# Multiple losses of ecdysone receptor genes in nematodes: an alternative evolutionary scenario of molting regulation

**DOI:** 10.1101/2025.01.27.634690

**Authors:** Shumpei Yamakawa, Lisa-Marie Barf, Andreas Hejnol

## Abstract

Molting is a hallmark feature of ecdysozoans, including arthropods, tardigrades, and nematodes. Ecdysone hormones play a crucial role in regulating the molting process of different ecdysozoan taxa. Interestingly, despite this highly conserved function of ecdysone, the model nematode *Caenorhabditis elegans* has lost the ecdysone receptor (ECR) genes and their molting appears to be ecdysone-independent. The loss of *ecr* has only been reported in *Caenorhabditis* within ecdysozoans, and the evolutionary background behind this loss has remained enigmatic. Here, we show that loss of *ecr* is not exceptional in *Caenorhabditis*, but has occurred at least three times in Rhabditina and Tylenchina nematodes. Our genome-wide analysis of 160 nematode species revealed multiple losses of *ecr* and its typical heterodimer partner *usp* during nematode evolution. Furthermore, using transcriptomic, pharmacological, and *in silico/ in vivo* protein interaction analyses, we identified two factors that potentially underlie and buffer the loss of ECR gene/function: (1) molting regulation by an alternative nuclear receptor HR3 (NHR-23) and (2) a lineage-specific expansion of nuclear receptors in the *ecr-*deficient taxa. Taken together, this study shows how key regulators of ecdysozoan molting can be altered during evolution. We propose a novel scenario for the evolution of molting regulation in nematodes.

## Supplementary table for "Multiple losses of ecdysone receptor genes in nematodes: an alternative evolutionary scenario of molting regulation": Kino_filter_assembly.sh

```
for i in 80 83 86

do 

fastqc --nongroup "SRR145094"$i"_1.fastq.gz" -o fastqc
fastqc --nongroup "SRR145094"$i"_2.fastq.gz" -o fastqc

java -jar /home/wadaken/Trimmomatic-0.38/trimmomatic-0.38.jar   PE       -threads 16     -phred33       "SRR145094"$i"_1.fastq.gz"      "SRR145094"$i"_2.fastq.gz"         
"SRR145094"$i"_1_PAIRED.fastq.gz"         "SRR145094"$i"_1_UNPAIRED.fastq.gz"         "SRR145094"$i"_2_PAIRED.fastq.gz"         "SRR145094"$i"_2_UNPAIRED.fastq.gz"        
ILLUMINACLIP:over_seq+adaptor.fa:2:30:10  LEADING:20 TRAILING:20 SLIDINGWINDOW:4:15 MINLEN:36 CROP:150

fastqc --nongroup "SRR145094"$i"_1_PAIRED.fastq.gz"  -o fastqc_trimmomatic3
fastqc --nongroup "SRR145094"$i"_2_PAIRED.fastq.gz"  -o fastqc_trimmomatic3

gzip -d "SRR145094"$i"_1_PAIRED.fastq.gz" 
gzip -d "SRR145094"$i"_2_PAIRED.fastq.gz"

Trinity --normalize_reads --seqType fq --left "SRR145094"$i"_1_PAIRED.fastq" --right "SRR145094"$i"_2_PAIRED.fastq" --max_memory 230G --CPU 16 --output "220117_SRR145094"$i"_TRINITY"

gzip "SRR145094"$i"_1_PAIRED.fastq" 
gzip "SRR145094"$i"_2_PAIRED.fastq"

done
```
