## Supplementary table for "Multiple losses of ecdysone receptor genes in nematodes: an alternative evolutionary scenario of molting regulation": ParagVariu_filter_assembly.sh

```
java -jar /home/wadaken/Trimmomatic-0.38/trimmomatic-0.38.jar PE  -phred33 ERR1817116_1.fastq.gz ERR1817116_2.fastq.gz ERR1817116_1.fastq_trimmomatic_AdRemoved.gz 
ERR1817116_1.fastq_trimmomaticUP_AdRemoved.gz ERR1817116_2.fastq_trimmomatic_AdRemoved.gz ERR1817116_2.fastq_trimmomaticUP_AdRemoved.gz  
ILLUMINACLIP:/home/wadaken/Trimmomatic-0.38/adapters/adapters.fa:2:30:10  LEADING:20 TRAILING:20 SLIDINGWINDOW:4:15 MINLEN:36  -threads 16
java -jar /home/wadaken/Trimmomatic-0.38/trimmomatic-0.38.jar PE  -phred33 ERR1817117_1.fastq.gz ERR1817117_2.fastq.gz ERR1817117_1.fastq_trimmomatic_AdRemoved.gz 
ERR1817117_1.fastq_trimmomaticUP_AdRemoved.gz ERR1817117_2.fastq_trimmomatic_AdRemoved.gz ERR1817117_2.fastq_trimmomaticUP_AdRemoved.gz  
ILLUMINACLIP:/home/wadaken/Trimmomatic-0.38/adapters/adapters.fa:2:30:10  LEADING:20 TRAILING:20 SLIDINGWINDOW:4:15 MINLEN:36  -threads 16
java -jar /home/wadaken/Trimmomatic-0.38/trimmomatic-0.38.jar PE  -phred33 ERR1817118_1.fastq.gz ERR1817118_2.fastq.gz ERR1817118_1.fastq_trimmomatic_AdRemoved.gz 
ERR1817118_1.fastq_trimmomaticUP_AdRemoved.gz ERR1817118_2.fastq_trimmomatic_AdRemoved.gz ERR1817118_2.fastq_trimmomaticUP_AdRemoved.gz  
ILLUMINACLIP:/home/wadaken/Trimmomatic-0.38/adapters/adapters.fa:2:30:10  LEADING:20 TRAILING:20 SLIDINGWINDOW:4:15 MINLEN:36  -threads 16
java -jar /home/wadaken/Trimmomatic-0.38/trimmomatic-0.38.jar PE  -phred33 ERR1817119_1.fastq.gz ERR1817119_2.fastq.gz ERR1817119_1.fastq_trimmomatic_AdRemoved.gz 
ERR1817119_1.fastq_trimmomaticUP_AdRemoved.gz ERR1817119_2.fastq_trimmomatic_AdRemoved.gz ERR1817119_2.fastq_trimmomaticUP_AdRemoved.gz  
ILLUMINACLIP:/home/wadaken/Trimmomatic-0.38/adapters/adapters.fa:2:30:10  LEADING:20 TRAILING:20 SLIDINGWINDOW:4:15 MINLEN:36  -threads 16


fastqc --nogroup ERR1817116_1.fastq_trimmomatic_AdRemoved.gz 
fastqc --nogroup ERR1817116_2.fastq_trimmomatic_AdRemoved.gz 
fastqc --nogroup ERR1817117_1.fastq_trimmomatic_AdRemoved.gz
fastqc --nogroup ERR1817117_2.fastq_trimmomatic_AdRemoved.gz  
fastqc --nogroup ERR1817118_1.fastq_trimmomatic_AdRemoved.gz
fastqc --nogroup ERR1817118_2.fastq_trimmomatic_AdRemoved.gz  
fastqc --nogroup ERR1817119_1.fastq_trimmomatic_AdRemoved.gz
fastqc --nogroup ERR1817119_2.fastq_trimmomatic_AdRemoved.gz 

#gunzip ERR1817116_1.fastq_trimmomatic_AdRemoved.gz
#gunzip ERR1817116_2.fastq_trimmomatic_AdRemoved.gz
#gunzip ERR1817117_1.fastq_trimmomatic_AdRemoved.gz
#gunzip ERR1817117_2.fastq_trimmomatic_AdRemoved.gz
#gunzip ERR1817118_1.fastq_trimmomatic_AdRemoved.gz
#gunzip ERR1817118_2.fastq_trimmomatic_AdRemoved.gz
#gunzip ERR1817119_1.fastq_trimmomatic_AdRemoved.gz
#gunzip ERR1817119_2.fastq_trimmomatic_AdRemoved.gz

cat ERR1817116_1.fastq_trimmomatic_AdRemoved ERR1817117_1.fastq_trimmomatic_AdRemoved ERR1817118_1.fastq_trimmomatic_AdRemoved ERR1817119_1.fastq_trimmomatic_AdRemoved > 
../left & cat ERR1817116_2.fastq_trimmomatic_AdRemoved ERR1817117_2.fastq_trimmomatic_AdRemoved ERR1817118_2.fastq_trimmomatic_AdRemoved 
ERR1817119_2.fastq_trimmomatic_AdRemoved > ../right

Trinity --normalize_reads --seqType fq  --left ../left --right ../right --max_memory 230G --CPU 20 --output 210215Paragordius_varius_TRINITY

#rm ../left
#rm ../right

gzip ERR1817116_1.fastq_trimmomatic_AdRemoved
gzip ERR1817116_2.fastq_trimmomatic_AdRemoved
gzip ERR1817117_1.fastq_trimmomatic_AdRemoved
gzip ERR1817117_2.fastq_trimmomatic_AdRemoved
gzip ERR1817118_1.fastq_trimmomatic_AdRemoved
gzip ERR1817118_2.fastq_trimmomatic_AdRemoved
gzip ERR1817119_1.fastq_trimmomatic_AdRemoved
gzip ERR1817119_2.fastq_trimmomatic_AdRemoved
```
