## Supplementary table for "Multiple losses of ecdysone receptor genes in nematodes: an alternative evolutionary scenario of molting regulation": PontoVulga_filter_assembly.sh

```
java -jar /home/wadaken/Trimmomatic-0.38/trimmomatic-0.38.jar PE  -phred33 SRR8169837_1.fastq.gz SRR8169837_2.fastq.gz SRR8169837_1.fastq_trimmomatic_AdRemoved.gz 
SRR8169837_1.fastq_trimmomaticUP_AdRemoved.gz SRR8169837_2.fastq_trimmomatic_AdRemoved.gz  SRR8169837_2.fastq_trimmomaticUP_AdRemoved.gz 
ILLUMINACLIP:/home/wadaken/Trimmomatic-0.38/adapters/adapters.fa:2:30:10  LEADING:20 TRAILING:20 SLIDINGWINDOW:4:15 MINLEN:36  CROP:124 HEADCROP:5 -threads 16

fastqc --nogroup SRR8169837_1.fastq_trimmomatic_AdRemoved.gz
fastqc --nogroup SRR8169837_2.fastq_trimmomatic_AdRemoved.gz

Trinity --normalize_reads --seqType fq  --left Pontonema_vulgare/SRR8169837_1.fastq_trimmomatic_AdRemoved --right Pontonema_vulgare/SRR8169837_1.fastq_trimmomatic_AdRemoved 
--max_memory 230G --CPU 24 --output 210219Pontonema_vulgare_TRINITY

gzip Pontonema_vulgare/SRR8169837_1.fastq_trimmomatic_AdRemoved
gzip Pontonema_vulgare/SRR8169837_2.fastq_trimmomatic_AdRemoved
```
