## Supplementary table for "Multiple losses of ecdysone receptor genes in nematodes: an alternative evolutionary scenario of molting regulation": pdb70.m8

```
102	4j5w_C	0.405	200	112	2	5	202	3	197	1.647E-59	205	15M5I59M2D119M
102	3uvv_B	0.405	200	113	2	5	202	3	198	3.091E-59	205	23M4I52M2D119M
102	5mj5_A	0.400	200	112	2	5	202	1	194	4.234E-59	204	15M6I58M2D119M
102	5mk4_C	0.405	200	113	2	5	202	1	196	4.234E-59	204	23M4I52M2D119M
102	6jnr_B	0.400	200	112	2	5	202	1	194	4.234E-59	204	15M6I58M2D119M
102	3a9e_A	0.400	200	114	2	5	202	5	200	4.234E-59	204	23M4I52M2D119M
102	6lb5_C	0.398	201	118	2	5	202	1	201	4.234E-59	204	16M1D63M2D119M
102	7a77_A	0.398	201	118	2	5	202	5	205	4.234E-59	204	16M1D63M2D119M
102	4nqa_H	0.400	200	115	2	5	202	103	299	4.234E-59	204	15M3I61M2D119M
102	5mk4_A	0.400	200	113	2	5	202	1	195	5.801E-59	204	16M5I58M2D119M
102	1dkf_A	0.395	200	113	2	5	202	5	198	7.947E-59	203	15M6I58M2D119M
102	7qaa_A	0.395	200	113	2	5	202	5	198	7.947E-59	203	15M6I58M2D119M
102	1xdk_E	0.395	200	113	2	5	202	4	197	7.947E-59	203	15M6I58M2D119M
102	5z12_B	0.405	200	113	2	5	202	2	197	7.947E-59	203	23M4I52M2D119M
102	7bk4_A	0.394	203	118	2	5	202	4	206	7.947E-59	203	15M3D64M2D119M
102	4j5x_D	0.386	207	118	2	5	202	2	208	7.947E-59	203	19M7D60M2D119M
102	6a5z_D	0.400	200	111	2	5	202	2	194	1.089E-58	203	15M7I57M2D119M
102	6jnr_A	0.400	200	111	2	5	202	1	193	1.089E-58	203	15M7I57M2D119M
102	4m8e_A	0.400	200	111	2	5	202	2	194	1.089E-58	203	15M7I57M2D119M
102	3ozj_A	0.400	200	111	2	5	202	3	195	1.089E-58	203	15M7I57M2D119M
102	3ozj_C	0.400	200	111	2	5	202	3	195	1.089E-58	203	15M7I57M2D119M
102	7aos_A	0.395	200	117	2	5	202	5	202	1.089E-58	203	15M2I62M2D119M
102	1mzn_E	0.396	202	118	2	5	202	3	204	1.491E-58	203	20M2D59M2D119M
102	3r29_A	0.400	200	111	2	5	202	3	195	2.043E-58	202	15M7I57M2D119M
102	3kwy_A	0.400	200	110	2	5	202	1	192	2.799E-58	202	15M8I56M2D119M
102	1mzn_C	0.400	200	110	2	5	202	1	192	2.799E-58	202	15M8I56M2D119M
102	1fby_B	0.400	200	110	2	5	202	1	192	2.799E-58	202	15M8I56M2D119M
102	5lyq_A	0.400	200	110	2	5	202	1	192	2.799E-58	202	15M8I56M2D119M
102	5ji0_A	0.395	200	119	1	5	202	3	202	2.799E-58	202	79M2D119M
102	3r2a_D	0.400	200	112	2	5	202	3	196	2.799E-58	202	15M6I58M2D119M
102	4j5x_C	0.393	206	117	2	5	202	2	207	2.799E-58	202	15M6D64M2D119M
102	3h0a_A	0.400	200	110	2	5	202	2	193	3.834E-58	201	15M8I56M2D119M
102	3r5m_C	0.400	200	110	2	5	202	2	193	3.834E-58	201	15M8I56M2D119M
102	3r2a_B	0.400	200	110	2	5	202	3	194	3.834E-58	201	15M8I56M2D119M
102	6lb4_A	0.400	200	114	3	5	202	3	198	3.834E-58	201	15M3I7M1I53M2D119M
102	5tbp_C	0.395	200	111	2	5	202	2	193	5.253E-58	201	14M8I57M2D119M
102	4nqa_A	0.382	209	118	2	5	202	91	299	5.253E-58	201	16M9D63M2D119M
102	1fm9_A	0.380	210	118	2	5	202	3	212	7.196E-58	201	16M10D63M2D119M
102	1xv9_C	0.380	210	118	2	5	202	3	212	7.196E-58	201	16M10D63M2D119M
102	6a5y_D	0.400	200	109	2	5	202	2	192	9.858E-58	200	15M9I55M2D119M
102	6sti_A	0.400	200	109	2	5	202	1	191	9.858E-58	200	15M9I55M2D119M
102	2acl_G	0.400	200	109	2	5	202	5	195	9.858E-58	200	15M9I55M2D119M
102	7a79_B	0.405	202	113	2	3	202	1	197	9.858E-58	200	17M5I58M2D120M
102	5uan_A	0.400	200	108	2	5	202	70	259	1.850E-57	199	15M10I54M2D119M
102	3e00_A	0.405	200	106	2	5	202	84	272	1.850E-57	199	16M11I52M2D119M
102	3fc6_A	0.395	200	109	2	5	202	5	194	4.756E-57	198	14M10I55M2D119M
102	5mku_A	0.395	200	109	2	5	202	1	190	4.756E-57	198	14M10I55M2D119M
102	6a60_D	0.395	200	109	2	5	202	2	191	4.756E-57	198	14M10I55M2D119M
102	1uhl_A	0.410	200	111	2	5	202	1	195	6.515E-57	198	16M5I60M2D117M
102	7a79_A	0.400	202	112	2	3	202	1	195	6.515E-57	198	17M7I56M2D120M
102	7pdt_A	0.395	200	110	2	5	202	1	191	8.925E-57	198	15M9I55M2D119M
102	3r2a_C	0.395	200	106	2	5	202	2	188	1.675E-56	197	16M13I50M2D119M
102	3dzu_A	0.395	200	108	2	5	202	84	272	1.675E-56	197	13M11I55M2D119M
102	3dzy_A	0.395	200	107	2	5	202	98	285	2.294E-56	196	15M12I52M2D119M
102	3fc6_C	0.396	199	110	2	5	201	5	195	3.143E-56	196	15M8I56M2D118M
102	7cfo_C	0.404	198	106	2	7	202	1	188	3.143E-56	196	13M10I54M2D119M
102	4n5g_C	0.398	198	108	2	7	202	1	189	3.143E-56	196	11M9I57M2D119M
102	7pdt_B	0.390	200	110	2	5	202	1	190	5.897E-56	195	13M10I56M2D119M
102	7a78_A	0.410	200	108	2	5	202	1	192	5.897E-56	195	15M8I58M2D117M
102	1xiu_A	0.376	202	122	2	5	202	2	203	1.107E-55	194	20M2D60M2D118M
102	5kyj_B	0.410	200	107	2	5	202	2	192	1.516E-55	194	15M9I57M2D117M
102	5kyj_F	0.410	200	107	2	5	202	2	192	1.516E-55	194	15M9I57M2D117M
102	5z12_C	0.408	196	104	2	9	202	1	186	2.076E-55	194	11M10I54M2D119M
102	5i4v_B	0.410	200	106	2	5	202	2	191	2.844E-55	193	15M10I56M2D117M
102	5kya_B	0.410	200	106	2	5	202	2	191	2.844E-55	193	15M10I56M2D117M
102	5kya_F	0.410	200	106	2	5	202	2	191	2.844E-55	193	15M10I56M2D117M
102	7cfo_B	0.398	198	105	2	7	202	1	186	3.896E-55	193	13M12I52M2D119M
102	7pdq_A	0.380	200	111	2	5	202	1	189	3.896E-55	193	13M11I55M2D119M
102	5hjp_A	0.412	199	104	2	6	202	1	188	3.896E-55	193	15M11I54M2D117M
102	5hjp_C	0.407	199	106	2	6	202	1	189	3.896E-55	193	14M10I56M2D117M
102	1h9u_D	0.407	199	105	2	6	202	1	188	1.372E-54	191	15M11I54M2D117M
102	3fal_A	0.396	194	105	2	5	196	3	186	1.700E-53	188	14M10I55M2D113M
102	5tbp_A	0.424	172	97	1	33	202	5	176	1.700E-53	188	51M2D119M
102	6jno_B	0.423	170	98	0	33	202	4	173	3.189E-53	187	170M
102	3eyb_B	0.385	200	103	2	5	202	1	182	5.982E-53	186	16M18I47M2D117M
102	6jno_C	0.397	196	105	2	7	202	1	183	8.193E-53	186	13M12I61M1I109M
102	2q60_C	0.390	200	108	2	5	202	3	190	8.193E-53	186	13M12I56M2D117M
102	7cfo_A	0.423	170	98	0	33	202	4	173	1.122E-52	186	170M
102	2gl8_A	0.395	200	102	2	5	202	1	183	1.537E-52	185	14M17I47M2D120M
102	2gl8_B	0.395	200	102	2	5	202	1	183	1.537E-52	185	14M17I47M2D120M
102	2gl8_C	0.395	200	103	2	5	202	1	184	1.537E-52	185	16M16I46M2D120M
102	2nxx_C	0.365	205	123	2	5	202	1	205	2.883E-52	184	21M5D59M2D118M
102	1z5x_U	0.418	172	98	1	33	202	3	174	5.409E-52	184	52M2D118M
102	2q60_B	0.375	200	108	2	5	202	2	186	9.172E-51	180	11M15I55M2D117M
102	7cfo_D	0.420	169	96	1	34	202	1	167	1.720E-50	179	58M2I109M
102	2q60_D	0.370	200	107	2	5	202	5	187	1.135E-49	177	12M17I52M2D117M
102	2q60_A	0.370	200	107	2	5	202	5	187	1.554E-49	177	12M17I52M2D117M
102	3nsp_B	0.419	167	96	1	36	202	1	166	7.487E-49	175	57M1I109M
102	4ozt_U	0.430	172	96	1	33	202	5	176	9.259E-48	171	53M2D117M
102	3cjw_A	0.310	174	106	1	30	203	25	184	9.259E-48	171	56M14I104M
102	4ozr_U	0.430	172	96	1	33	202	7	178	1.268E-47	171	53M2D117M
102	6cht_P	0.327	177	117	1	29	203	6	182	6.803E-45	163	56M2D119M
102	4b7w_A	0.327	177	117	1	29	203	8	184	6.803E-45	163	56M2D119M
102	6cht_H	0.327	177	117	1	29	203	9	185	6.803E-45	163	56M2D119M
102	6cht_V	0.327	177	117	1	29	203	8	184	6.803E-45	163	56M2D119M
102	6cht_J	0.327	177	117	1	29	203	15	191	6.803E-45	163	56M2D119M
102	6cht_A	0.327	177	117	1	29	203	16	192	6.803E-45	163	56M2D119M
102	6cht_D	0.327	177	117	1	29	203	20	196	6.803E-45	163	56M2D119M
102	1pzl_A	0.327	177	117	1	29	203	31	207	6.803E-45	163	56M2D119M
102	3fs1_A	0.327	177	117	1	29	203	35	211	6.803E-45	163	56M2D119M
102	4iqr_A	0.327	177	117	1	29	203	107	283	6.803E-45	163	56M2D119M
102	4iqr_E	0.327	177	117	1	29	203	108	284	6.803E-45	163	56M2D119M
102	4iqr_B	0.327	177	117	1	29	203	113	289	6.803E-45	163	56M2D119M
102	4iqr_F	0.327	177	117	1	29	203	119	295	6.803E-45	163	56M2D119M
102	1m7w_B	0.333	177	116	1	29	203	24	200	3.272E-44	161	56M2D119M
102	1m7w_C	0.333	177	116	1	29	203	26	202	3.272E-44	161	56M2D119M
102	1m7w_A	0.333	177	116	1	29	203	29	205	3.272E-44	161	56M2D119M
102	1hg4_F	0.365	219	119	4	6	204	1	219	3.272E-44	161	14M13D8M2D56M4D118M1D3M
102	1hg4_D	0.368	217	119	4	6	204	1	217	6.134E-44	160	14M13D8M2D58M2D116M1D3M
102	3ixp_A	0.367	215	117	4	7	202	4	218	6.134E-44	160	7M5D9M6D5M2D57M6D118M
102	2r40_A	0.364	217	117	4	7	202	4	220	1.150E-43	160	7M5D9M6D5M2D57M8D118M
102	7bjv_B	0.364	217	117	4	7	202	5	221	1.150E-43	160	7M5D9M6D5M2D57M8D118M
102	7bju_A	0.364	217	117	4	7	202	5	221	1.150E-43	160	7M5D9M6D5M2D57M8D118M
102	1r20_A	0.362	218	117	4	7	202	4	221	1.574E-43	159	7M5D9M6D5M2D57M9D118M
102	7bjv_A	0.362	218	117	4	7	202	5	222	1.574E-43	159	7M5D9M6D5M2D57M9D118M
102	4umm_F	0.360	219	117	4	7	202	5	223	2.155E-43	159	7M5D9M6D5M2D57M10D118M
102	1g2n_A	0.360	219	117	4	7	202	7	225	2.155E-43	159	7M5D9M6D5M2D57M10D118M
102	7bjv_C	0.359	220	117	4	7	202	6	225	2.950E-43	158	7M5D9M6D5M2D57M11D118M
102	4log_B	0.282	170	119	1	34	203	48	214	4.038E-43	158	56M3I111M
102	1lv2_A	0.307	182	123	2	24	203	26	206	7.568E-43	157	61M2D18M1I100M
102	4log_A	0.288	170	113	1	34	203	374	535	1.941E-42	156	52M8I110M
102	7xva_A	0.233	197	148	1	9	202	1	197	2.154E-40	150	25M3D169M
102	3p0u_B	0.235	200	142	2	6	202	8	199	2.384E-38	144	28M3D55M8I106M
102	3p0u_A	0.230	200	147	2	6	202	8	203	2.384E-38	144	28M3D55M4I110M
102	6k9h_A	0.234	166	127	0	36	201	34	199	4.463E-38	143	166M
102	6k9h_B	0.234	166	127	0	36	201	35	200	4.463E-38	143	166M
102	3fal_B	0.226	168	128	1	36	201	52	219	6.108E-38	143	50M2D116M
102	3fal_D	0.226	168	128	1	36	201	56	223	6.108E-38	143	50M2D116M
102	2acl_D	0.226	168	128	1	36	201	56	223	6.108E-38	143	50M2D116M
102	5avi_C	0.219	196	151	1	8	201	11	206	8.358E-38	143	78M2D116M
102	6s4n_D	0.206	199	149	2	12	201	18	216	1.565E-37	142	21M7D55M2D114M
102	6k9m_C	0.225	182	139	1	22	201	26	207	2.141E-37	141	66M2D114M
102	6k9m_B	0.224	187	138	2	22	201	26	212	2.141E-37	141	11M5D55M2D114M
102	6jio_A	0.208	197	149	2	12	201	19	215	2.141E-37	141	21M5D55M2D114M
102	5hjp_D	0.208	197	149	2	12	201	18	214	2.141E-37	141	21M5D55M2D114M
102	6s5k_A	0.232	168	127	1	36	201	37	204	2.930E-37	141	52M2D114M
102	6s4n_C	0.232	168	127	1	36	201	38	205	2.930E-37	141	52M2D114M
102	6k9g_C	0.232	168	127	1	36	201	31	198	2.930E-37	141	52M2D114M
102	5jy3_D	0.232	168	127	1	36	201	42	209	2.930E-37	141	52M2D114M
102	1pq6_D	0.232	168	127	1	36	201	43	210	2.930E-37	141	52M2D114M
102	6k9g_B	0.232	168	127	1	36	201	36	203	2.930E-37	141	52M2D114M
102	5jy3_A	0.232	168	127	1	36	201	43	210	2.930E-37	141	52M2D114M
102	4dk8_C	0.232	168	127	1	36	201	43	210	2.930E-37	141	52M2D114M
102	6k9g_D	0.232	168	127	1	36	201	38	205	2.930E-37	141	52M2D114M
102	5jy3_B	0.232	168	127	1	36	201	45	212	2.930E-37	141	52M2D114M
102	5jy3_C	0.234	166	127	0	36	201	51	216	2.930E-37	141	166M
102	1pqc_C	0.232	168	127	1	36	201	46	213	2.930E-37	141	52M2D114M
102	4rak_B	0.232	168	127	1	36	201	47	214	2.930E-37	141	52M2D114M
102	1pq6_A	0.232	168	127	1	36	201	45	212	2.930E-37	141	52M2D114M
102	1upw_A	0.232	168	127	1	36	201	44	211	2.930E-37	141	52M2D114M
102	1pqc_A	0.232	168	127	1	36	201	47	214	2.930E-37	141	52M2D114M
102	4dk8_A	0.232	168	127	1	36	201	48	215	2.930E-37	141	52M2D114M
102	3kfc_A	0.232	168	127	1	36	201	48	215	2.930E-37	141	52M2D114M
102	3kfc_D	0.232	168	127	1	36	201	48	215	2.930E-37	141	52M2D114M
102	6s4n_B	0.232	168	127	1	36	201	47	214	2.930E-37	141	52M2D114M
102	6s4u_B	0.232	168	127	1	36	201	47	214	2.930E-37	141	52M2D114M
102	6s4u_C	0.232	168	127	1	36	201	48	215	2.930E-37	141	52M2D114M
102	4dk7_A	0.232	168	127	1	36	201	49	216	2.930E-37	141	52M2D114M
102	4rak_A	0.232	168	127	1	36	201	56	223	2.930E-37	141	52M2D114M
102	6s4n_A	0.232	168	127	1	36	201	50	217	2.930E-37	141	52M2D114M
102	6s4u_A	0.232	168	127	1	36	201	50	217	2.930E-37	141	52M2D114M
102	1pqc_B	0.232	168	127	1	36	201	53	220	2.930E-37	141	52M2D114M
102	6s4t_A	0.232	168	127	1	36	201	52	219	2.930E-37	141	52M2D114M
102	1p8d_B	0.232	168	127	1	36	201	53	220	2.930E-37	141	52M2D114M
102	1p8d_A	0.232	168	127	1	36	201	52	219	2.930E-37	141	52M2D114M
102	1pq6_B	0.232	168	127	1	36	201	54	221	2.930E-37	141	52M2D114M
102	6jio_B	0.232	168	127	1	36	201	46	213	2.930E-37	141	52M2D114M
102	6k9m_A	0.232	168	127	1	36	201	46	213	2.930E-37	141	52M2D114M
102	5kya_A	0.232	168	127	1	36	201	50	217	2.930E-37	141	52M2D114M
102	5i4v_E	0.232	168	127	1	36	201	50	217	2.930E-37	141	52M2D114M
102	6k9m_D	0.232	168	127	1	36	201	49	216	2.930E-37	141	52M2D114M
102	5kyj_E	0.232	168	127	1	36	201	50	217	2.930E-37	141	52M2D114M
102	6jio_D	0.232	168	127	1	36	201	51	218	2.930E-37	141	52M2D114M
102	6k9g_A	0.232	168	127	1	36	201	54	221	2.930E-37	141	52M2D114M
102	5kyj_A	0.232	168	127	1	36	201	56	223	2.930E-37	141	52M2D114M
102	5hjp_B	0.232	168	127	1	36	201	55	222	2.930E-37	141	52M2D114M
102	5i4v_A	0.232	168	127	1	36	201	56	223	2.930E-37	141	52M2D114M
102	4nqa_B	0.232	168	127	1	36	201	184	351	2.930E-37	141	52M2D114M
102	4nqa_I	0.232	168	127	1	36	201	199	366	2.930E-37	141	52M2D114M
102	5avi_A	0.216	199	150	3	8	201	11	208	4.009E-37	141	11M1I13M3D53M2D116M
102	5hjs_A	0.213	197	152	2	8	201	10	206	5.485E-37	140	25M1D53M2D116M
102	3ipq_A	0.232	168	127	1	36	201	34	201	7.505E-37	140	50M2D116M
102	3ips_A	0.232	168	127	1	36	201	37	204	7.505E-37	140	50M2D116M
102	5avl_A	0.232	168	127	1	36	201	36	203	7.505E-37	140	50M2D116M
102	3ipu_B	0.232	168	127	1	36	201	49	216	7.505E-37	140	50M2D116M
102	3ipu_A	0.232	168	127	1	36	201	52	219	7.505E-37	140	50M2D116M
102	1uhl_B	0.221	194	149	2	8	201	9	200	1.405E-36	139	12M1I67M1I113M
102	3l0e_A	0.232	168	127	1	36	201	55	222	1.922E-36	139	49M2D117M
102	1pq6_C	0.234	166	125	1	36	199	43	208	2.630E-36	138	52M2D112M
102	1pqc_D	0.234	166	126	1	36	201	41	205	2.630E-36	138	57M1I108M
102	4oiv_A	0.230	165	125	1	36	200	30	192	1.130E-34	134	45M2I118M
102	6a5y_A	0.230	165	125	1	36	200	46	208	1.130E-34	134	45M2I118M
102	3p88_A	0.230	165	125	1	36	200	46	208	1.130E-34	134	45M2I118M
102	3hc6_A	0.230	165	125	1	36	200	47	209	1.130E-34	134	45M2I118M
102	4wvd_A	0.230	165	125	1	36	200	45	207	3.957E-34	132	45M2I118M
102	3l1b_A	0.230	165	125	1	36	200	34	196	3.957E-34	132	45M2I118M
102	1osh_A	0.230	165	125	1	36	200	34	196	3.957E-34	132	45M2I118M
102	3fli_A	0.230	165	125	1	36	200	46	208	3.957E-34	132	45M2I118M
102	5yxb_A	0.230	165	125	1	36	200	41	203	3.957E-34	132	45M2I118M
102	5z12_D	0.230	165	125	1	36	200	45	207	3.957E-34	132	45M2I118M
102	3dct_A	0.230	165	125	1	36	200	46	208	3.957E-34	132	45M2I118M
102	3rut_A	0.230	165	125	1	36	200	46	208	3.957E-34	132	45M2I118M
102	6hl0_A	0.230	165	125	1	36	200	49	211	3.957E-34	132	45M2I118M
102	5y44_A	0.218	165	124	1	36	200	46	205	5.412E-34	132	50M5I110M
102	3gd2_A	0.218	165	126	1	36	200	45	206	5.412E-34	132	50M3I112M
102	5yxl_C	0.210	166	122	1	36	201	44	200	7.402E-34	131	51M9I106M
102	6a5z_H	0.212	165	126	1	36	200	46	206	7.402E-34	131	52M4I109M
102	1osv_B	0.224	165	126	1	36	200	47	209	7.402E-34	131	45M2I118M
102	1ot7_B	0.224	165	126	1	36	200	47	209	7.402E-34	131	45M2I118M
102	6a5z_A	0.224	165	120	1	36	200	46	202	1.012E-33	131	54M8I103M
102	7trb_B	0.230	165	125	1	36	200	39	201	1.012E-33	131	45M2I118M
102	5q0m_A	0.230	165	125	1	36	200	47	209	1.012E-33	131	45M2I118M
102	5q1e_A	0.230	165	125	1	36	200	47	209	1.012E-33	131	45M2I118M
102	5q1g_A	0.230	165	125	1	36	200	42	204	1.012E-33	131	45M2I118M
102	7trb_A	0.230	165	125	1	36	200	43	205	1.012E-33	131	45M2I118M
102	6itm_A	0.230	165	125	1	36	200	46	208	1.012E-33	131	45M2I118M
102	5y1j_A	0.218	165	125	1	36	200	46	206	1.012E-33	131	49M4I112M
102	5q0i_A	0.230	165	125	1	36	200	47	209	1.012E-33	131	45M2I118M
102	5q0o_C	0.230	165	125	1	36	200	50	212	1.012E-33	131	45M2I118M
102	4oiv_B	0.212	165	121	1	36	200	46	201	1.385E-33	130	51M9I105M
102	5y49_A	0.212	165	125	1	36	200	45	204	1.385E-33	130	50M5I110M
102	7d42_A	0.218	165	126	1	36	200	45	206	1.385E-33	130	50M3I112M
102	5yxj_B	0.224	165	121	1	36	200	46	203	1.894E-33	130	55M7I103M
102	3kfc_C	0.227	167	118	2	36	200	29	186	2.590E-33	130	52M2D13M9I91M
102	5wzx_B	0.192	182	139	1	19	200	19	192	3.543E-33	129	63M8I111M
102	6a60_A	0.212	165	124	1	36	200	41	199	3.543E-33	129	45M6I114M
102	5yxl_A	0.224	165	120	1	36	200	44	200	3.543E-33	129	54M8I103M
102	5yxj_A	0.212	165	125	1	36	200	46	205	4.845E-33	129	50M5I110M
102	5wzx_A	0.212	165	122	1	36	200	34	190	6.626E-33	128	46M8I111M
102	5gie_A	0.191	178	142	1	24	199	51	228	3.457E-30	121	153M2D23M
102	1ilg_A	0.158	170	141	1	33	200	81	250	2.009E-28	115	146M2D22M
102	7n2a_A	0.158	170	141	1	33	200	81	250	2.009E-28	115	146M2D22M
102	1nrl_B	0.158	170	141	1	33	200	86	255	2.009E-28	115	146M2D22M
102	7axl_A	0.158	170	141	1	33	200	85	254	2.009E-28	115	146M2D22M
102	1nrl_A	0.158	170	141	1	33	200	87	256	2.009E-28	115	146M2D22M
102	4s0t_A	0.158	170	141	1	33	200	92	261	2.009E-28	115	146M2D22M
102	4s0t_B	0.158	170	141	1	33	200	94	263	2.009E-28	115	146M2D22M
102	8eqz_B	0.158	170	141	1	33	200	84	253	2.009E-28	115	146M2D22M
102	8eqz_A	0.158	170	141	1	33	200	87	256	2.009E-28	115	146M2D22M
102	4j5x_A	0.158	170	141	1	33	200	88	257	2.009E-28	115	146M2D22M
102	6nx1_B	0.158	170	141	1	33	200	88	257	2.009E-28	115	146M2D22M
102	6hty_A	0.158	170	141	1	33	200	87	256	2.009E-28	115	146M2D22M
102	6tfi_A	0.158	170	141	1	33	200	88	257	2.009E-28	115	146M2D22M
102	6tfi_B	0.158	170	141	1	33	200	92	261	2.009E-28	115	146M2D22M
102	6hty_B	0.158	170	141	1	33	200	92	261	2.009E-28	115	146M2D22M
102	2o9i_B	0.158	170	141	1	33	200	88	257	3.752E-28	115	146M2D22M
102	7ujf_B	0.238	201	141	5	11	201	13	211	1.787E-27	113	74M2D19M1I7M1I32M5D28M3D29M
102	7ujo_A	0.235	204	141	5	11	201	11	212	4.558E-27	111	74M2D19M1I7M1I32M8D28M3D29M
102	1n4h_A	0.198	161	126	3	42	201	63	221	1.162E-26	110	44M1D29M1I62M1I23M
102	7ujm_B	0.230	204	142	5	11	201	13	214	1.588E-26	110	74M2D18M1I8M1I32M8D28M3D29M
102	6zoq_A	0.235	200	139	6	11	201	17	211	2.962E-26	109	23M4D51M2D18M1I8M1I30M3I27M3D29M
102	4xta_A	0.245	155	117	0	47	201	77	231	4.047E-26	109	155M
102	4s15_A	0.218	160	122	3	42	200	63	220	5.527E-26	108	43M1D22M1I68M1I24M
102	1s0x_A	0.218	160	122	3	42	200	71	228	5.527E-26	108	43M1D22M1I68M1I24M
102	5tmm_A	0.239	196	140	5	11	201	14	205	1.031E-25	108	74M2D17M1I9M1I37M2I21M3D29M
102	5dxp_B	0.230	200	140	6	11	201	14	208	9.134E-25	105	23M4D51M2D18M1I8M1I30M3I27M3D29M
102	5dxq_B	0.235	200	139	6	11	201	16	210	1.247E-24	104	23M4D51M2D17M1I9M1I30M3I27M3D29M
102	6slz_A	0.220	163	117	4	42	201	60	215	1.703E-24	104	43M1D30M1I60M6I7M2D13M
102	6cn6_A	0.219	164	117	4	42	201	64	220	1.703E-24	104	43M1D30M1I60M6I7M3D13M
102	7w3q_A	0.220	163	117	4	42	201	64	219	1.703E-24	104	43M1D30M1I60M6I7M2D13M
102	8fb1_B	0.219	164	117	4	42	201	69	225	1.703E-24	104	43M1D30M1I60M6I7M3D13M
102	5eth_A	0.219	164	117	4	42	201	60	216	2.325E-24	104	43M1D30M1I60M6I7M3D13M
102	4zjw_A	0.219	164	117	4	42	201	61	217	2.325E-24	104	43M1D30M1I60M6I7M3D13M
102	6xfv_B	0.219	164	117	4	42	201	64	220	2.325E-24	104	43M1D30M1I60M6I7M3D13M
102	4nb6_A	0.219	164	117	4	42	201	63	219	2.325E-24	104	43M1D30M1I60M6I7M3D13M
102	6j1l_B	0.219	164	117	4	42	201	63	219	2.325E-24	104	43M1D30M1I60M6I7M3D13M
102	5uhi_B	0.219	164	117	4	42	201	64	220	2.325E-24	104	43M1D30M1I60M6I7M3D13M
102	4zom_A	0.219	164	117	4	42	201	64	220	2.325E-24	104	43M1D30M1I60M6I7M3D13M
102	6o98_A	0.219	164	117	4	42	201	64	220	2.325E-24	104	43M1D30M1I60M6I7M3D13M
102	5ntk_B	0.219	164	117	4	42	201	64	220	2.325E-24	104	43M1D30M1I60M6I7M3D13M
102	6q7h_A	0.219	164	117	4	42	201	62	218	2.325E-24	104	43M1D30M1I60M6I7M3D13M
102	6q6o_A	0.219	164	117	4	42	201	64	220	2.325E-24	104	43M1D30M1I60M6I7M3D13M
102	6cn5_A	0.219	164	117	4	42	201	64	220	2.325E-24	104	43M1D30M1I60M6I7M3D13M
102	6nwt_C	0.219	164	117	4	42	201	64	220	2.325E-24	104	43M1D30M1I60M6I7M3D13M
102	5x8s_A	0.219	164	117	4	42	201	66	222	2.325E-24	104	43M1D30M1I60M6I7M3D13M
102	5apk_B	0.219	164	117	4	42	201	64	220	2.325E-24	104	43M1D30M1I60M6I7M3D13M
102	6ucg_A	0.219	164	117	4	42	201	62	218	2.325E-24	104	43M1D30M1I60M6I7M3D13M
102	6sal_A	0.219	164	117	4	42	201	63	219	2.325E-24	104	43M1D30M1I60M6I7M3D13M
102	5ntw_C	0.219	164	117	4	42	201	65	221	2.325E-24	104	43M1D30M1I60M6I7M3D13M
102	4nie_B	0.219	164	117	4	42	201	65	221	2.325E-24	104	43M1D30M1I60M6I7M3D13M
102	6fzu_A	0.219	164	117	4	42	201	65	221	2.325E-24	104	43M1D30M1I60M6I7M3D13M
102	6g07_C	0.219	164	117	4	42	201	65	221	2.325E-24	104	43M1D30M1I60M6I7M3D13M
102	6j3n_A	0.219	164	117	4	42	201	65	221	2.325E-24	104	43M1D30M1I60M6I7M3D13M
102	5apj_A	0.219	164	117	4	42	201	71	227	2.325E-24	104	43M1D30M1I60M6I7M3D13M
102	7kqj_A	0.219	164	117	4	42	201	65	221	2.325E-24	104	43M1D30M1I60M6I7M3D13M
102	4ymq_A	0.219	164	117	4	42	201	64	220	2.325E-24	104	43M1D30M1I60M6I7M3D13M
102	6p9f_B	0.219	164	117	4	42	201	64	220	2.325E-24	104	43M1D30M1I60M6I7M3D13M
102	5vb5_A	0.219	164	117	4	42	201	64	220	2.325E-24	104	43M1D30M1I60M6I7M3D13M
102	5dmc_A	0.248	197	135	7	11	201	15	204	3.174E-24	103	8M2I15M1D49M2D18M1I8M1I30M3I27M3D29M
102	6d0f_B	0.244	196	136	6	11	201	13	201	4.334E-24	103	8M2I64M2D18M1I8M1I35M3I22M3D29M
102	6o3z_A	0.219	164	117	4	42	201	64	220	5.917E-24	102	43M1D30M1I60M6I7M3D13M
102	7jtw_A	0.219	164	117	4	42	201	64	220	5.917E-24	102	43M1D30M1I60M6I7M3D13M
102	6j1l_C	0.220	163	116	4	42	200	64	219	8.077E-24	102	43M1D30M1I60M6I7M3D12M
102	6ivx_E	0.213	164	118	4	42	201	62	218	3.827E-23	100	43M1D30M1I60M6I7M3D13M
102	5x8q_C	0.213	164	118	4	42	201	63	219	3.827E-23	100	43M1D30M1I60M6I7M3D13M
102	6a22_E	0.213	164	118	4	42	201	63	219	3.827E-23	100	43M1D30M1I60M6I7M3D13M
102	5x8w_A	0.213	164	118	4	42	201	65	221	3.827E-23	100	43M1D30M1I60M6I7M3D13M
102	6fgq_A	0.219	164	115	5	42	201	66	220	3.373E-22	97	43M1D30M1I60M6I7M3D5M2I6M
102	7jh2_A	0.222	157	111	4	42	194	64	213	2.175E-21	95	43M1D30M1I60M6I7M3D6M
102	5w4v_E	0.209	148	109	3	42	188	62	202	5.519E-21	94	43M1D30M1I60M6I7M
101	4rak_B	0.313	223	148	4	4	223	9	229	1.958E-51	183	28M1D74M2I9M1D33M1D74M
101	6s4u_B	0.313	223	148	4	4	223	9	229	1.958E-51	183	28M1D74M2I9M1D33M1D74M
101	1pqc_A	0.312	224	148	4	4	223	8	229	5.022E-51	182	26M2D76M2I9M1D33M1D74M
101	3kfc_A	0.311	225	148	4	4	223	8	230	6.874E-51	182	26M3D76M2I9M1D33M1D74M
101	3kfc_D	0.311	225	148	4	4	223	8	230	6.874E-51	182	26M3D76M2I9M1D33M1D74M
101	6s4n_D	0.311	225	148	4	4	223	9	231	6.874E-51	182	26M3D76M2I9M1D33M1D74M
101	6jio_B	0.315	222	147	4	4	223	10	228	6.874E-51	182	26M1I75M2I9M1D33M1D74M
101	6jio_A	0.313	223	148	4	4	223	10	230	6.874E-51	182	28M1D74M2I9M1D33M1D74M
101	5hjp_D	0.313	223	148	4	4	223	9	229	6.874E-51	182	28M1D74M2I9M1D33M1D74M
101	6s4u_A	0.309	226	148	4	4	223	9	232	9.408E-51	181	26M4D76M2I9M1D33M1D74M
101	1p8d_A	0.308	227	148	4	4	223	10	234	1.288E-50	181	26M5D76M2I9M1D33M1D74M
101	1p8d_B	0.307	228	148	4	4	223	10	235	1.762E-50	181	26M6D76M2I9M1D33M1D74M
101	5kya_A	0.311	225	148	4	4	223	10	232	1.762E-50	181	26M3D76M2I9M1D33M1D74M
101	5i4v_E	0.311	225	148	4	4	223	10	232	1.762E-50	181	26M3D76M2I9M1D33M1D74M
101	5kyj_E	0.311	225	148	4	4	223	10	232	1.762E-50	181	26M3D76M2I9M1D33M1D74M
101	1pqc_B	0.305	229	148	4	4	223	9	235	2.412E-50	180	26M7D76M2I9M1D33M1D74M
101	7bjv_D	0.333	219	141	2	4	219	12	228	2.412E-50	180	102M2I68M3D44M
101	6k9m_A	0.306	222	150	3	4	223	9	228	3.302E-50	180	102M2I9M1D33M1D74M
101	1pq6_A	0.306	222	150	3	4	223	8	227	4.519E-50	179	102M2I9M1D33M1D74M
101	1pq6_B	0.303	231	148	4	4	223	8	236	4.519E-50	179	26M9D76M2I9M1D33M1D74M
101	4nqa_B	0.303	231	148	4	4	223	138	366	4.519E-50	179	26M9D76M2I9M1D33M1D74M
101	4nqa_I	0.303	231	148	4	4	223	153	381	4.519E-50	179	26M9D76M2I9M1D33M1D74M
101	6jio_D	0.305	229	148	4	4	223	7	233	6.185E-50	179	26M7D76M2I9M1D33M1D74M
101	5hjp_B	0.305	229	148	4	4	223	11	237	6.185E-50	179	26M7D76M2I9M1D33M1D74M
101	3fal_B	0.323	226	146	3	4	223	10	234	8.465E-50	179	28M5D74M1I43M1D74M
101	4dk8_A	0.304	223	150	4	4	223	10	230	1.159E-49	178	28M1D74M2I9M1D33M1D74M
101	6s4n_B	0.304	223	150	4	4	223	9	229	1.159E-49	178	19M1D83M2I9M1D33M1D74M
101	6s4u_C	0.304	223	150	4	4	223	10	230	1.159E-49	178	28M1D74M2I9M1D33M1D74M
101	4umm_G	0.333	219	141	2	4	219	11	227	1.159E-49	178	102M2I68M3D44M
101	6k9g_A	0.303	231	148	4	4	223	8	236	1.159E-49	178	26M9D76M2I9M1D33M1D74M
101	5kyj_A	0.303	231	148	4	4	223	10	238	1.159E-49	178	26M9D76M2I9M1D33M1D74M
101	5i4v_A	0.303	231	148	4	4	223	10	238	1.159E-49	178	26M9D76M2I9M1D33M1D74M
101	1pqc_C	0.304	223	150	4	4	223	8	228	2.170E-49	177	21M1D81M2I9M1D33M1D74M
101	6k9g_D	0.306	222	143	4	4	223	8	220	2.970E-49	177	13M7I82M2I9M1D33M1D74M
101	5jy3_B	0.306	222	149	4	4	223	9	227	2.970E-49	177	23M1I78M2I9M1D33M1D74M
101	3ipu_B	0.330	224	145	3	4	223	9	231	2.970E-49	177	30M3D72M1I43M1D74M
101	4dk7_A	0.304	223	150	4	4	223	11	231	4.065E-49	177	24M1D78M2I9M1D33M1D74M
101	6k9m_B	0.315	222	146	5	4	223	10	227	4.065E-49	177	16M1I9M1I75M2I9M1D33M1D74M
101	3fal_D	0.317	230	146	3	4	223	10	238	4.065E-49	177	26M9D76M1I43M1D74M
101	2acl_D	0.317	230	146	3	4	223	10	238	4.065E-49	177	26M9D76M1I43M1D74M
101	6s4n_A	0.305	226	149	5	4	223	9	232	5.563E-49	176	16M3D12M1D74M2I9M1D33M1D74M
101	1upw_A	0.304	223	147	5	4	223	9	226	7.613E-49	176	13M1D7M3I79M2I9M1D33M1D74M
101	3ipu_A	0.327	226	145	3	4	223	10	234	7.613E-49	176	28M5D74M1I43M1D74M
101	6s4t_A	0.302	228	149	5	4	223	9	234	7.613E-49	176	11M5D17M1D74M2I9M1D33M1D74M
101	3l0e_A	0.311	231	146	4	4	223	9	237	7.613E-49	176	26M9D76M2I9M1D33M1D74M
101	5jy3_D	0.301	222	147	4	4	223	9	224	1.042E-48	175	22M4I76M2I9M1D33M1D74M
101	5jy3_A	0.308	224	144	5	4	223	9	225	1.042E-48	175	14M5I7M2D76M2I9M1D33M1D74M
101	4dk8_C	0.308	224	144	5	4	223	9	225	1.042E-48	175	14M5I7M2D76M2I9M1D33M1D74M
101	6k9m_C	0.306	222	143	4	4	223	10	222	1.426E-48	175	21M7I74M2I9M1D33M1D74M
101	4rak_A	0.303	231	144	5	4	223	10	234	1.951E-48	175	26M9D76M2I9M1D33M1D62M4I8M
101	6s4n_C	0.306	222	142	4	4	223	9	220	2.670E-48	174	17M8I77M2I9M1D33M1D74M
101	6k9m_D	0.299	227	150	4	4	223	7	231	2.670E-48	174	28M5D74M2I9M1D33M1D74M
101	3ips_A	0.330	221	137	3	4	223	9	219	3.654E-48	174	19M9I74M1I43M1D74M
101	6s5k_A	0.306	222	141	4	4	223	9	219	5.001E-48	173	16M9I77M2I9M1D33M1D74M
101	6k9g_B	0.301	222	141	4	4	223	9	218	1.282E-47	172	17M10I75M2I9M1D33M1D74M
101	5avi_C	0.328	222	137	4	4	223	10	221	3.284E-47	171	13M1D6M9I74M1I43M1D74M
101	1pq6_C	0.331	205	131	4	4	206	8	208	4.494E-47	171	26M2I74M2I9M1D33M1D57M
101	6k9g_C	0.301	222	136	4	4	223	9	213	4.494E-47	171	14M15I73M2I9M1D33M1D74M
101	1pq6_D	0.313	223	142	6	4	223	8	222	4.494E-47	171	16M3I8M1D75M2I9M1D33M1D63M3I8M
101	5hjs_A	0.330	221	139	3	4	223	9	221	8.414E-47	170	15M7I80M1I43M1D74M
101	5avi_A	0.321	221	142	3	4	223	10	223	1.575E-46	169	20M6I76M1I43M1D74M
101	3ipq_A	0.330	221	134	4	4	223	9	216	5.522E-46	168	10M3I6M9I74M1I43M1D74M
101	5avl_A	0.321	221	137	3	4	223	10	218	7.555E-46	167	14M11I77M1I43M1D74M
101	4nqa_A	0.195	210	164	4	5	211	94	301	1.395E-42	158	23M1D80M2I12M1D27M1D63M
101	1fm9_A	0.194	211	164	4	5	211	6	214	1.908E-42	157	23M2D80M2I12M1D27M1D63M
101	1xv9_C	0.194	211	164	4	5	211	6	214	1.908E-42	157	23M2D80M2I12M1D27M1D63M
101	4j5x_D	0.205	209	161	4	5	211	5	210	1.908E-42	157	12M1I90M2I12M1D27M1D63M
101	4j5x_C	0.196	209	162	4	5	211	5	209	2.610E-42	157	20M2I81M2I12M1D27M1D63M
101	3fc6_A	0.200	200	156	3	20	217	5	202	6.680E-42	156	88M2I12M1D27M1D69M
101	5mk4_C	0.215	186	142	3	28	211	15	198	6.680E-42	156	80M2I12M1D27M1D63M
101	6lb5_C	0.205	209	155	5	5	211	4	203	6.680E-42	156	19M4I8M3I69M2I12M1D27M1D63M
101	7bk4_A	0.200	209	158	5	5	211	7	208	6.680E-42	156	20M2I9M3I69M2I12M1D27M1D63M
101	7a77_A	0.205	209	155	5	5	211	8	207	6.680E-42	156	19M4I8M3I69M2I12M1D27M1D63M
101	5uan_A	0.206	194	150	3	20	211	70	261	6.680E-42	156	88M2I12M1D27M1D63M
101	7cfo_C	0.208	192	148	3	22	211	1	190	9.136E-42	155	86M2I12M1D27M1D63M
101	5mku_A	0.206	194	150	3	20	211	1	192	9.136E-42	155	88M2I12M1D27M1D63M
101	6a60_D	0.206	194	150	3	20	211	2	193	9.136E-42	155	88M2I12M1D27M1D63M
101	5mj5_A	0.209	196	151	3	18	211	3	196	9.136E-42	155	90M2I12M1D27M1D63M
101	6jnr_B	0.209	196	151	3	18	211	3	196	9.136E-42	155	90M2I12M1D27M1D63M
101	7aos_A	0.209	186	143	3	28	211	21	204	9.136E-42	155	80M2I12M1D27M1D63M
101	1dkf_A	0.211	184	141	3	30	211	19	200	9.136E-42	155	78M2I12M1D27M1D63M
101	3a9e_A	0.215	186	142	3	28	211	19	202	9.136E-42	155	80M2I12M1D27M1D63M
101	6a5z_D	0.218	183	139	3	31	211	16	196	1.250E-41	155	77M2I12M1D27M1D63M
101	3r29_A	0.218	183	139	3	31	211	17	197	1.250E-41	155	77M2I12M1D27M1D63M
101	5mk4_A	0.211	184	141	3	30	211	16	197	1.250E-41	155	78M2I12M1D27M1D63M
101	6jnr_A	0.218	183	139	3	31	211	15	195	1.250E-41	155	77M2I12M1D27M1D63M
101	4m8e_A	0.218	183	139	3	31	211	16	196	1.250E-41	155	77M2I12M1D27M1D63M
101	3ozj_A	0.218	183	139	3	31	211	17	197	1.250E-41	155	77M2I12M1D27M1D63M
101	3ozj_C	0.218	183	139	3	31	211	17	197	1.250E-41	155	77M2I12M1D27M1D63M
101	7qaa_A	0.211	184	141	3	30	211	19	200	1.250E-41	155	78M2I12M1D27M1D63M
101	1xdk_E	0.211	184	141	3	30	211	18	199	1.250E-41	155	78M2I12M1D27M1D63M
101	1mzn_E	0.205	209	156	5	5	211	6	206	1.250E-41	155	18M3I10M3I69M2I12M1D27M1D63M
101	4nqa_H	0.218	188	143	3	26	211	116	301	1.250E-41	155	82M2I12M1D27M1D63M
101	3uvv_B	0.215	186	142	3	28	211	17	200	1.709E-41	154	80M2I12M1D27M1D63M
101	5z12_C	0.211	189	145	3	25	211	2	188	2.337E-41	154	83M2I12M1D27M1D63M
101	4n5g_C	0.214	182	139	3	32	211	12	191	2.337E-41	154	76M2I12M1D27M1D63M
101	5tbp_C	0.214	182	139	3	32	211	16	195	2.337E-41	154	76M2I12M1D27M1D63M
101	4j5w_C	0.214	182	139	3	32	211	20	199	2.337E-41	154	76M2I12M1D27M1D63M
101	7pdt_B	0.211	194	149	3	20	211	1	192	3.197E-41	154	88M2I12M1D27M1D63M
101	5tbp_A	0.222	175	132	3	39	211	6	178	4.372E-41	153	69M2I12M1D27M1D63M
101	3r2a_C	0.222	175	132	3	39	211	18	190	4.372E-41	153	69M2I12M1D27M1D63M
101	7cfo_B	0.222	175	132	3	39	211	16	188	4.372E-41	153	69M2I12M1D27M1D63M
101	3h0a_A	0.222	175	132	3	39	211	23	195	4.372E-41	153	69M2I12M1D27M1D63M
101	3kwy_A	0.222	175	132	3	39	211	22	194	4.372E-41	153	69M2I12M1D27M1D63M
101	6a5y_D	0.222	175	132	3	39	211	22	194	4.372E-41	153	69M2I12M1D27M1D63M
101	1mzn_C	0.222	175	132	3	39	211	22	194	4.372E-41	153	69M2I12M1D27M1D63M
101	1fby_B	0.222	175	132	3	39	211	22	194	4.372E-41	153	69M2I12M1D27M1D63M
101	5lyq_A	0.222	175	132	3	39	211	22	194	4.372E-41	153	69M2I12M1D27M1D63M
101	3r5m_C	0.222	175	132	3	39	211	23	195	4.372E-41	153	69M2I12M1D27M1D63M
101	6sti_A	0.222	175	132	3	39	211	21	193	4.372E-41	153	69M2I12M1D27M1D63M
101	2acl_G	0.222	175	132	3	39	211	25	197	4.372E-41	153	69M2I12M1D27M1D63M
101	5z12_B	0.222	175	132	3	39	211	27	199	4.372E-41	153	69M2I12M1D27M1D63M
101	3r2a_B	0.222	175	132	3	39	211	24	196	4.372E-41	153	69M2I12M1D27M1D63M
101	6lb4_A	0.222	175	132	3	39	211	28	200	4.372E-41	153	69M2I12M1D27M1D63M
101	3r2a_D	0.222	175	132	3	39	211	26	198	4.372E-41	153	69M2I12M1D27M1D63M
101	3e00_A	0.222	175	132	3	39	211	102	274	4.372E-41	153	69M2I12M1D27M1D63M
101	3dzu_A	0.222	175	132	3	39	211	102	274	4.372E-41	153	69M2I12M1D27M1D63M
101	3dzy_A	0.222	175	132	3	39	211	115	287	4.372E-41	153	69M2I12M1D27M1D63M
101	5ji0_A	0.196	209	156	4	5	211	6	204	5.979E-41	153	26M8I69M2I12M1D27M1D63M
101	7pdq_A	0.228	175	131	3	39	211	19	191	1.118E-40	152	69M2I12M1D27M1D63M
101	7pdt_A	0.222	175	132	3	39	211	21	193	1.529E-40	152	69M2I12M1D27M1D63M
101	1m7w_A	0.225	213	151	5	5	211	2	206	2.860E-40	151	8M3D11M2D15M7I64M1I38M1D63M
101	3fal_A	0.213	183	140	3	20	200	3	183	3.911E-40	151	88M2I12M1D27M1D52M
101	5kya_B	0.195	200	157	3	20	217	2	199	3.911E-40	151	88M2I12M1D27M1D69M
101	5kya_F	0.195	200	157	3	20	217	2	199	3.911E-40	151	88M2I12M1D27M1D69M
101	7b39_A	0.263	209	153	1	3	210	9	217	3.911E-40	151	146M1D62M
101	4iqr_F	0.219	210	153	4	5	211	95	296	3.911E-40	151	19M2D15M7I64M1I38M1D63M
101	5i4v_B	0.201	194	151	3	20	211	2	193	5.348E-40	150	88M2I12M1D27M1D63M
101	1pzl_A	0.219	210	153	4	5	211	7	208	5.348E-40	150	19M2D15M7I64M1I38M1D63M
101	3eyb_B	0.229	170	127	3	44	211	17	184	7.313E-40	150	67M2I9M1D27M1D63M
101	5hjp_C	0.203	192	149	3	22	211	2	191	7.313E-40	150	86M2I12M1D27M1D63M
101	7a79_B	0.205	209	149	4	5	211	6	199	7.313E-40	150	22M13I68M2I12M1D27M1D63M
101	1uhl_A	0.207	183	141	3	31	211	17	197	1.000E-39	149	77M2I12M1D27M1D63M
101	1m7w_C	0.216	208	154	3	5	211	4	203	1.000E-39	149	34M7I64M1I38M1D63M
101	4iqr_B	0.221	212	159	3	5	211	80	290	1.000E-39	149	29M4D76M1I38M1D63M
101	1z5x_U	0.216	180	137	3	39	216	4	181	1.367E-39	149	72M2I9M1D27M1D68M
101	6cht_P	0.241	178	133	2	35	211	7	183	1.367E-39	149	75M1I38M1D63M
101	4b7w_A	0.241	178	133	2	35	211	9	185	1.367E-39	149	75M1I38M1D63M
101	6cht_H	0.241	178	133	2	35	211	10	186	1.367E-39	149	75M1I38M1D63M
101	6cht_V	0.241	178	133	2	35	211	9	185	1.367E-39	149	75M1I38M1D63M
101	3fc6_C	0.230	169	126	3	39	205	26	192	1.367E-39	149	69M2I12M1D27M1D57M
101	6cht_J	0.241	178	133	2	35	211	16	192	1.367E-39	149	75M1I38M1D63M
101	6cht_A	0.241	178	133	2	35	211	17	193	1.367E-39	149	75M1I38M1D63M
101	6cht_D	0.241	178	133	2	35	211	21	197	1.367E-39	149	75M1I38M1D63M
101	3fs1_A	0.241	178	133	2	35	211	36	212	1.367E-39	149	75M1I38M1D63M
101	4ruo_X	0.258	209	154	1	3	210	9	217	1.367E-39	149	146M1D62M
101	4rup_A	0.258	209	154	1	3	210	9	217	1.367E-39	149	146M1D62M
101	4ruj_A	0.258	209	154	1	3	210	9	217	1.367E-39	149	146M1D62M
101	4iqr_A	0.241	178	133	2	35	211	108	284	1.367E-39	149	75M1I38M1D63M
101	4iqr_E	0.241	178	133	2	35	211	109	285	1.367E-39	149	75M1I38M1D63M
101	7a79_A	0.228	175	131	3	39	211	25	197	1.870E-39	149	69M2I12M1D27M1D63M
101	5kyj_F	0.209	181	139	3	39	217	22	200	1.870E-39	149	69M2I12M1D27M1D69M
101	2gl8_A	0.236	173	128	3	41	211	15	185	2.557E-39	148	67M2I12M1D27M1D63M
101	2gl8_B	0.236	173	128	3	41	211	15	185	2.557E-39	148	67M2I12M1D27M1D63M
101	1h9u_D	0.217	175	133	3	39	211	18	190	2.557E-39	148	69M2I12M1D27M1D63M
101	7a78_A	0.217	175	133	3	39	211	22	194	2.557E-39	148	69M2I12M1D27M1D63M
101	5hjp_A	0.217	175	133	3	39	211	18	190	2.557E-39	148	69M2I12M1D27M1D63M
101	5kyj_B	0.217	175	133	3	39	211	22	194	2.557E-39	148	69M2I12M1D27M1D63M
101	1xiu_A	0.205	185	143	3	29	211	23	205	3.496E-39	148	82M2I9M1D27M1D63M
101	2gl8_C	0.233	171	127	3	43	211	18	186	6.535E-39	147	65M2I12M1D27M1D63M
101	1m7w_B	0.242	173	129	2	40	211	30	201	8.935E-39	147	70M1I38M1D63M
101	7c7v_A	0.272	209	149	2	5	210	9	217	1.222E-38	146	144M1D34M2D28M
101	5gic_A	0.272	209	149	2	5	210	9	217	3.122E-38	145	144M1D34M2D28M
101	6xzk_A	0.258	209	152	2	3	210	9	215	3.122E-38	145	146M1D33M2I27M
101	3vjt_A	0.272	209	149	2	5	210	10	218	3.122E-38	145	144M1D34M2D28M
101	6xzv_A	0.258	209	151	2	3	210	9	214	5.835E-38	144	146M1D32M3I27M
101	2q60_D	0.205	175	135	3	39	211	17	189	1.091E-37	143	72M2I9M1D27M1D63M
101	2q60_C	0.205	175	135	3	39	211	20	192	1.091E-37	143	72M2I9M1D27M1D63M
101	2q60_B	0.206	174	134	3	40	211	17	188	2.038E-37	143	71M2I9M1D27M1D63M
101	2q60_A	0.205	175	135	3	39	211	17	189	2.786E-37	142	72M2I9M1D27M1D63M
101	3az2_A	0.278	223	146	4	2	210	10	231	1.329E-36	140	12M11D5M2D130M1D32M1I29M
101	4ozt_U	0.238	180	133	3	34	211	1	178	3.395E-36	139	77M2I9M1D27M1D63M
101	2nxx_C	0.200	209	160	4	5	211	4	207	3.395E-36	139	31M3I69M2I14M1D25M1D63M
101	4ozr_U	0.238	180	133	3	34	211	3	180	1.184E-35	138	77M2I9M1D27M1D63M
101	3x1h_B	0.252	194	141	3	26	217	58	249	1.280E-33	132	60M2I16M1D46M1D68M
101	2b50_A	0.239	192	141	4	25	213	55	244	1.280E-33	132	7M1D54M2I13M1D42M1D71M
101	2b50_B	0.239	192	141	4	25	213	58	247	1.280E-33	132	7M1D54M2I13M1D42M1D71M
101	2baw_B	0.244	180	132	3	36	213	53	230	1.749E-33	131	50M2I13M1D42M1D71M
101	2awh_B	0.244	180	132	3	36	213	56	233	1.749E-33	131	50M2I13M1D42M1D71M
101	2baw_A	0.244	180	132	3	36	213	57	234	1.749E-33	131	50M2I13M1D42M1D71M
101	3d5f_A	0.244	180	132	3	36	213	60	237	1.749E-33	131	50M2I13M1D42M1D71M
101	3d5f_B	0.244	180	132	3	36	213	59	236	1.749E-33	131	50M2I13M1D42M1D71M
101	2j14_A	0.239	192	141	4	25	213	48	237	1.749E-33	131	7M1D54M2I13M1D42M1D71M
101	2awh_A	0.244	180	132	3	36	213	59	236	1.749E-33	131	50M2I13M1D42M1D71M
101	3bc5_A	0.253	201	146	3	21	219	55	253	1.749E-33	131	65M2I16M1D46M1D70M
101	6a6p_A	0.222	211	155	4	5	213	46	249	1.749E-33	131	25M5I51M2I13M1D42M1D71M
101	2gwx_A	0.244	180	132	3	36	213	72	249	1.749E-33	131	50M2I13M1D42M1D71M
101	2q5g_B	0.244	180	132	3	36	213	58	235	2.390E-33	131	50M2I13M1D42M1D71M
101	5zxi_B	0.244	180	132	3	36	213	51	228	2.390E-33	131	50M2I13M1D42M1D71M
101	5xmx_B	0.244	180	132	3	36	213	54	231	2.390E-33	131	50M2I13M1D42M1D71M
101	5u3u_B	0.244	180	132	3	36	213	59	236	2.390E-33	131	50M2I13M1D42M1D71M
101	6vzn_B	0.260	200	143	4	21	217	48	245	2.390E-33	131	13M1D52M2I16M1D46M1D68M
101	5u3x_B	0.244	180	132	3	36	213	60	237	2.390E-33	131	50M2I13M1D42M1D71M
101	2j14_B	0.244	180	132	3	36	213	59	236	2.390E-33	131	50M2I13M1D42M1D71M
101	5zxi_A	0.244	180	132	3	36	213	61	238	2.390E-33	131	50M2I13M1D42M1D71M
101	7f80_B	0.244	180	132	3	36	213	61	238	2.390E-33	131	50M2I13M1D42M1D71M
101	3dy6_B	0.244	180	132	3	36	213	62	239	2.390E-33	131	50M2I13M1D42M1D71M
101	7f80_A	0.244	180	132	3	36	213	62	239	2.390E-33	131	50M2I13M1D42M1D71M
101	5u3u_A	0.244	180	132	3	36	213	62	239	2.390E-33	131	50M2I13M1D42M1D71M
101	5u3y_B	0.244	180	132	3	36	213	62	239	2.390E-33	131	50M2I13M1D42M1D71M
101	7vwe_A	0.244	180	132	3	36	213	61	238	2.390E-33	131	50M2I13M1D42M1D71M
101	7wgl_A	0.244	180	132	3	36	213	63	240	2.390E-33	131	50M2I13M1D42M1D71M
101	5u40_A	0.244	180	132	3	36	213	65	242	2.390E-33	131	50M2I13M1D42M1D71M
101	7vwe_B	0.244	180	132	3	36	213	65	242	2.390E-33	131	50M2I13M1D42M1D71M
101	7vwg_B	0.244	180	132	3	36	213	64	241	2.390E-33	131	50M2I13M1D42M1D71M
101	5u44_A	0.244	180	132	3	36	213	65	242	2.390E-33	131	50M2I13M1D42M1D71M
101	5y7x_A	0.244	180	132	3	36	213	65	242	2.390E-33	131	50M2I13M1D42M1D71M
101	5u40_B	0.244	180	132	3	36	213	67	244	2.390E-33	131	50M2I13M1D42M1D71M
101	2q61_B	0.262	202	144	4	21	219	51	250	2.390E-33	131	13M1D52M2I16M1D46M1D70M
101	2znp_A	0.244	180	132	3	36	213	65	242	2.390E-33	131	50M2I13M1D42M1D71M
101	2xyj_B	0.244	180	132	3	36	213	65	242	2.390E-33	131	50M2I13M1D42M1D71M
101	5u44_B	0.244	180	132	3	36	213	68	245	2.390E-33	131	50M2I13M1D42M1D71M
101	1y0s_A	0.244	180	132	3	36	213	67	244	2.390E-33	131	50M2I13M1D42M1D71M
101	7wgn_A	0.244	180	132	3	36	213	66	243	2.390E-33	131	50M2I13M1D42M1D71M
101	5u3r_B	0.244	180	132	3	36	213	67	244	2.390E-33	131	50M2I13M1D42M1D71M
101	5u3z_B	0.244	180	132	3	36	213	68	245	2.390E-33	131	50M2I13M1D42M1D71M
101	5u3x_A	0.244	180	132	3	36	213	69	246	2.390E-33	131	50M2I13M1D42M1D71M
101	5y7x_B	0.244	180	132	3	36	213	67	244	2.390E-33	131	50M2I13M1D42M1D71M
101	2xyw_B	0.244	180	132	3	36	213	69	246	2.390E-33	131	50M2I13M1D42M1D71M
101	2xyj_A	0.244	180	132	3	36	213	69	246	2.390E-33	131	50M2I13M1D42M1D71M
101	5u46_B	0.244	180	132	3	36	213	71	248	2.390E-33	131	50M2I13M1D42M1D71M
101	5u3q_A	0.244	180	132	3	36	213	70	247	2.390E-33	131	50M2I13M1D42M1D71M
101	5u45_B	0.244	180	132	3	36	213	72	249	2.390E-33	131	50M2I13M1D42M1D71M
101	5u3t_B	0.244	180	132	3	36	213	71	248	2.390E-33	131	50M2I13M1D42M1D71M
101	3et2_A	0.244	180	132	3	36	213	72	249	2.390E-33	131	50M2I13M1D42M1D71M
101	6a6p_B	0.244	180	132	3	36	213	73	250	2.390E-33	131	50M2I13M1D42M1D71M
101	3et2_B	0.244	180	132	3	36	213	72	249	2.390E-33	131	50M2I13M1D42M1D71M
101	5u3v_B	0.244	180	132	3	36	213	74	251	2.390E-33	131	50M2I13M1D42M1D71M
101	3gwx_B	0.244	180	132	3	36	213	76	253	2.390E-33	131	50M2I13M1D42M1D71M
101	5u3q_B	0.244	180	132	3	36	213	77	254	2.390E-33	131	50M2I13M1D42M1D71M
101	3vjh_B	0.263	186	133	3	34	217	59	242	3.265E-33	130	52M2I16M1D46M1D68M
101	2vst_B	0.263	186	133	3	34	217	60	243	3.265E-33	130	52M2I16M1D46M1D68M
101	6dgl_B	0.260	200	143	4	21	217	53	250	3.265E-33	130	13M1D52M2I16M1D46M1D68M
101	3gz9_A	0.244	180	132	3	36	213	69	246	3.265E-33	130	50M2I13M1D42M1D71M
101	2q5g_A	0.241	178	131	3	36	211	60	235	6.092E-33	130	50M2I13M1D42M1D69M
101	1i7i_B	0.262	202	144	4	21	219	53	252	6.092E-33	130	13M1D52M2I16M1D46M1D70M
101	6onj_A	0.250	200	146	3	20	217	47	244	6.092E-33	130	66M2I16M1D46M1D68M
101	8bf2_B	0.262	202	144	4	21	219	53	252	6.092E-33	130	13M1D52M2I16M1D46M1D70M
101	6ilq_A	0.265	188	134	3	34	219	53	238	8.322E-33	129	52M2I16M1D46M1D70M
101	8aqm_B	0.258	186	134	3	34	217	63	246	8.322E-33	129	52M2I16M1D46M1D68M
101	7a7h_A	0.262	187	134	3	34	218	65	249	8.322E-33	129	52M2I16M1D46M1D69M
101	3adt_B	0.265	188	134	3	34	219	66	251	8.322E-33	129	52M2I16M1D46M1D70M
101	3sz1_B	0.265	188	134	3	34	219	64	249	8.322E-33	129	52M2I16M1D46M1D70M
101	3v9t_A	0.265	188	134	3	34	219	64	249	8.322E-33	129	52M2I16M1D46M1D70M
101	6dbh_B	0.251	195	142	3	26	218	60	252	8.322E-33	129	60M2I16M1D46M1D69M
101	3adu_B	0.265	188	134	3	34	219	70	255	8.322E-33	129	52M2I16M1D46M1D70M
101	2zk6_B	0.265	188	134	3	34	219	71	256	8.322E-33	129	52M2I16M1D46M1D70M
101	8dsy_B	0.251	195	142	3	26	218	61	253	8.322E-33	129	60M2I16M1D46M1D69M
101	3e00_D	0.251	199	145	3	21	217	153	349	8.322E-33	129	65M2I16M1D46M1D68M
101	6md4_B	0.256	195	141	3	21	213	49	241	1.137E-32	129	65M2I16M1D46M1D64M
101	3an3_B	0.251	199	145	3	21	217	50	246	1.137E-32	129	65M2I16M1D46M1D68M
101	3wmh_B	0.251	199	145	3	21	217	50	246	1.137E-32	129	65M2I16M1D46M1D68M
101	3vsp_B	0.252	194	141	3	26	217	58	249	1.137E-32	129	60M2I16M1D46M1D68M
101	8b90_A	0.256	195	141	3	21	213	59	251	1.137E-32	129	65M2I16M1D46M1D64M
101	6dgo_A	0.251	199	145	3	21	217	53	249	1.137E-32	129	65M2I16M1D46M1D68M
101	2om9_D	0.252	194	141	3	26	217	56	247	1.137E-32	129	60M2I16M1D46M1D68M
101	8bf1_A	0.251	199	145	3	21	217	54	250	1.137E-32	129	65M2I16M1D46M1D68M
101	1zeo_A	0.251	199	145	3	21	217	53	249	1.137E-32	129	65M2I16M1D46M1D68M
101	7rle_C	0.251	199	145	3	21	217	53	249	1.137E-32	129	65M2I16M1D46M1D68M
101	4a4w_B	0.252	194	141	3	26	217	62	253	1.137E-32	129	60M2I16M1D46M1D68M
101	3wmh_A	0.251	199	145	3	21	217	55	251	1.137E-32	129	65M2I16M1D46M1D68M
101	6izm_A	0.252	194	141	3	26	217	61	252	1.137E-32	129	60M2I16M1D46M1D68M
101	7e0a_A	0.251	199	145	3	21	217	58	254	1.137E-32	129	65M2I16M1D46M1D68M
101	6k0t_C	0.252	194	141	3	26	217	63	254	1.137E-32	129	60M2I16M1D46M1D68M
101	7c6q_A	0.247	190	141	2	25	213	58	246	5.404E-32	127	76M1I41M1D71M
101	2rew_A	0.240	191	143	2	24	213	49	238	1.377E-31	126	77M1I41M1D71M
101	1i7g_A	0.240	191	143	2	24	213	52	241	1.377E-31	126	77M1I41M1D71M
101	6kb7_A	0.243	189	141	2	26	213	59	246	1.377E-31	126	75M1I41M1D71M
101	7e5f_A	0.243	189	141	2	26	213	59	246	1.377E-31	126	75M1I41M1D71M
101	3kdu_A	0.243	189	141	2	26	213	60	247	1.377E-31	126	75M1I41M1D71M
101	6kax_A	0.243	189	141	2	26	213	60	247	1.377E-31	126	75M1I41M1D71M
101	4bcr_B	0.243	189	141	2	26	213	61	248	1.377E-31	126	75M1I41M1D71M
101	2npa_C	0.243	189	141	2	26	213	62	249	1.377E-31	126	75M1I41M1D71M
101	1k7l_G	0.243	189	141	2	26	213	62	249	1.377E-31	126	75M1I41M1D71M
101	6lx4_B	0.243	189	141	2	26	213	63	250	1.377E-31	126	75M1I41M1D71M
101	6kb4_A	0.243	189	141	2	26	213	63	250	1.377E-31	126	75M1I41M1D71M
101	6lxa_A	0.243	189	141	2	26	213	64	251	1.377E-31	126	75M1I41M1D71M
101	2npa_A	0.243	189	141	2	26	213	65	252	1.377E-31	126	75M1I41M1D71M
101	3kdu_B	0.243	189	141	2	26	213	67	254	1.377E-31	126	75M1I41M1D71M
101	6lx5_A	0.243	189	141	2	26	213	68	255	1.377E-31	126	75M1I41M1D71M
101	5hyk_A	0.247	190	141	2	25	213	49	237	1.880E-31	125	76M1I41M1D71M
101	6kb8_A	0.256	191	139	3	25	213	53	242	1.880E-31	125	22M1D54M1I41M1D71M
101	7bq2_A	0.246	191	142	2	24	213	52	241	2.567E-31	125	77M1I41M1D71M
101	7bpz_C	0.248	189	140	2	26	213	54	241	2.567E-31	125	75M1I41M1D71M
101	3fei_A	0.251	187	138	2	28	213	43	228	3.506E-31	124	73M1I41M1D71M
101	6kxy_A	0.244	188	140	2	27	213	50	236	3.506E-31	124	74M1I41M1D71M
101	6lxc_A	0.248	189	140	2	26	213	52	239	3.506E-31	124	75M1I41M1D71M
101	7bq4_A	0.255	192	140	3	24	213	52	242	3.506E-31	124	23M1D54M1I41M1D71M
101	7bq1_A	0.255	192	140	3	24	213	53	243	3.506E-31	124	23M1D54M1I41M1D71M
101	3et1_A	0.244	188	140	2	27	213	59	245	3.506E-31	124	74M1I41M1D71M
101	7bpz_A	0.244	188	140	2	27	213	61	247	3.506E-31	124	74M1I41M1D71M
101	3sp6_A	0.255	192	140	3	24	213	62	252	3.506E-31	124	23M1D54M1I41M1D71M
101	4ci4_A	0.254	181	133	2	34	213	52	231	4.788E-31	124	67M1I41M1D71M
101	3g8i_A	0.254	181	133	2	34	213	57	236	4.788E-31	124	67M1I41M1D71M
101	6l96_B	0.254	181	133	2	34	213	58	237	4.788E-31	124	67M1I41M1D71M
101	7bq3_A	0.254	181	133	2	34	213	58	237	4.788E-31	124	67M1I41M1D71M
101	6lxb_A	0.254	181	133	2	34	213	59	238	4.788E-31	124	67M1I41M1D71M
101	2znn_A	0.254	181	133	2	34	213	61	240	4.788E-31	124	67M1I41M1D71M
101	6kay_A	0.254	181	133	2	34	213	61	240	4.788E-31	124	67M1I41M1D71M
101	6kb3_A	0.254	181	133	2	34	213	62	241	4.788E-31	124	67M1I41M1D71M
```
