## Supplementary table for "Multiple losses of ecdysone receptor genes in nematodes: an alternative evolutionary scenario of molting regulation": pdb70.m8

```
101	4rak_B	0.313	223	148	4	4	223	9	229	1.958E-51	183	28M1D74M2I9M1D33M1D74M
101	6s4u_B	0.313	223	148	4	4	223	9	229	1.958E-51	183	28M1D74M2I9M1D33M1D74M
101	1pqc_A	0.312	224	148	4	4	223	8	229	5.022E-51	182	26M2D76M2I9M1D33M1D74M
101	3kfc_A	0.311	225	148	4	4	223	8	230	6.874E-51	182	26M3D76M2I9M1D33M1D74M
101	3kfc_D	0.311	225	148	4	4	223	8	230	6.874E-51	182	26M3D76M2I9M1D33M1D74M
101	6s4n_D	0.311	225	148	4	4	223	9	231	6.874E-51	182	26M3D76M2I9M1D33M1D74M
101	6jio_B	0.315	222	147	4	4	223	10	228	6.874E-51	182	26M1I75M2I9M1D33M1D74M
101	6jio_A	0.313	223	148	4	4	223	10	230	6.874E-51	182	28M1D74M2I9M1D33M1D74M
101	5hjp_D	0.313	223	148	4	4	223	9	229	6.874E-51	182	28M1D74M2I9M1D33M1D74M
101	6s4u_A	0.309	226	148	4	4	223	9	232	9.408E-51	181	26M4D76M2I9M1D33M1D74M
101	1p8d_A	0.308	227	148	4	4	223	10	234	1.288E-50	181	26M5D76M2I9M1D33M1D74M
101	1p8d_B	0.307	228	148	4	4	223	10	235	1.762E-50	181	26M6D76M2I9M1D33M1D74M
101	5kya_A	0.311	225	148	4	4	223	10	232	1.762E-50	181	26M3D76M2I9M1D33M1D74M
101	5i4v_E	0.311	225	148	4	4	223	10	232	1.762E-50	181	26M3D76M2I9M1D33M1D74M
101	5kyj_E	0.311	225	148	4	4	223	10	232	1.762E-50	181	26M3D76M2I9M1D33M1D74M
101	1pqc_B	0.305	229	148	4	4	223	9	235	2.412E-50	180	26M7D76M2I9M1D33M1D74M
101	7bjv_D	0.333	219	141	2	4	219	12	228	2.412E-50	180	102M2I68M3D44M
101	6k9m_A	0.306	222	150	3	4	223	9	228	3.302E-50	180	102M2I9M1D33M1D74M
101	1pq6_A	0.306	222	150	3	4	223	8	227	4.519E-50	179	102M2I9M1D33M1D74M
101	1pq6_B	0.303	231	148	4	4	223	8	236	4.519E-50	179	26M9D76M2I9M1D33M1D74M
101	4nqa_B	0.303	231	148	4	4	223	138	366	4.519E-50	179	26M9D76M2I9M1D33M1D74M
101	4nqa_I	0.303	231	148	4	4	223	153	381	4.519E-50	179	26M9D76M2I9M1D33M1D74M
101	6jio_D	0.305	229	148	4	4	223	7	233	6.185E-50	179	26M7D76M2I9M1D33M1D74M
101	5hjp_B	0.305	229	148	4	4	223	11	237	6.185E-50	179	26M7D76M2I9M1D33M1D74M
101	3fal_B	0.323	226	146	3	4	223	10	234	8.465E-50	179	28M5D74M1I43M1D74M
101	4dk8_A	0.304	223	150	4	4	223	10	230	1.159E-49	178	28M1D74M2I9M1D33M1D74M
101	6s4n_B	0.304	223	150	4	4	223	9	229	1.159E-49	178	19M1D83M2I9M1D33M1D74M
101	6s4u_C	0.304	223	150	4	4	223	10	230	1.159E-49	178	28M1D74M2I9M1D33M1D74M
101	4umm_G	0.333	219	141	2	4	219	11	227	1.159E-49	178	102M2I68M3D44M
101	6k9g_A	0.303	231	148	4	4	223	8	236	1.159E-49	178	26M9D76M2I9M1D33M1D74M
101	5kyj_A	0.303	231	148	4	4	223	10	238	1.159E-49	178	26M9D76M2I9M1D33M1D74M
101	5i4v_A	0.303	231	148	4	4	223	10	238	1.159E-49	178	26M9D76M2I9M1D33M1D74M
101	1pqc_C	0.304	223	150	4	4	223	8	228	2.170E-49	177	21M1D81M2I9M1D33M1D74M
101	6k9g_D	0.306	222	143	4	4	223	8	220	2.970E-49	177	13M7I82M2I9M1D33M1D74M
101	5jy3_B	0.306	222	149	4	4	223	9	227	2.970E-49	177	23M1I78M2I9M1D33M1D74M
101	3ipu_B	0.330	224	145	3	4	223	9	231	2.970E-49	177	30M3D72M1I43M1D74M
101	4dk7_A	0.304	223	150	4	4	223	11	231	4.065E-49	177	24M1D78M2I9M1D33M1D74M
101	6k9m_B	0.315	222	146	5	4	223	10	227	4.065E-49	177	16M1I9M1I75M2I9M1D33M1D74M
101	3fal_D	0.317	230	146	3	4	223	10	238	4.065E-49	177	26M9D76M1I43M1D74M
101	2acl_D	0.317	230	146	3	4	223	10	238	4.065E-49	177	26M9D76M1I43M1D74M
101	6s4n_A	0.305	226	149	5	4	223	9	232	5.563E-49	176	16M3D12M1D74M2I9M1D33M1D74M
101	1upw_A	0.304	223	147	5	4	223	9	226	7.613E-49	176	13M1D7M3I79M2I9M1D33M1D74M
101	3ipu_A	0.327	226	145	3	4	223	10	234	7.613E-49	176	28M5D74M1I43M1D74M
101	6s4t_A	0.302	228	149	5	4	223	9	234	7.613E-49	176	11M5D17M1D74M2I9M1D33M1D74M
101	3l0e_A	0.311	231	146	4	4	223	9	237	7.613E-49	176	26M9D76M2I9M1D33M1D74M
101	5jy3_D	0.301	222	147	4	4	223	9	224	1.042E-48	175	22M4I76M2I9M1D33M1D74M
101	5jy3_A	0.308	224	144	5	4	223	9	225	1.042E-48	175	14M5I7M2D76M2I9M1D33M1D74M
101	4dk8_C	0.308	224	144	5	4	223	9	225	1.042E-48	175	14M5I7M2D76M2I9M1D33M1D74M
101	6k9m_C	0.306	222	143	4	4	223	10	222	1.426E-48	175	21M7I74M2I9M1D33M1D74M
101	4rak_A	0.303	231	144	5	4	223	10	234	1.951E-48	175	26M9D76M2I9M1D33M1D62M4I8M
101	6s4n_C	0.306	222	142	4	4	223	9	220	2.670E-48	174	17M8I77M2I9M1D33M1D74M
101	6k9m_D	0.299	227	150	4	4	223	7	231	2.670E-48	174	28M5D74M2I9M1D33M1D74M
101	3ips_A	0.330	221	137	3	4	223	9	219	3.654E-48	174	19M9I74M1I43M1D74M
101	6s5k_A	0.306	222	141	4	4	223	9	219	5.001E-48	173	16M9I77M2I9M1D33M1D74M
101	6k9g_B	0.301	222	141	4	4	223	9	218	1.282E-47	172	17M10I75M2I9M1D33M1D74M
101	5avi_C	0.328	222	137	4	4	223	10	221	3.284E-47	171	13M1D6M9I74M1I43M1D74M
101	1pq6_C	0.331	205	131	4	4	206	8	208	4.494E-47	171	26M2I74M2I9M1D33M1D57M
101	6k9g_C	0.301	222	136	4	4	223	9	213	4.494E-47	171	14M15I73M2I9M1D33M1D74M
101	1pq6_D	0.313	223	142	6	4	223	8	222	4.494E-47	171	16M3I8M1D75M2I9M1D33M1D63M3I8M
101	5hjs_A	0.330	221	139	3	4	223	9	221	8.414E-47	170	15M7I80M1I43M1D74M
101	5avi_A	0.321	221	142	3	4	223	10	223	1.575E-46	169	20M6I76M1I43M1D74M
101	3ipq_A	0.330	221	134	4	4	223	9	216	5.522E-46	168	10M3I6M9I74M1I43M1D74M
101	5avl_A	0.321	221	137	3	4	223	10	218	7.555E-46	167	14M11I77M1I43M1D74M
101	4nqa_A	0.195	210	164	4	5	211	94	301	1.395E-42	158	23M1D80M2I12M1D27M1D63M
101	1fm9_A	0.194	211	164	4	5	211	6	214	1.908E-42	157	23M2D80M2I12M1D27M1D63M
101	1xv9_C	0.194	211	164	4	5	211	6	214	1.908E-42	157	23M2D80M2I12M1D27M1D63M
101	4j5x_D	0.205	209	161	4	5	211	5	210	1.908E-42	157	12M1I90M2I12M1D27M1D63M
101	4j5x_C	0.196	209	162	4	5	211	5	209	2.610E-42	157	20M2I81M2I12M1D27M1D63M
101	3fc6_A	0.200	200	156	3	20	217	5	202	6.680E-42	156	88M2I12M1D27M1D69M
101	5mk4_C	0.215	186	142	3	28	211	15	198	6.680E-42	156	80M2I12M1D27M1D63M
101	6lb5_C	0.205	209	155	5	5	211	4	203	6.680E-42	156	19M4I8M3I69M2I12M1D27M1D63M
101	7bk4_A	0.200	209	158	5	5	211	7	208	6.680E-42	156	20M2I9M3I69M2I12M1D27M1D63M
101	7a77_A	0.205	209	155	5	5	211	8	207	6.680E-42	156	19M4I8M3I69M2I12M1D27M1D63M
101	5uan_A	0.206	194	150	3	20	211	70	261	6.680E-42	156	88M2I12M1D27M1D63M
101	7cfo_C	0.208	192	148	3	22	211	1	190	9.136E-42	155	86M2I12M1D27M1D63M
101	5mku_A	0.206	194	150	3	20	211	1	192	9.136E-42	155	88M2I12M1D27M1D63M
101	6a60_D	0.206	194	150	3	20	211	2	193	9.136E-42	155	88M2I12M1D27M1D63M
101	5mj5_A	0.209	196	151	3	18	211	3	196	9.136E-42	155	90M2I12M1D27M1D63M
101	6jnr_B	0.209	196	151	3	18	211	3	196	9.136E-42	155	90M2I12M1D27M1D63M
101	7aos_A	0.209	186	143	3	28	211	21	204	9.136E-42	155	80M2I12M1D27M1D63M
101	1dkf_A	0.211	184	141	3	30	211	19	200	9.136E-42	155	78M2I12M1D27M1D63M
101	3a9e_A	0.215	186	142	3	28	211	19	202	9.136E-42	155	80M2I12M1D27M1D63M
101	6a5z_D	0.218	183	139	3	31	211	16	196	1.250E-41	155	77M2I12M1D27M1D63M
101	3r29_A	0.218	183	139	3	31	211	17	197	1.250E-41	155	77M2I12M1D27M1D63M
101	5mk4_A	0.211	184	141	3	30	211	16	197	1.250E-41	155	78M2I12M1D27M1D63M
101	6jnr_A	0.218	183	139	3	31	211	15	195	1.250E-41	155	77M2I12M1D27M1D63M
101	4m8e_A	0.218	183	139	3	31	211	16	196	1.250E-41	155	77M2I12M1D27M1D63M
101	3ozj_A	0.218	183	139	3	31	211	17	197	1.250E-41	155	77M2I12M1D27M1D63M
101	3ozj_C	0.218	183	139	3	31	211	17	197	1.250E-41	155	77M2I12M1D27M1D63M
101	7qaa_A	0.211	184	141	3	30	211	19	200	1.250E-41	155	78M2I12M1D27M1D63M
101	1xdk_E	0.211	184	141	3	30	211	18	199	1.250E-41	155	78M2I12M1D27M1D63M
101	1mzn_E	0.205	209	156	5	5	211	6	206	1.250E-41	155	18M3I10M3I69M2I12M1D27M1D63M
101	4nqa_H	0.218	188	143	3	26	211	116	301	1.250E-41	155	82M2I12M1D27M1D63M
101	3uvv_B	0.215	186	142	3	28	211	17	200	1.709E-41	154	80M2I12M1D27M1D63M
101	5z12_C	0.211	189	145	3	25	211	2	188	2.337E-41	154	83M2I12M1D27M1D63M
101	4n5g_C	0.214	182	139	3	32	211	12	191	2.337E-41	154	76M2I12M1D27M1D63M
101	5tbp_C	0.214	182	139	3	32	211	16	195	2.337E-41	154	76M2I12M1D27M1D63M
101	4j5w_C	0.214	182	139	3	32	211	20	199	2.337E-41	154	76M2I12M1D27M1D63M
101	7pdt_B	0.211	194	149	3	20	211	1	192	3.197E-41	154	88M2I12M1D27M1D63M
101	5tbp_A	0.222	175	132	3	39	211	6	178	4.372E-41	153	69M2I12M1D27M1D63M
101	3r2a_C	0.222	175	132	3	39	211	18	190	4.372E-41	153	69M2I12M1D27M1D63M
101	7cfo_B	0.222	175	132	3	39	211	16	188	4.372E-41	153	69M2I12M1D27M1D63M
101	3h0a_A	0.222	175	132	3	39	211	23	195	4.372E-41	153	69M2I12M1D27M1D63M
101	3kwy_A	0.222	175	132	3	39	211	22	194	4.372E-41	153	69M2I12M1D27M1D63M
101	6a5y_D	0.222	175	132	3	39	211	22	194	4.372E-41	153	69M2I12M1D27M1D63M
101	1mzn_C	0.222	175	132	3	39	211	22	194	4.372E-41	153	69M2I12M1D27M1D63M
101	1fby_B	0.222	175	132	3	39	211	22	194	4.372E-41	153	69M2I12M1D27M1D63M
101	5lyq_A	0.222	175	132	3	39	211	22	194	4.372E-41	153	69M2I12M1D27M1D63M
101	3r5m_C	0.222	175	132	3	39	211	23	195	4.372E-41	153	69M2I12M1D27M1D63M
101	6sti_A	0.222	175	132	3	39	211	21	193	4.372E-41	153	69M2I12M1D27M1D63M
101	2acl_G	0.222	175	132	3	39	211	25	197	4.372E-41	153	69M2I12M1D27M1D63M
101	5z12_B	0.222	175	132	3	39	211	27	199	4.372E-41	153	69M2I12M1D27M1D63M
101	3r2a_B	0.222	175	132	3	39	211	24	196	4.372E-41	153	69M2I12M1D27M1D63M
101	6lb4_A	0.222	175	132	3	39	211	28	200	4.372E-41	153	69M2I12M1D27M1D63M
101	3r2a_D	0.222	175	132	3	39	211	26	198	4.372E-41	153	69M2I12M1D27M1D63M
101	3e00_A	0.222	175	132	3	39	211	102	274	4.372E-41	153	69M2I12M1D27M1D63M
101	3dzu_A	0.222	175	132	3	39	211	102	274	4.372E-41	153	69M2I12M1D27M1D63M
101	3dzy_A	0.222	175	132	3	39	211	115	287	4.372E-41	153	69M2I12M1D27M1D63M
101	5ji0_A	0.196	209	156	4	5	211	6	204	5.979E-41	153	26M8I69M2I12M1D27M1D63M
101	7pdq_A	0.228	175	131	3	39	211	19	191	1.118E-40	152	69M2I12M1D27M1D63M
101	7pdt_A	0.222	175	132	3	39	211	21	193	1.529E-40	152	69M2I12M1D27M1D63M
101	1m7w_A	0.225	213	151	5	5	211	2	206	2.860E-40	151	8M3D11M2D15M7I64M1I38M1D63M
101	3fal_A	0.213	183	140	3	20	200	3	183	3.911E-40	151	88M2I12M1D27M1D52M
101	5kya_B	0.195	200	157	3	20	217	2	199	3.911E-40	151	88M2I12M1D27M1D69M
101	5kya_F	0.195	200	157	3	20	217	2	199	3.911E-40	151	88M2I12M1D27M1D69M
101	7b39_A	0.263	209	153	1	3	210	9	217	3.911E-40	151	146M1D62M
101	4iqr_F	0.219	210	153	4	5	211	95	296	3.911E-40	151	19M2D15M7I64M1I38M1D63M
101	5i4v_B	0.201	194	151	3	20	211	2	193	5.348E-40	150	88M2I12M1D27M1D63M
101	1pzl_A	0.219	210	153	4	5	211	7	208	5.348E-40	150	19M2D15M7I64M1I38M1D63M
101	3eyb_B	0.229	170	127	3	44	211	17	184	7.313E-40	150	67M2I9M1D27M1D63M
101	5hjp_C	0.203	192	149	3	22	211	2	191	7.313E-40	150	86M2I12M1D27M1D63M
101	7a79_B	0.205	209	149	4	5	211	6	199	7.313E-40	150	22M13I68M2I12M1D27M1D63M
101	1uhl_A	0.207	183	141	3	31	211	17	197	1.000E-39	149	77M2I12M1D27M1D63M
101	1m7w_C	0.216	208	154	3	5	211	4	203	1.000E-39	149	34M7I64M1I38M1D63M
101	4iqr_B	0.221	212	159	3	5	211	80	290	1.000E-39	149	29M4D76M1I38M1D63M
101	1z5x_U	0.216	180	137	3	39	216	4	181	1.367E-39	149	72M2I9M1D27M1D68M
101	6cht_P	0.241	178	133	2	35	211	7	183	1.367E-39	149	75M1I38M1D63M
101	4b7w_A	0.241	178	133	2	35	211	9	185	1.367E-39	149	75M1I38M1D63M
101	6cht_H	0.241	178	133	2	35	211	10	186	1.367E-39	149	75M1I38M1D63M
101	6cht_V	0.241	178	133	2	35	211	9	185	1.367E-39	149	75M1I38M1D63M
101	3fc6_C	0.230	169	126	3	39	205	26	192	1.367E-39	149	69M2I12M1D27M1D57M
101	6cht_J	0.241	178	133	2	35	211	16	192	1.367E-39	149	75M1I38M1D63M
101	6cht_A	0.241	178	133	2	35	211	17	193	1.367E-39	149	75M1I38M1D63M
101	6cht_D	0.241	178	133	2	35	211	21	197	1.367E-39	149	75M1I38M1D63M
101	3fs1_A	0.241	178	133	2	35	211	36	212	1.367E-39	149	75M1I38M1D63M
101	4ruo_X	0.258	209	154	1	3	210	9	217	1.367E-39	149	146M1D62M
101	4rup_A	0.258	209	154	1	3	210	9	217	1.367E-39	149	146M1D62M
101	4ruj_A	0.258	209	154	1	3	210	9	217	1.367E-39	149	146M1D62M
101	4iqr_A	0.241	178	133	2	35	211	108	284	1.367E-39	149	75M1I38M1D63M
101	4iqr_E	0.241	178	133	2	35	211	109	285	1.367E-39	149	75M1I38M1D63M
101	7a79_A	0.228	175	131	3	39	211	25	197	1.870E-39	149	69M2I12M1D27M1D63M
101	5kyj_F	0.209	181	139	3	39	217	22	200	1.870E-39	149	69M2I12M1D27M1D69M
101	2gl8_A	0.236	173	128	3	41	211	15	185	2.557E-39	148	67M2I12M1D27M1D63M
101	2gl8_B	0.236	173	128	3	41	211	15	185	2.557E-39	148	67M2I12M1D27M1D63M
101	1h9u_D	0.217	175	133	3	39	211	18	190	2.557E-39	148	69M2I12M1D27M1D63M
101	7a78_A	0.217	175	133	3	39	211	22	194	2.557E-39	148	69M2I12M1D27M1D63M
101	5hjp_A	0.217	175	133	3	39	211	18	190	2.557E-39	148	69M2I12M1D27M1D63M
101	5kyj_B	0.217	175	133	3	39	211	22	194	2.557E-39	148	69M2I12M1D27M1D63M
101	1xiu_A	0.205	185	143	3	29	211	23	205	3.496E-39	148	82M2I9M1D27M1D63M
101	2gl8_C	0.233	171	127	3	43	211	18	186	6.535E-39	147	65M2I12M1D27M1D63M
101	1m7w_B	0.242	173	129	2	40	211	30	201	8.935E-39	147	70M1I38M1D63M
101	7c7v_A	0.272	209	149	2	5	210	9	217	1.222E-38	146	144M1D34M2D28M
101	5gic_A	0.272	209	149	2	5	210	9	217	3.122E-38	145	144M1D34M2D28M
101	6xzk_A	0.258	209	152	2	3	210	9	215	3.122E-38	145	146M1D33M2I27M
101	3vjt_A	0.272	209	149	2	5	210	10	218	3.122E-38	145	144M1D34M2D28M
101	6xzv_A	0.258	209	151	2	3	210	9	214	5.835E-38	144	146M1D32M3I27M
101	2q60_D	0.205	175	135	3	39	211	17	189	1.091E-37	143	72M2I9M1D27M1D63M
101	2q60_C	0.205	175	135	3	39	211	20	192	1.091E-37	143	72M2I9M1D27M1D63M
101	2q60_B	0.206	174	134	3	40	211	17	188	2.038E-37	143	71M2I9M1D27M1D63M
101	2q60_A	0.205	175	135	3	39	211	17	189	2.786E-37	142	72M2I9M1D27M1D63M
101	3az2_A	0.278	223	146	4	2	210	10	231	1.329E-36	140	12M11D5M2D130M1D32M1I29M
101	4ozt_U	0.238	180	133	3	34	211	1	178	3.395E-36	139	77M2I9M1D27M1D63M
101	2nxx_C	0.200	209	160	4	5	211	4	207	3.395E-36	139	31M3I69M2I14M1D25M1D63M
101	4ozr_U	0.238	180	133	3	34	211	3	180	1.184E-35	138	77M2I9M1D27M1D63M
101	3x1h_B	0.252	194	141	3	26	217	58	249	1.280E-33	132	60M2I16M1D46M1D68M
101	2b50_A	0.239	192	141	4	25	213	55	244	1.280E-33	132	7M1D54M2I13M1D42M1D71M
101	2b50_B	0.239	192	141	4	25	213	58	247	1.280E-33	132	7M1D54M2I13M1D42M1D71M
101	2baw_B	0.244	180	132	3	36	213	53	230	1.749E-33	131	50M2I13M1D42M1D71M
101	2awh_B	0.244	180	132	3	36	213	56	233	1.749E-33	131	50M2I13M1D42M1D71M
101	2baw_A	0.244	180	132	3	36	213	57	234	1.749E-33	131	50M2I13M1D42M1D71M
101	3d5f_A	0.244	180	132	3	36	213	60	237	1.749E-33	131	50M2I13M1D42M1D71M
101	3d5f_B	0.244	180	132	3	36	213	59	236	1.749E-33	131	50M2I13M1D42M1D71M
101	2j14_A	0.239	192	141	4	25	213	48	237	1.749E-33	131	7M1D54M2I13M1D42M1D71M
101	2awh_A	0.244	180	132	3	36	213	59	236	1.749E-33	131	50M2I13M1D42M1D71M
101	3bc5_A	0.253	201	146	3	21	219	55	253	1.749E-33	131	65M2I16M1D46M1D70M
101	6a6p_A	0.222	211	155	4	5	213	46	249	1.749E-33	131	25M5I51M2I13M1D42M1D71M
101	2gwx_A	0.244	180	132	3	36	213	72	249	1.749E-33	131	50M2I13M1D42M1D71M
101	2q5g_B	0.244	180	132	3	36	213	58	235	2.390E-33	131	50M2I13M1D42M1D71M
101	5zxi_B	0.244	180	132	3	36	213	51	228	2.390E-33	131	50M2I13M1D42M1D71M
101	5xmx_B	0.244	180	132	3	36	213	54	231	2.390E-33	131	50M2I13M1D42M1D71M
101	5u3u_B	0.244	180	132	3	36	213	59	236	2.390E-33	131	50M2I13M1D42M1D71M
101	6vzn_B	0.260	200	143	4	21	217	48	245	2.390E-33	131	13M1D52M2I16M1D46M1D68M
101	5u3x_B	0.244	180	132	3	36	213	60	237	2.390E-33	131	50M2I13M1D42M1D71M
101	2j14_B	0.244	180	132	3	36	213	59	236	2.390E-33	131	50M2I13M1D42M1D71M
101	5zxi_A	0.244	180	132	3	36	213	61	238	2.390E-33	131	50M2I13M1D42M1D71M
101	7f80_B	0.244	180	132	3	36	213	61	238	2.390E-33	131	50M2I13M1D42M1D71M
101	3dy6_B	0.244	180	132	3	36	213	62	239	2.390E-33	131	50M2I13M1D42M1D71M
101	7f80_A	0.244	180	132	3	36	213	62	239	2.390E-33	131	50M2I13M1D42M1D71M
101	5u3u_A	0.244	180	132	3	36	213	62	239	2.390E-33	131	50M2I13M1D42M1D71M
101	5u3y_B	0.244	180	132	3	36	213	62	239	2.390E-33	131	50M2I13M1D42M1D71M
101	7vwe_A	0.244	180	132	3	36	213	61	238	2.390E-33	131	50M2I13M1D42M1D71M
101	7wgl_A	0.244	180	132	3	36	213	63	240	2.390E-33	131	50M2I13M1D42M1D71M
101	5u40_A	0.244	180	132	3	36	213	65	242	2.390E-33	131	50M2I13M1D42M1D71M
101	7vwe_B	0.244	180	132	3	36	213	65	242	2.390E-33	131	50M2I13M1D42M1D71M
101	7vwg_B	0.244	180	132	3	36	213	64	241	2.390E-33	131	50M2I13M1D42M1D71M
101	5u44_A	0.244	180	132	3	36	213	65	242	2.390E-33	131	50M2I13M1D42M1D71M
101	5y7x_A	0.244	180	132	3	36	213	65	242	2.390E-33	131	50M2I13M1D42M1D71M
101	5u40_B	0.244	180	132	3	36	213	67	244	2.390E-33	131	50M2I13M1D42M1D71M
101	2q61_B	0.262	202	144	4	21	219	51	250	2.390E-33	131	13M1D52M2I16M1D46M1D70M
101	2znp_A	0.244	180	132	3	36	213	65	242	2.390E-33	131	50M2I13M1D42M1D71M
101	2xyj_B	0.244	180	132	3	36	213	65	242	2.390E-33	131	50M2I13M1D42M1D71M
101	5u44_B	0.244	180	132	3	36	213	68	245	2.390E-33	131	50M2I13M1D42M1D71M
101	1y0s_A	0.244	180	132	3	36	213	67	244	2.390E-33	131	50M2I13M1D42M1D71M
101	7wgn_A	0.244	180	132	3	36	213	66	243	2.390E-33	131	50M2I13M1D42M1D71M
101	5u3r_B	0.244	180	132	3	36	213	67	244	2.390E-33	131	50M2I13M1D42M1D71M
101	5u3z_B	0.244	180	132	3	36	213	68	245	2.390E-33	131	50M2I13M1D42M1D71M
101	5u3x_A	0.244	180	132	3	36	213	69	246	2.390E-33	131	50M2I13M1D42M1D71M
101	5y7x_B	0.244	180	132	3	36	213	67	244	2.390E-33	131	50M2I13M1D42M1D71M
101	2xyw_B	0.244	180	132	3	36	213	69	246	2.390E-33	131	50M2I13M1D42M1D71M
101	2xyj_A	0.244	180	132	3	36	213	69	246	2.390E-33	131	50M2I13M1D42M1D71M
101	5u46_B	0.244	180	132	3	36	213	71	248	2.390E-33	131	50M2I13M1D42M1D71M
101	5u3q_A	0.244	180	132	3	36	213	70	247	2.390E-33	131	50M2I13M1D42M1D71M
101	5u45_B	0.244	180	132	3	36	213	72	249	2.390E-33	131	50M2I13M1D42M1D71M
101	5u3t_B	0.244	180	132	3	36	213	71	248	2.390E-33	131	50M2I13M1D42M1D71M
101	3et2_A	0.244	180	132	3	36	213	72	249	2.390E-33	131	50M2I13M1D42M1D71M
101	6a6p_B	0.244	180	132	3	36	213	73	250	2.390E-33	131	50M2I13M1D42M1D71M
101	3et2_B	0.244	180	132	3	36	213	72	249	2.390E-33	131	50M2I13M1D42M1D71M
101	5u3v_B	0.244	180	132	3	36	213	74	251	2.390E-33	131	50M2I13M1D42M1D71M
101	3gwx_B	0.244	180	132	3	36	213	76	253	2.390E-33	131	50M2I13M1D42M1D71M
101	5u3q_B	0.244	180	132	3	36	213	77	254	2.390E-33	131	50M2I13M1D42M1D71M
101	3vjh_B	0.263	186	133	3	34	217	59	242	3.265E-33	130	52M2I16M1D46M1D68M
101	2vst_B	0.263	186	133	3	34	217	60	243	3.265E-33	130	52M2I16M1D46M1D68M
101	6dgl_B	0.260	200	143	4	21	217	53	250	3.265E-33	130	13M1D52M2I16M1D46M1D68M
101	3gz9_A	0.244	180	132	3	36	213	69	246	3.265E-33	130	50M2I13M1D42M1D71M
101	2q5g_A	0.241	178	131	3	36	211	60	235	6.092E-33	130	50M2I13M1D42M1D69M
101	1i7i_B	0.262	202	144	4	21	219	53	252	6.092E-33	130	13M1D52M2I16M1D46M1D70M
101	6onj_A	0.250	200	146	3	20	217	47	244	6.092E-33	130	66M2I16M1D46M1D68M
101	8bf2_B	0.262	202	144	4	21	219	53	252	6.092E-33	130	13M1D52M2I16M1D46M1D70M
101	6ilq_A	0.265	188	134	3	34	219	53	238	8.322E-33	129	52M2I16M1D46M1D70M
101	8aqm_B	0.258	186	134	3	34	217	63	246	8.322E-33	129	52M2I16M1D46M1D68M
101	7a7h_A	0.262	187	134	3	34	218	65	249	8.322E-33	129	52M2I16M1D46M1D69M
101	3adt_B	0.265	188	134	3	34	219	66	251	8.322E-33	129	52M2I16M1D46M1D70M
101	3sz1_B	0.265	188	134	3	34	219	64	249	8.322E-33	129	52M2I16M1D46M1D70M
101	3v9t_A	0.265	188	134	3	34	219	64	249	8.322E-33	129	52M2I16M1D46M1D70M
101	6dbh_B	0.251	195	142	3	26	218	60	252	8.322E-33	129	60M2I16M1D46M1D69M
101	3adu_B	0.265	188	134	3	34	219	70	255	8.322E-33	129	52M2I16M1D46M1D70M
101	2zk6_B	0.265	188	134	3	34	219	71	256	8.322E-33	129	52M2I16M1D46M1D70M
101	8dsy_B	0.251	195	142	3	26	218	61	253	8.322E-33	129	60M2I16M1D46M1D69M
101	3e00_D	0.251	199	145	3	21	217	153	349	8.322E-33	129	65M2I16M1D46M1D68M
101	6md4_B	0.256	195	141	3	21	213	49	241	1.137E-32	129	65M2I16M1D46M1D64M
101	3an3_B	0.251	199	145	3	21	217	50	246	1.137E-32	129	65M2I16M1D46M1D68M
101	3wmh_B	0.251	199	145	3	21	217	50	246	1.137E-32	129	65M2I16M1D46M1D68M
101	3vsp_B	0.252	194	141	3	26	217	58	249	1.137E-32	129	60M2I16M1D46M1D68M
101	8b90_A	0.256	195	141	3	21	213	59	251	1.137E-32	129	65M2I16M1D46M1D64M
101	6dgo_A	0.251	199	145	3	21	217	53	249	1.137E-32	129	65M2I16M1D46M1D68M
101	2om9_D	0.252	194	141	3	26	217	56	247	1.137E-32	129	60M2I16M1D46M1D68M
101	8bf1_A	0.251	199	145	3	21	217	54	250	1.137E-32	129	65M2I16M1D46M1D68M
101	1zeo_A	0.251	199	145	3	21	217	53	249	1.137E-32	129	65M2I16M1D46M1D68M
101	7rle_C	0.251	199	145	3	21	217	53	249	1.137E-32	129	65M2I16M1D46M1D68M
101	4a4w_B	0.252	194	141	3	26	217	62	253	1.137E-32	129	60M2I16M1D46M1D68M
101	3wmh_A	0.251	199	145	3	21	217	55	251	1.137E-32	129	65M2I16M1D46M1D68M
101	6izm_A	0.252	194	141	3	26	217	61	252	1.137E-32	129	60M2I16M1D46M1D68M
101	7e0a_A	0.251	199	145	3	21	217	58	254	1.137E-32	129	65M2I16M1D46M1D68M
101	6k0t_C	0.252	194	141	3	26	217	63	254	1.137E-32	129	60M2I16M1D46M1D68M
101	7c6q_A	0.247	190	141	2	25	213	58	246	5.404E-32	127	76M1I41M1D71M
101	2rew_A	0.240	191	143	2	24	213	49	238	1.377E-31	126	77M1I41M1D71M
101	1i7g_A	0.240	191	143	2	24	213	52	241	1.377E-31	126	77M1I41M1D71M
101	6kb7_A	0.243	189	141	2	26	213	59	246	1.377E-31	126	75M1I41M1D71M
101	7e5f_A	0.243	189	141	2	26	213	59	246	1.377E-31	126	75M1I41M1D71M
101	3kdu_A	0.243	189	141	2	26	213	60	247	1.377E-31	126	75M1I41M1D71M
101	6kax_A	0.243	189	141	2	26	213	60	247	1.377E-31	126	75M1I41M1D71M
101	4bcr_B	0.243	189	141	2	26	213	61	248	1.377E-31	126	75M1I41M1D71M
101	2npa_C	0.243	189	141	2	26	213	62	249	1.377E-31	126	75M1I41M1D71M
101	1k7l_G	0.243	189	141	2	26	213	62	249	1.377E-31	126	75M1I41M1D71M
101	6lx4_B	0.243	189	141	2	26	213	63	250	1.377E-31	126	75M1I41M1D71M
101	6kb4_A	0.243	189	141	2	26	213	63	250	1.377E-31	126	75M1I41M1D71M
101	6lxa_A	0.243	189	141	2	26	213	64	251	1.377E-31	126	75M1I41M1D71M
101	2npa_A	0.243	189	141	2	26	213	65	252	1.377E-31	126	75M1I41M1D71M
101	3kdu_B	0.243	189	141	2	26	213	67	254	1.377E-31	126	75M1I41M1D71M
101	6lx5_A	0.243	189	141	2	26	213	68	255	1.377E-31	126	75M1I41M1D71M
101	5hyk_A	0.247	190	141	2	25	213	49	237	1.880E-31	125	76M1I41M1D71M
101	6kb8_A	0.256	191	139	3	25	213	53	242	1.880E-31	125	22M1D54M1I41M1D71M
101	7bq2_A	0.246	191	142	2	24	213	52	241	2.567E-31	125	77M1I41M1D71M
101	7bpz_C	0.248	189	140	2	26	213	54	241	2.567E-31	125	75M1I41M1D71M
101	3fei_A	0.251	187	138	2	28	213	43	228	3.506E-31	124	73M1I41M1D71M
101	6kxy_A	0.244	188	140	2	27	213	50	236	3.506E-31	124	74M1I41M1D71M
101	6lxc_A	0.248	189	140	2	26	213	52	239	3.506E-31	124	75M1I41M1D71M
101	7bq4_A	0.255	192	140	3	24	213	52	242	3.506E-31	124	23M1D54M1I41M1D71M
101	7bq1_A	0.255	192	140	3	24	213	53	243	3.506E-31	124	23M1D54M1I41M1D71M
101	3et1_A	0.244	188	140	2	27	213	59	245	3.506E-31	124	74M1I41M1D71M
101	7bpz_A	0.244	188	140	2	27	213	61	247	3.506E-31	124	74M1I41M1D71M
101	3sp6_A	0.255	192	140	3	24	213	62	252	3.506E-31	124	23M1D54M1I41M1D71M
101	4ci4_A	0.254	181	133	2	34	213	52	231	4.788E-31	124	67M1I41M1D71M
101	3g8i_A	0.254	181	133	2	34	213	57	236	4.788E-31	124	67M1I41M1D71M
101	6l96_B	0.254	181	133	2	34	213	58	237	4.788E-31	124	67M1I41M1D71M
101	7bq3_A	0.254	181	133	2	34	213	58	237	4.788E-31	124	67M1I41M1D71M
101	6lxb_A	0.254	181	133	2	34	213	59	238	4.788E-31	124	67M1I41M1D71M
101	2znn_A	0.254	181	133	2	34	213	61	240	4.788E-31	124	67M1I41M1D71M
101	6kay_A	0.254	181	133	2	34	213	61	240	4.788E-31	124	67M1I41M1D71M
101	6kb3_A	0.254	181	133	2	34	213	62	241	4.788E-31	124	67M1I41M1D71M
102	3fs1_A	0.361	224	137	3	2	223	7	226	3.267E-61	211	22M2D129M2I17M2I50M
102	4iqr_A	0.361	224	137	3	2	223	79	298	3.267E-61	211	22M2D129M2I17M2I50M
102	4iqr_E	0.361	224	137	3	2	223	80	299	3.267E-61	211	22M2D129M2I17M2I50M
102	4iqr_F	0.364	222	133	3	2	223	97	310	4.043E-60	208	7M4I140M2I17M2I50M
102	1m7w_A	0.360	222	137	3	2	223	4	220	5.537E-60	208	12M1I138M2I17M2I50M
102	4j5x_D	0.268	220	157	2	4	223	9	224	7.583E-60	207	149M2I18M2I49M
102	1pzl_A	0.360	222	134	3	2	223	9	222	1.039E-59	207	11M4I136M2I17M2I50M
102	1m7w_C	0.351	222	134	3	2	223	6	217	5.003E-59	205	12M6I133M2I17M2I50M
102	7bk4_A	0.268	220	153	3	4	223	11	222	5.003E-59	205	20M4I125M2I18M2I49M
102	1m7w_B	0.351	222	132	3	2	223	6	215	6.851E-59	205	12M8I131M2I17M2I50M
102	1fm9_A	0.272	224	154	4	4	223	10	228	6.851E-59	205	21M1I7M4D120M2I18M2I49M
102	1xv9_C	0.272	224	154	4	4	223	10	228	6.851E-59	205	21M1I7M4D120M2I18M2I49M
102	4j5x_C	0.268	220	156	3	4	223	9	223	6.851E-59	205	23M1I125M2I18M2I49M
102	3dzu_A	0.276	217	153	2	7	223	76	288	6.851E-59	205	146M2I18M2I49M
102	7cfo_B	0.290	196	135	2	28	223	11	202	9.382E-59	204	125M2I18M2I49M
102	3uvv_B	0.285	207	140	3	17	223	16	214	9.382E-59	204	7M4I125M2I18M2I49M
102	1mzn_E	0.268	220	152	3	4	223	10	220	9.382E-59	204	20M5I124M2I18M2I49M
102	3e00_A	0.276	217	153	2	7	223	76	288	9.382E-59	204	146M2I18M2I49M
102	3dzy_A	0.290	196	135	2	28	223	110	301	9.382E-59	204	125M2I18M2I49M
102	4iqr_B	0.355	222	129	3	2	223	97	304	9.382E-59	204	6M10I135M2I17M2I50M
102	6cht_P	0.376	199	120	2	25	223	3	197	1.285E-58	204	128M2I17M2I50M
102	4b7w_A	0.376	199	120	2	25	223	5	199	1.285E-58	204	128M2I17M2I50M
102	6cht_H	0.376	199	120	2	25	223	6	200	1.285E-58	204	128M2I17M2I50M
102	6cht_V	0.376	199	120	2	25	223	5	199	1.285E-58	204	128M2I17M2I50M
102	6cht_J	0.376	199	120	2	25	223	12	206	1.285E-58	204	128M2I17M2I50M
102	6cht_A	0.376	199	120	2	25	223	13	207	1.285E-58	204	128M2I17M2I50M
102	6cht_D	0.376	199	120	2	25	223	17	211	1.285E-58	204	128M2I17M2I50M
102	1mzn_C	0.284	197	137	2	27	223	16	208	1.759E-58	203	126M2I18M2I49M
102	1fby_B	0.284	197	137	2	27	223	16	208	1.759E-58	203	126M2I18M2I49M
102	5lyq_A	0.284	197	137	2	27	223	16	208	1.759E-58	203	126M2I18M2I49M
102	5z12_B	0.285	207	140	3	17	223	15	213	1.759E-58	203	7M4I125M2I18M2I49M
102	3r2a_D	0.287	198	137	2	26	223	19	212	1.759E-58	203	127M2I18M2I49M
102	1dkf_A	0.293	194	133	2	30	223	25	214	2.409E-58	203	123M2I18M2I49M
102	6lb5_C	0.268	220	151	3	4	223	8	217	2.409E-58	203	19M6I124M2I18M2I49M
102	7a77_A	0.268	220	151	3	4	223	12	221	2.409E-58	203	19M6I124M2I18M2I49M
102	4j5w_C	0.283	201	140	2	23	223	17	213	2.409E-58	203	130M2I18M2I49M
102	5tbp_A	0.288	194	134	2	30	223	3	192	3.299E-58	203	123M2I18M2I49M
102	5z12_C	0.288	194	134	2	30	223	13	202	3.299E-58	203	123M2I18M2I49M
102	7cfo_C	0.288	194	134	2	30	223	15	204	3.299E-58	203	123M2I18M2I49M
102	5mku_A	0.288	194	134	2	30	223	17	206	3.299E-58	203	123M2I18M2I49M
102	4n5g_C	0.288	194	134	2	30	223	16	205	3.299E-58	203	123M2I18M2I49M
102	3h0a_A	0.288	194	134	2	30	223	20	209	3.299E-58	203	123M2I18M2I49M
102	6a60_D	0.288	194	134	2	30	223	18	207	3.299E-58	203	123M2I18M2I49M
102	6a5y_D	0.288	194	134	2	30	223	19	208	3.299E-58	203	123M2I18M2I49M
102	6a5z_D	0.288	194	134	2	30	223	21	210	3.299E-58	203	123M2I18M2I49M
102	3r29_A	0.288	194	134	2	30	223	22	211	3.299E-58	203	123M2I18M2I49M
102	5mj5_A	0.288	194	134	2	30	223	21	210	3.299E-58	203	123M2I18M2I49M
102	3r5m_C	0.288	194	134	2	30	223	20	209	3.299E-58	203	123M2I18M2I49M
102	6sti_A	0.288	194	134	2	30	223	18	207	3.299E-58	203	123M2I18M2I49M
102	5tbp_C	0.288	194	134	2	30	223	20	209	3.299E-58	203	123M2I18M2I49M
102	2acl_G	0.288	194	134	2	30	223	22	211	3.299E-58	203	123M2I18M2I49M
102	5mk4_A	0.288	194	134	2	30	223	22	211	3.299E-58	203	123M2I18M2I49M
102	6jnr_A	0.288	194	134	2	30	223	20	209	3.299E-58	203	123M2I18M2I49M
102	4m8e_A	0.288	194	134	2	30	223	21	210	3.299E-58	203	123M2I18M2I49M
102	3ozj_A	0.288	194	134	2	30	223	22	211	3.299E-58	203	123M2I18M2I49M
102	3ozj_C	0.288	194	134	2	30	223	22	211	3.299E-58	203	123M2I18M2I49M
102	5mk4_C	0.288	194	134	2	30	223	23	212	3.299E-58	203	123M2I18M2I49M
102	6jnr_B	0.288	194	134	2	30	223	21	210	3.299E-58	203	123M2I18M2I49M
102	7qaa_A	0.288	194	134	2	30	223	25	214	3.299E-58	203	123M2I18M2I49M
102	1xdk_E	0.288	194	134	2	30	223	24	213	3.299E-58	203	123M2I18M2I49M
102	3r2a_B	0.288	194	134	2	30	223	21	210	3.299E-58	203	123M2I18M2I49M
102	3a9e_A	0.288	194	134	2	30	223	27	216	3.299E-58	203	123M2I18M2I49M
102	6lb4_A	0.288	194	134	2	30	223	25	214	3.299E-58	203	123M2I18M2I49M
102	5uan_A	0.288	194	134	2	30	223	86	275	3.299E-58	203	123M2I18M2I49M
102	4nqa_A	0.288	194	134	2	30	223	126	315	3.299E-58	203	123M2I18M2I49M
102	4nqa_H	0.288	194	134	2	30	223	126	315	3.299E-58	203	123M2I18M2I49M
102	7pdt_B	0.298	194	132	2	30	223	17	206	1.589E-57	201	123M2I18M2I49M
102	7pdt_A	0.298	194	132	2	30	223	18	207	1.589E-57	201	123M2I18M2I49M
102	7pdq_A	0.277	209	147	2	15	223	1	205	2.979E-57	200	138M2I18M2I49M
102	3r2a_C	0.290	193	133	2	30	222	15	203	4.080E-57	199	123M2I18M2I48M
102	5hjp_A	0.286	206	143	2	18	223	3	204	2.690E-56	197	135M2I20M2I47M
102	7a78_A	0.293	194	133	2	30	223	19	208	3.683E-56	197	123M2I20M2I47M
102	1uhl_A	0.293	194	133	2	30	223	22	211	3.683E-56	197	123M2I20M2I47M
102	5hjp_C	0.293	194	133	2	30	223	16	205	3.683E-56	197	123M2I20M2I47M
102	1xiu_A	0.278	223	152	3	1	223	6	219	5.043E-56	196	23M5I121M2I21M2I49M
102	3kwy_A	0.284	197	135	3	27	223	16	206	9.455E-56	196	126M2I18M2I38M2I9M
102	7a79_B	0.278	201	141	2	23	223	17	213	9.455E-56	196	130M2I20M2I47M
102	7a79_A	0.283	194	135	2	30	223	22	211	1.295E-55	195	123M2I20M2I47M
102	3eyb_B	0.317	186	123	2	38	223	17	198	3.323E-55	194	115M2I18M2I49M
102	5ji0_A	0.275	207	143	3	17	223	16	215	8.531E-55	193	136M2I18M2I40M3I6M
102	7aos_A	0.283	194	131	3	30	223	29	214	8.531E-55	193	123M2I18M2I36M4I9M
102	1z5x_U	0.283	194	135	2	30	223	1	190	1.168E-54	192	119M2I24M2I47M
102	1h9u_D	0.285	203	141	2	18	220	3	201	1.599E-54	192	135M2I20M2I44M
102	3fc6_A	0.278	194	130	3	30	223	21	204	2.704E-53	188	123M2I18M2I36M6I7M
102	5i4v_B	0.288	194	131	3	30	223	18	204	3.702E-53	188	123M2I20M2I35M3I9M
102	5kyj_B	0.288	194	131	3	30	223	19	205	3.702E-53	188	123M2I20M2I35M3I9M
102	2q60_C	0.291	189	130	2	32	220	19	203	1.300E-52	186	116M2I23M2I46M
102	5kya_B	0.288	194	130	3	30	223	18	203	1.300E-52	186	123M2I20M2I36M4I7M
102	5kya_F	0.288	194	130	3	30	223	18	203	1.300E-52	186	123M2I20M2I36M4I7M
102	5kyj_F	0.288	194	130	3	30	223	19	204	1.300E-52	186	123M2I20M2I36M4I7M
102	2gl8_B	0.276	192	135	2	25	216	5	192	1.172E-51	184	128M2I20M2I40M
102	2nxx_C	0.286	199	138	2	25	223	27	221	1.172E-51	184	124M2I26M2I45M
102	2q60_B	0.295	186	127	2	34	219	17	198	1.605E-51	183	114M2I23M2I45M
102	2q60_D	0.296	192	131	2	26	217	10	197	3.007E-51	183	122M2I23M2I43M
102	2q60_A	0.290	193	133	2	26	218	10	198	3.007E-51	183	122M2I23M2I44M
102	2gl8_C	0.298	181	123	2	37	217	18	194	4.117E-51	182	116M2I20M2I41M
102	3fc6_C	0.282	184	128	2	27	210	20	199	1.056E-50	181	126M2I18M2I36M
102	2gl8_A	0.273	190	134	2	25	214	5	190	1.979E-50	180	128M2I20M2I38M
102	4ozt_U	0.278	194	136	2	30	223	3	192	5.076E-50	179	119M2I26M2I45M
102	4ozr_U	0.273	194	137	2	30	223	5	194	5.076E-50	179	119M2I26M2I45M
102	3fal_A	0.284	172	119	2	30	201	19	186	1.172E-48	175	123M2I18M2I27M
102	1hg4_D	0.278	190	133	2	33	222	44	229	6.170E-43	158	116M2I30M2I40M
102	7nfb_A	0.185	227	177	4	2	223	13	236	2.600E-38	145	9M2I16M1I121M4D21M1D52M
102	7ndo_A	0.187	224	177	4	2	223	8	228	4.862E-38	144	9M2I16M1I119M1D23M1D52M
102	7nfb_B	0.183	229	177	4	2	223	14	239	6.649E-38	144	9M2I16M1I119M6D23M1D52M
102	7ndo_B	0.185	227	177	4	2	223	9	232	1.700E-37	143	9M2I16M1I121M4D21M1D52M
102	6s4n_B	0.212	212	162	3	11	222	23	229	2.837E-36	139	143M2I21M2I35M1I8M
102	6jio_B	0.208	221	170	3	2	222	13	228	5.302E-36	138	152M2I21M2I35M1I8M
102	3omq_A	0.209	224	170	3	2	223	8	226	7.248E-36	138	7M5I16M1D142M1D52M
102	1qkm_A	0.206	223	166	2	2	223	12	224	2.531E-35	136	7M10I153M1D52M
102	5tn8_B	0.171	227	176	3	2	223	11	230	2.531E-35	136	7M7I17M4D139M1D52M
102	5e19_B	0.171	227	176	3	2	223	14	233	2.531E-35	136	7M7I17M4D139M1D52M
102	5dxk_B	0.171	227	176	3	2	223	14	233	2.531E-35	136	7M7I17M4D139M1D52M
102	5toa_A	0.210	223	166	3	2	223	10	223	6.462E-35	135	7M5I134M4I20M1D52M
102	5dyd_B	0.178	224	174	4	2	223	11	226	1.207E-34	134	7M7I14M1D142M1D39M1I12M
102	5tlv_A	0.176	227	175	3	2	223	15	234	1.207E-34	134	7M7I17M4D139M1D52M
102	1x7j_B	0.209	224	165	4	2	223	9	222	1.650E-34	134	7M5I16M1D114M5I23M1D52M
102	2j7y_A	0.213	192	149	2	33	223	32	222	1.650E-34	134	121M1I17M1D52M
102	2j7x_A	0.213	192	149	2	33	223	34	224	1.650E-34	134	121M1I17M1D52M
102	2nv7_A	0.209	224	165	4	2	223	9	222	1.650E-34	134	7M5I16M1D114M5I23M1D52M
102	5toa_B	0.209	224	166	4	2	223	11	225	1.650E-34	134	7M5I16M1D117M4I21M1D52M
102	6owc_A	0.174	223	176	3	2	223	14	229	1.650E-34	134	7M5I135M2I21M1D52M
102	5drm_A	0.171	228	176	4	2	223	14	234	1.650E-34	134	7M7I17M4D116M1D23M1D52M
102	5tlt_B	0.171	228	176	4	2	223	14	234	1.650E-34	134	7M7I17M4D116M1D23M1D52M
102	4j26_A	0.209	224	165	4	2	223	11	224	2.255E-34	134	7M5I16M1D114M5I23M1D52M
102	5wgq_A	0.187	192	155	1	33	223	36	227	2.255E-34	134	139M1D52M
102	7te7_A	0.172	226	176	3	2	223	9	227	2.255E-34	134	7M7I133M3D23M1D52M
102	3oll_A	0.211	227	169	4	2	223	10	231	2.255E-34	134	7M5I16M1D119M3D23M1D52M
102	3oll_B	0.207	226	170	4	2	223	10	230	3.082E-34	133	7M5I16M1D120M2D22M1D52M
102	3l03_A	0.171	227	174	4	2	223	14	231	3.082E-34	133	7M7I17M4D116M2I21M1D52M
102	1u9e_B	0.214	224	163	4	2	223	9	221	4.212E-34	133	7M5I16M1D113M6I23M1D52M
102	4zi1_A	0.209	224	164	4	2	223	10	222	4.212E-34	133	7M5I16M1D113M6I23M1D52M
102	5ufx_B	0.174	224	174	4	2	223	13	227	4.212E-34	133	7M7I14M1D119M2I21M1D52M
102	1u3r_A	0.209	224	168	4	2	223	9	225	4.212E-34	133	7M5I16M1D118M2I22M1D52M
102	1u3q_C	0.209	224	166	4	2	223	9	223	5.756E-34	132	7M5I16M1D118M4I20M1D52M
102	4j26_B	0.209	224	166	4	2	223	11	225	5.756E-34	132	7M5I16M1D118M4I20M1D52M
102	5kcc_A	0.171	227	175	4	2	223	14	232	5.756E-34	132	7M7I17M4D115M1I23M1D52M
102	5tlu_B	0.171	227	175	4	2	223	14	232	5.756E-34	132	7M7I17M4D115M1I23M1D52M
102	2yjd_B	0.209	224	163	4	2	223	9	220	7.866E-34	132	7M5I16M1D114M7I21M1D52M
102	3omq_B	0.205	224	168	4	2	223	8	223	7.866E-34	132	7M5I16M1D120M3I19M1D52M
102	1u3r_B	0.209	224	163	4	2	223	9	220	7.866E-34	132	7M5I16M1D114M7I21M1D52M
102	1zaf_A	0.209	224	165	4	2	223	9	222	7.866E-34	132	7M5I16M1D115M5I22M1D52M
102	1zaf_B	0.209	224	165	4	2	223	9	222	7.866E-34	132	7M5I16M1D115M5I22M1D52M
102	5ufw_B	0.178	224	172	4	2	223	13	226	7.866E-34	132	7M7I14M1D114M3I25M1D52M
102	5egv_B	0.179	223	175	3	2	223	11	226	7.866E-34	132	7M5I133M2I23M1D52M
102	5duh_B	0.174	223	174	3	2	223	14	227	7.866E-34	132	7M5I133M4I21M1D52M
102	5tlp_A	0.179	223	175	3	2	223	14	229	7.866E-34	132	7M5I133M2I23M1D52M
102	4j24_D	0.209	224	162	4	2	223	8	218	1.075E-33	132	7M5I16M1D114M8I20M1D52M
102	1u3s_A	0.209	224	167	4	2	223	9	224	1.075E-33	132	7M5I16M1D114M3I25M1D52M
102	6iar_A	0.174	229	175	4	2	223	12	233	1.075E-33	132	7M7I14M1D121M5D21M1D52M
102	6vjd_C	0.173	230	175	4	2	223	12	234	1.075E-33	132	7M7I14M1D119M6D23M1D52M
102	5fqs_A	0.171	227	176	4	2	223	12	231	1.469E-33	131	7M7I14M1D119M3D23M1D52M
102	5dmf_B	0.171	227	172	4	2	223	13	228	1.469E-33	131	7M7I17M4D114M4I21M1D52M
102	5kri_A	0.183	223	174	3	2	223	14	229	1.469E-33	131	7M5I133M2I23M1D52M
102	5dug_B	0.171	227	172	4	2	223	14	229	1.469E-33	131	7M7I17M4D114M4I21M1D52M
102	2qa8_B	0.171	227	172	4	2	223	14	229	1.469E-33	131	7M7I17M4D114M4I21M1D52M
102	2qgw_A	0.176	227	173	4	2	223	14	231	1.469E-33	131	7M7I17M4D114M2I23M1D52M
102	4iwf_A	0.176	227	173	4	2	223	14	231	1.469E-33	131	7M7I17M4D114M2I23M1D52M
102	5tlg_B	0.176	227	173	4	2	223	14	231	1.469E-33	131	7M7I17M4D114M2I23M1D52M
102	5krc_B	0.176	227	173	4	2	223	14	231	1.469E-33	131	7M7I17M4D114M2I23M1D52M
102	6zos_A	0.171	227	175	4	2	223	16	234	1.469E-33	131	7M7I17M4D115M1I23M1D52M
102	5dwi_A	0.170	223	175	3	2	223	14	227	2.007E-33	131	7M5I133M4I21M1D52M
102	1l2j_A	0.209	224	166	4	2	223	11	225	2.007E-33	131	7M5I8M4I127M1D19M1D52M
102	7ujm_A	0.171	227	176	4	2	223	12	231	2.007E-33	131	7M7I14M1D119M3D23M1D52M
102	5ufx_A	0.172	226	178	3	2	223	10	230	2.007E-33	131	7M5I135M3D23M1D52M
102	6c42_A	0.171	227	178	3	2	223	8	229	2.007E-33	131	7M5I137M4D21M1D52M
102	2qgt_A	0.171	227	175	4	2	223	14	232	2.007E-33	131	7M7I17M4D119M1I19M1D52M
102	3erd_B	0.176	227	173	4	2	223	14	231	2.007E-33	131	7M7I17M4D114M2I23M1D52M
102	1zky_A	0.171	227	175	4	2	223	15	233	2.007E-33	131	7M7I17M4D119M1I19M1D52M
102	2qa8_A	0.192	192	152	2	33	223	36	225	2.743E-33	130	114M2I23M1D52M
102	5e14_A	0.166	222	177	2	2	223	14	227	2.743E-33	130	7M5I154M3I53M
102	5die_B	0.187	192	154	2	33	223	40	230	2.743E-33	130	139M1D39M1I12M
102	5dwe_A	0.166	222	177	2	2	223	14	227	2.743E-33	130	7M5I154M3I53M
102	6vpf_C	0.170	229	176	4	2	223	13	234	2.743E-33	130	7M7I14M2D121M4D21M1D52M
102	5e1c_A	0.192	192	152	2	33	223	42	231	2.743E-33	130	114M2I23M1D52M
102	4dma_A	0.171	227	175	4	2	223	14	232	2.743E-33	130	7M7I17M4D119M1I19M1D52M
102	1pcg_B	0.168	232	176	4	2	223	15	239	2.743E-33	130	7M7I17M4D116M5D23M1D52M
102	5w9c_D	0.173	225	174	5	2	223	11	226	3.748E-33	130	7M7I14M1D119M1D23M1D38M2I12M
102	5dvs_A	0.170	223	176	3	2	223	13	227	3.748E-33	130	7M5I16M1D138M3I53M
102	5w9c_B	0.171	228	176	4	2	223	12	232	3.748E-33	130	7M7I14M1D121M4D21M1D52M
102	6vpf_A	0.169	230	176	4	2	223	12	234	3.748E-33	130	7M7I14M3D121M4D21M1D52M
102	5ufw_A	0.169	230	176	4	2	223	10	232	3.748E-33	130	7M7I17M4D116M3D23M1D52M
102	7kbs_A	0.168	231	176	4	2	223	12	235	3.748E-33	130	7M7I17M4D118M4D21M1D52M
102	2ayr_A	0.167	233	176	4	2	223	13	238	3.748E-33	130	7M7I17M4D116M6D23M1D52M
102	2yly_A	0.213	192	143	2	33	223	32	216	5.121E-33	130	111M7I21M1D52M
102	6wok_A	0.187	192	154	2	33	223	33	223	5.121E-33	130	115M1I23M1D52M
102	5kcw_A	0.171	222	176	2	2	223	15	228	5.121E-33	130	7M5I154M3I53M
102	7ujo_B	0.169	230	176	4	2	223	10	232	5.121E-33	130	7M7I14M1D119M6D23M1D52M
102	5tmo_A	0.163	226	175	3	2	223	15	230	5.121E-33	130	7M7I17M4D135M3I53M
102	4mg8_B	0.163	226	175	3	2	223	16	231	5.121E-33	130	7M7I17M4D135M3I53M
102	7ujf_C	0.181	226	177	4	2	223	10	231	5.121E-33	130	10M1I11M3I122M3D23M1D52M
102	5w9d_A	0.170	229	178	3	2	223	12	235	5.121E-33	130	7M5I135M6D23M1D52M
102	5egv_A	0.182	192	152	2	33	223	37	224	6.998E-33	129	114M4I21M1D52M
102	7qvl_A	0.187	192	151	2	33	223	35	222	6.998E-33	129	114M4I21M1D52M
102	7n9o_D	0.168	231	176	4	2	223	12	235	6.998E-33	129	7M7I14M2D119M6D23M1D52M
102	1x7e_B	0.171	227	175	4	2	223	14	232	6.998E-33	129	7M7I17M4D119M1I19M1D52M
102	7qvj_A	0.170	223	175	3	2	223	16	229	6.998E-33	129	7M5I158M1D37M4I11M
102	5fqp_A	0.167	233	176	4	2	223	12	237	6.998E-33	129	7M7I17M4D116M6D23M1D52M
102	4ppp_A	0.178	191	154	1	33	223	36	223	9.561E-33	129	135M3I53M
102	5tlg_A	0.178	191	154	1	33	223	37	224	9.561E-33	129	135M3I53M
102	5e0x_B	0.178	191	154	1	33	223	38	225	9.561E-33	129	135M3I53M
102	3uua_B	0.178	191	154	1	33	223	38	225	9.561E-33	129	135M3I53M
102	5dwj_A	0.178	191	154	1	33	223	39	226	9.561E-33	129	135M3I53M
102	5tm3_A	0.178	191	154	1	33	223	39	226	9.561E-33	129	135M3I53M
102	5krc_A	0.178	191	154	1	33	223	41	228	9.561E-33	129	135M3I53M
102	7ujm_D	0.167	233	176	4	2	223	12	237	9.561E-33	129	7M7I17M4D116M6D23M1D52M
102	5dke_A	0.182	192	149	2	33	223	32	216	1.306E-32	128	113M7I19M1D52M
102	2jj3_A	0.206	223	162	4	2	223	11	219	1.306E-32	128	7M10I131M2I20M1D38M2I12M
102	5tm2_B	0.183	223	175	4	2	223	12	228	1.306E-32	128	10M1I11M3I145M1D42M2I8M
102	5tld_B	0.183	223	175	5	2	223	14	230	2.439E-32	128	10M1I11M3I121M1I23M1D39M1I12M
102	1pcg_A	0.174	224	173	4	2	223	15	228	3.332E-32	127	7M5I16M1D116M5I21M1D52M
102	8ev2_B	0.171	227	172	4	2	223	13	228	3.332E-32	127	7M7I17M4D139M1D38M4I10M
102	5dkb_B	0.171	227	171	5	2	223	13	227	4.552E-32	127	7M7I17M4D114M4I21M1D39M1I12M
102	5dk9_B	0.171	227	173	5	2	223	14	230	4.552E-32	127	7M7I17M4D115M1I23M1D41M2I9M
102	2z4b_A	0.206	223	160	4	2	223	11	217	6.218E-32	126	7M10I131M2I20M1D38M4I10M
102	7qvl_B	0.187	192	149	3	33	223	37	222	6.218E-32	126	116M2I21M1D36M4I12M
102	8dvb_A	0.168	231	174	5	2	223	12	233	6.218E-32	126	7M7I17M4D118M4D21M1D38M2I12M
102	8du9_A	0.182	192	152	2	33	223	30	217	1.160E-31	126	139M1D37M4I11M
102	8dub_A	0.184	195	153	3	33	223	31	223	1.160E-31	126	116M3D23M1D38M2I12M
102	6df6_D	0.171	227	172	4	2	223	13	228	1.160E-31	126	7M7I135M4D21M1D38M4I10M
102	7ujy_C	0.165	229	171	4	2	223	12	227	1.160E-31	126	7M7I133M6D23M1D37M6I9M
102	4q50_H	0.182	192	148	2	33	223	32	215	1.585E-31	125	139M1D35M8I9M
102	6dfn_D	0.182	192	151	2	33	223	32	218	1.585E-31	125	139M1D37M5I10M
102	5u2b_D	0.187	192	149	3	33	223	34	219	1.585E-31	125	114M4I21M1D39M2I11M
102	4znt_A	0.178	191	153	2	33	223	38	224	1.585E-31	125	135M3I40M1I12M
102	5dxb_A	0.163	226	174	4	2	223	12	226	1.585E-31	125	7M7I17M4D135M3I39M1I13M
102	8ev2_A	0.163	226	174	4	2	223	14	228	1.585E-31	125	7M7I17M4D135M3I39M1I13M
102	5du5_B	0.171	227	173	5	2	223	13	229	1.585E-31	125	7M7I17M4D119M1I19M1D41M2I9M
102	6zor_A	0.167	227	171	5	2	223	16	229	1.585E-31	125	7M7I17M4D116M2I21M1D37M4I11M
102	8du6_B	0.181	193	153	3	33	223	32	221	2.165E-31	125	116M1D23M1D37M3I12M
102	5krl_B	0.182	192	151	3	33	223	37	223	2.165E-31	125	114M4I21M1D39M1I12M
102	8duh_A	0.169	230	173	5	2	223	10	229	2.165E-31	125	7M7I17M4D116M3D23M1D38M3I11M
102	7r62_A	0.168	231	174	5	2	223	8	229	2.165E-31	125	7M7I17M4D118M4D21M1D39M2I11M
102	6vpf_B	0.167	233	175	5	2	223	13	237	2.165E-31	125	7M7I17M4D116M6D23M1D38M1I13M
102	5dxq_A	0.178	191	153	2	33	223	36	222	2.958E-31	124	135M3I40M1I12M
102	5kra_E	0.178	191	153	2	33	223	37	223	2.958E-31	124	135M3I40M1I12M
102	4iv4_A	0.178	191	153	2	33	223	38	224	2.958E-31	124	135M3I40M1I12M
102	2qh6_A	0.178	191	153	2	33	223	41	227	2.958E-31	124	135M3I40M1I12M
102	6zos_B	0.188	196	152	4	33	223	37	230	2.958E-31	124	115M1D3M3D21M1D38M2I12M
102	5e0w_A	0.171	228	171	5	2	223	14	229	2.958E-31	124	7M7I17M4D116M1D23M1D39M5I8M
102	8dus_A	0.170	229	174	5	2	223	11	230	2.958E-31	124	7M7I17M4D115M2D24M1D39M2I11M
102	8dui_A	0.184	195	152	3	33	223	33	224	4.040E-31	124	116M3D23M1D38M3I11M
102	8dug_A	0.179	195	153	3	33	223	34	225	4.040E-31	124	116M3D23M1D37M3I12M
102	1nde_A	0.200	224	168	4	2	223	11	225	4.040E-31	124	6M6I139M1D19M1D39M3I10M
102	8dus_E	0.170	229	172	5	2	223	10	227	4.040E-31	124	7M7I17M4D115M2D24M1D38M4I10M
102	7n9o_B	0.164	231	174	5	2	223	13	233	4.040E-31	124	7M7I14M2D119M6D23M1D37M3I12M
102	7msa_A	0.187	192	150	3	33	223	37	223	5.518E-31	124	115M1I23M1D38M4I10M
102	5fqr_A	0.167	227	172	5	2	223	12	226	5.518E-31	124	7M7I14M1D119M3D23M1D37M5I10M
102	2pog_A	0.181	198	151	3	33	223	33	226	5.518E-31	124	116M6D23M1D38M4I10M
102	5ak2_A	0.182	192	150	3	33	223	34	219	7.537E-31	123	115M1I23M1D37M5I10M
102	5tm8_B	0.178	191	151	2	33	223	39	223	7.537E-31	123	135M3I39M3I11M
102	5kri_B	0.178	224	174	5	2	223	13	228	7.537E-31	123	7M5I16M1D122M1I19M1D42M2I8M
102	8du8_A	0.165	230	173	5	2	223	10	228	7.537E-31	123	7M7I17M4D116M3D23M1D37M4I11M
102	7wnv_B	0.170	223	164	4	2	223	14	216	1.029E-30	123	7M7I128M8I20M1D39M5I8M
102	4q50_G	0.192	192	147	3	33	223	32	216	1.029E-30	123	115M1I23M1D41M6I5M
102	1l2j_B	0.210	195	145	3	33	223	31	220	1.029E-30	123	112M3D27M1D32M5I15M
102	5kcu_B	0.167	227	169	5	2	223	14	225	1.029E-30	123	7M7I17M4D115M1I23M1D35M7I10M
102	5dkb_A	0.163	226	171	4	2	223	14	225	1.029E-30	123	7M7I17M4D135M3I39M4I10M
102	5dkg_A	0.163	226	171	4	2	223	15	226	1.029E-30	123	7M7I17M4D135M3I39M4I10M
102	7ujc_B	0.182	192	146	3	33	223	33	214	1.406E-30	123	114M4I21M1D37M6I9M
102	2qtu_A	0.206	223	158	4	2	223	11	215	1.406E-30	123	7M10I131M2I20M1D38M6I8M
102	2iok_B	0.165	229	170	4	2	223	13	227	1.406E-30	123	7M7I133M6D23M1D35M7I10M
102	5aau_A	0.187	192	149	3	33	223	35	220	1.406E-30	123	114M2I23M1D37M4I11M
102	5krj_B	0.171	227	168	5	2	223	13	224	1.406E-30	123	7M7I17M4D114M2I23M1D37M6I9M
102	8dug_B	0.182	192	145	3	33	223	32	212	1.920E-30	122	110M6I23M1D36M5I11M
102	2r6y_B	0.178	196	150	3	33	223	30	219	1.920E-30	122	118M4D21M1D37M6I9M
102	1xqc_C	0.178	196	150	3	33	223	30	219	1.920E-30	122	118M4D21M1D37M6I9M
102	8dvb_B	0.171	227	168	5	2	223	12	223	1.920E-30	122	7M7I17M4D114M2I23M1D35M6I11M
102	6zor_B	0.182	192	151	3	33	223	37	223	1.920E-30	122	119M1I19M1D37M4I11M
102	2i0j_B	0.178	196	150	3	33	223	34	223	1.920E-30	122	118M4D21M1D37M6I9M
102	6suo_A	0.187	192	146	3	33	223	37	219	1.920E-30	122	111M3I25M1D37M6I9M
102	4q50_D	0.187	192	146	3	33	223	32	214	2.622E-30	122	116M2I21M1D37M7I8M
102	5aau_B	0.176	193	151	4	33	223	33	219	2.622E-30	122	115M1D5M2I17M1D37M4I11M
102	5u2b_F	0.187	192	150	3	33	223	34	220	2.622E-30	122	115M1I23M1D38M4I10M
102	1qkn_A	0.213	197	141	3	33	223	37	225	3.581E-30	121	116M5D23M1D38M8I6M
102	7qvj_B	0.176	198	152	3	33	223	39	232	3.581E-30	121	116M6D23M1D37M4I11M
102	6v87_A	0.187	192	142	3	33	223	33	211	4.891E-30	121	110M9I20M1D38M4I10M
102	8duh_B	0.172	191	151	2	33	223	32	215	4.891E-30	121	135M3I38M4I11M
102	2r6w_B	0.178	196	148	3	33	223	33	220	4.891E-30	121	118M4D21M1D35M8I9M
102	2r6w_A	0.176	198	149	3	33	223	33	223	4.891E-30	121	116M6D23M1D35M7I10M
102	7ujw_D	0.187	192	144	3	33	223	34	214	6.679E-30	121	114M4I21M1D38M7I7M
102	5kcu_A	0.178	191	151	2	33	223	37	221	6.679E-30	121	135M3I42M3I8M
102	5tm4_A	0.176	227	165	5	2	223	14	223	6.679E-30	121	7M7I17M4D114M2I23M1D35M8I9M
102	6sq0_A	0.182	192	149	3	33	223	36	220	6.679E-30	121	119M1I19M1D37M6I9M
102	5tml_A	0.163	226	171	4	2	223	16	227	6.679E-30	121	7M7I17M4D135M3I39M4I10M
102	2jf9_B	0.185	178	142	2	33	209	34	209	1.245E-29	120	116M2I21M1D38M
102	1xqc_D	0.178	196	147	3	33	223	30	216	1.245E-29	120	118M4D21M1D34M9I9M
102	8dui_B	0.177	192	144	3	33	223	28	206	1.701E-29	119	113M7I19M1D35M6I11M
102	4q50_F	0.187	192	146	3	33	223	36	218	1.701E-29	119	113M1I25M1D35M8I9M
102	2i0j_D	0.178	196	149	3	33	223	33	221	1.701E-29	119	118M4D21M1D37M7I8M
102	1uom_A	0.163	233	168	5	2	223	12	228	1.701E-29	119	7M7I17M4D116M6D23M1D34M9I9M
102	2i0j_A	0.162	216	165	4	2	208	13	221	4.328E-29	118	7M7I17M4D118M4D21M1D37M
102	6v87_B	0.182	192	143	3	33	223	33	211	5.910E-29	118	113M5I21M1D35M8I9M
102	1hj1_A	0.207	178	131	2	33	209	36	204	8.068E-29	117	113M9I17M1D38M
102	2q70_B	0.176	181	144	2	33	208	31	211	8.068E-29	117	118M4D21M1D37M
102	5tm9_A	0.171	210	160	4	2	206	14	214	1.101E-28	117	7M7I17M4D114M2I23M1D35M
102	6suo_B	0.177	192	139	3	33	223	28	201	2.802E-28	116	111M8I20M1D35M10I7M
102	2qe4_B	0.180	177	141	2	33	208	31	204	2.802E-28	116	111M3I25M1D37M
102	2qe4_A	0.175	177	140	2	33	208	36	207	2.802E-28	116	113M5I21M1D37M
102	5ak2_B	0.175	177	139	2	33	208	34	204	3.825E-28	115	114M6I19M1D37M
```
