## Supplementary table for "Multiple losses of ecdysone receptor genes in nematodes: an alternative evolutionary scenario of molting regulation": pdb70.m8

```
101	4ozt_E	0.669	233	75	1	1	233	8	238	1.707E-66	227	182M2I49M
101	2nxx_E	0.656	233	75	2	1	233	5	232	2.613E-64	221	27M3I157M2I44M
101	1z5x_E	0.630	233	84	1	1	233	6	236	1.556E-62	216	182M2I49M
101	3fal_B	0.387	235	139	3	1	233	7	238	3.255E-60	209	119M1D33M1D34M3I44M
101	7bjv_D	0.682	233	69	1	1	233	9	236	6.103E-60	208	27M5I201M
101	4umm_G	0.682	233	69	1	1	233	8	235	2.937E-59	206	27M5I201M
101	7bju_D	0.682	233	64	1	1	233	9	231	4.021E-59	206	30M10I193M
101	3ipu_A	0.387	235	139	3	1	233	7	238	5.506E-59	205	119M1D33M1D33M3I45M
101	2r40_D	0.690	233	64	1	1	233	8	232	1.413E-58	204	27M8I198M
101	3fal_D	0.380	239	139	4	1	233	7	242	2.649E-58	203	30M4D89M1D33M1D34M3I44M
101	2acl_D	0.380	239	139	4	1	233	7	242	2.649E-58	203	30M4D89M1D33M1D34M3I44M
101	1p8d_A	0.374	235	142	3	1	233	7	238	3.627E-58	203	119M1D33M1D33M3I45M
101	1r20_D	0.682	233	62	1	1	233	8	228	9.307E-58	202	25M12I196M
101	7bjv_F	0.678	233	63	1	1	233	9	229	1.744E-57	201	23M12I198M
101	3ipu_B	0.387	235	137	4	1	233	6	235	3.270E-57	200	30M2I87M1D33M1D33M3I45M
101	5i4v_E	0.382	235	138	4	1	233	7	236	8.390E-57	199	36M2I81M1D33M1D33M3I45M
101	6jio_D	0.375	237	141	4	1	233	4	237	8.390E-57	199	36M2D83M1D33M1D33M3I45M
101	5hjp_B	0.375	237	141	4	1	233	8	241	8.390E-57	199	36M2D83M1D33M1D33M3I45M
101	6s4u_A	0.374	235	141	4	1	233	6	236	1.149E-56	199	30M1I88M1D33M1D33M3I45M
101	1p8d_B	0.372	236	142	4	1	233	7	239	1.572E-56	198	32M1D87M1D33M1D33M3I45M
101	1pq6_B	0.368	239	142	4	1	233	5	240	1.572E-56	198	30M4D89M1D33M1D33M3I45M
101	4nqa_I	0.368	239	142	4	1	233	150	385	1.572E-56	198	30M4D89M1D33M1D33M3I45M
101	6s4n_D	0.374	235	140	4	1	233	6	235	2.153E-56	198	30M2I87M1D33M1D33M3I45M
101	5kya_A	0.380	234	138	4	1	232	7	235	2.153E-56	198	36M2I81M1D33M1D33M3I44M
101	5kyj_E	0.380	234	138	4	1	232	7	235	2.153E-56	198	36M2I81M1D33M1D33M3I44M
101	6s4u_B	0.378	235	137	4	1	233	6	233	2.947E-56	198	31M4I84M1D33M1D33M3I45M
101	1pqc_B	0.368	236	142	4	1	232	6	238	2.947E-56	198	31M2D88M1D33M1D33M3I44M
101	6jio_A	0.378	235	137	4	1	233	7	234	4.034E-56	197	30M4I85M1D33M1D33M3I45M
101	5hjp_D	0.378	235	137	4	1	233	6	233	4.034E-56	197	30M4I85M1D33M1D33M3I45M
101	5kyj_A	0.372	239	141	4	1	233	7	242	4.034E-56	197	30M4D89M1D33M1D33M3I45M
101	5i4v_A	0.372	239	141	4	1	233	7	242	4.034E-56	197	30M4D89M1D33M1D33M3I45M
101	4nqa_B	0.365	238	142	4	1	232	135	369	4.034E-56	197	30M4D89M1D33M1D33M3I44M
101	3kfc_A	0.371	234	140	4	1	232	5	233	5.523E-56	197	31M2I86M1D33M1D33M3I44M
101	3kfc_D	0.371	234	140	4	1	232	5	233	5.523E-56	197	31M2I86M1D33M1D33M3I44M
101	4rak_B	0.376	234	137	4	1	232	6	232	7.561E-56	196	31M4I84M1D33M1D33M3I44M
101	1pqc_A	0.371	234	139	4	1	232	5	232	7.561E-56	196	30M3I86M1D33M1D33M3I44M
101	6k9g_A	0.369	238	141	4	1	232	5	239	1.035E-55	196	30M4D89M1D33M1D33M3I44M
101	6k9m_D	0.374	235	142	3	1	233	4	235	1.940E-55	195	119M1D33M1D33M3I45M
101	1pqc_C	0.367	234	139	4	1	232	5	231	2.655E-55	195	20M4I95M1D33M1D33M3I44M
101	6jio_B	0.371	234	136	4	1	232	7	231	2.655E-55	195	32M6I81M1D33M1D33M3I44M
101	6k9m_A	0.378	235	136	5	1	233	6	232	4.976E-55	194	22M1I7M4I85M1D33M1D33M3I45M
101	7bjv_E	0.665	233	61	1	1	233	8	223	6.811E-55	194	20M17I196M
101	6s4u_C	0.370	235	139	5	1	233	7	234	1.276E-54	193	19M3I8M1I88M1D33M1D33M3I45M
101	6s4n_A	0.365	235	143	4	1	233	6	236	1.276E-54	193	22M1I96M1D33M1D33M3I45M
101	1pq6_A	0.370	235	138	5	1	233	5	231	1.747E-54	192	20M4I6M1I88M1D33M1D33M3I45M
101	6s4n_B	0.370	235	139	5	1	233	6	233	1.747E-54	192	21M2I8M2I86M1D33M1D33M3I45M
101	6s4t_A	0.364	236	144	4	1	233	6	238	1.747E-54	192	21M1D98M1D33M1D33M3I45M
101	3l0e_A	0.372	239	141	4	1	233	6	241	1.747E-54	192	30M4D89M1D33M1D33M3I45M
101	5avi_A	0.378	235	130	4	1	233	7	227	2.391E-54	192	13M11I95M1D33M1D33M3I45M
101	4dk7_A	0.370	235	139	5	1	233	8	235	3.273E-54	192	19M3I9M1I87M1D33M1D33M3I45M
101	5jy3_C	0.371	234	137	5	1	232	6	231	4.481E-54	191	103M2I14M1D33M1D33M3I30M3I11M
101	4dk8_A	0.367	234	139	5	1	232	7	233	6.133E-54	191	19M3I8M1I88M1D33M1D33M3I44M
101	5jy3_B	0.367	234	137	5	1	232	6	230	8.396E-54	190	19M3I8M3I86M1D33M1D33M3I44M
101	6k9m_B	0.367	234	136	5	1	232	7	230	1.573E-53	190	22M1I9M6I81M1D33M1D33M3I44M
101	4dk8_C	0.365	235	136	5	1	233	6	229	2.153E-53	189	17M5I9M3I85M1D33M1D33M3I45M
101	5jy3_A	0.363	234	136	5	1	232	6	228	5.521E-53	188	17M5I8M3I86M1D33M1D33M3I44M
101	3ips_A	0.382	235	126	4	1	233	6	223	7.557E-53	188	22M14I83M1D33M1D33M3I45M
101	6k9g_D	0.365	235	132	5	1	233	5	224	7.557E-53	188	16M7I8M5I83M1D33M1D33M3I45M
101	1upw_A	0.361	235	138	4	1	233	6	230	7.557E-53	188	16M7I96M1D33M1D33M3I45M
101	4rak_A	0.358	237	139	5	1	231	7	236	7.557E-53	188	30M4D89M1D33M1D33M3I29M4I10M
101	5jy3_D	0.367	234	134	5	1	232	6	227	1.034E-52	187	17M6I7M3I86M1D33M1D33M3I44M
101	6k9m_C	0.370	235	131	4	1	233	7	226	1.034E-52	187	22M12I85M1D33M1D33M3I45M
101	5avi_C	0.374	235	129	4	1	233	7	225	1.416E-52	187	15M13I91M1D33M1D33M3I45M
101	5hjs_A	0.378	235	129	5	1	233	6	225	1.938E-52	186	13M10I7M2I87M1D33M1D33M3I45M
101	6s4n_C	0.370	235	130	4	1	233	6	224	2.652E-52	186	22M13I84M1D33M1D33M3I45M
101	3ixp_D	0.648	233	61	1	1	233	8	219	4.968E-52	185	17M21I195M
101	6s5k_A	0.370	235	129	4	1	233	6	223	9.306E-52	184	20M14I85M1D33M1D33M3I45M
101	3ipq_A	0.374	235	125	5	1	233	6	220	2.386E-51	183	13M13I4M4I85M1D33M1D33M3I45M
101	1pq6_D	0.370	235	133	6	1	233	5	226	2.386E-51	183	19M3I9M4I84M1D33M1D33M3I30M3I12M
101	5avl_A	0.370	235	127	5	1	233	7	222	6.115E-51	182	13M12I4M4I86M1D33M1D33M3I45M
101	6k9g_B	0.360	233	129	5	1	231	6	220	4.017E-50	180	17M9I4M6I83M1D33M1D33M3I43M
101	6k9g_C	0.358	234	125	4	1	232	6	216	7.523E-50	179	15M20I84M1D33M1D33M3I44M
101	6k9h_A	0.365	235	124	5	1	233	7	218	4.940E-49	177	19M18I65M2I15M1D33M1D33M3I45M
101	4ozr_E	0.572	229	60	3	1	229	7	197	3.982E-47	171	22M18I63M18I61M2I45M
101	6k9h_B	0.361	235	125	7	1	233	6	217	5.449E-47	171	12M11I7M5I66M2I16M1D33M1D33M3I31M2I12M
101	1pq6_C	0.350	214	127	4	1	212	5	208	4.888E-46	168	29M7I83M1D33M1D33M3I24M
101	5mk4_A	0.274	211	147	4	25	232	6	213	4.888E-46	168	100M1D27M1D36M3I27M1D15M
101	4j5w_C	0.270	211	148	4	25	232	8	215	6.687E-46	168	100M1D27M1D36M3I27M1D15M
101	6a5z_D	0.265	215	152	4	21	232	1	212	1.251E-45	167	104M1D27M1D36M3I27M1D15M
101	4m8e_A	0.265	215	152	4	21	232	1	212	1.251E-45	167	104M1D27M1D36M3I27M1D15M
101	3ozj_A	0.265	215	152	4	21	232	2	213	1.251E-45	167	104M1D27M1D36M3I27M1D15M
101	3ozj_C	0.265	215	152	4	21	232	2	213	1.251E-45	167	104M1D27M1D36M3I27M1D15M
101	1dkf_A	0.281	192	132	4	44	232	28	216	1.251E-45	167	81M1D27M1D36M3I27M1D15M
101	1fm9_A	0.275	203	141	4	33	232	31	230	1.251E-45	167	92M1D27M1D36M3I27M1D15M
101	1xv9_C	0.275	203	141	4	33	232	31	230	1.251E-45	167	92M1D27M1D36M3I27M1D15M
101	1fcx_A	0.272	235	163	5	2	232	5	235	1.251E-45	167	13M1I12M2D123M1D37M3I29M1D13M
101	4nqa_A	0.275	203	141	4	33	232	118	317	1.251E-45	167	92M1D27M1D36M3I27M1D15M
101	5tbp_A	0.281	192	132	4	44	232	6	194	1.712E-45	166	81M1D27M1D36M3I27M1D15M
101	7cfo_B	0.281	192	132	4	44	232	16	204	1.712E-45	166	81M1D27M1D36M3I27M1D15M
101	7cfo_C	0.281	192	132	4	44	232	18	206	1.712E-45	166	81M1D27M1D36M3I27M1D15M
101	5mku_A	0.281	192	132	4	44	232	20	208	1.712E-45	166	81M1D27M1D36M3I27M1D15M
101	4n5g_C	0.281	192	132	4	44	232	19	207	1.712E-45	166	81M1D27M1D36M3I27M1D15M
101	6a60_D	0.281	192	132	4	44	232	21	209	1.712E-45	166	81M1D27M1D36M3I27M1D15M
101	6a5y_D	0.281	192	132	4	44	232	22	210	1.712E-45	166	81M1D27M1D36M3I27M1D15M
101	1mzn_C	0.281	192	132	4	44	232	22	210	1.712E-45	166	81M1D27M1D36M3I27M1D15M
101	1fby_B	0.281	192	132	4	44	232	22	210	1.712E-45	166	81M1D27M1D36M3I27M1D15M
101	5lyq_A	0.281	192	132	4	44	232	22	210	1.712E-45	166	81M1D27M1D36M3I27M1D15M
101	5mj5_A	0.281	192	132	4	44	232	24	212	1.712E-45	166	81M1D27M1D36M3I27M1D15M
101	3r5m_C	0.281	192	132	4	44	232	23	211	1.712E-45	166	81M1D27M1D36M3I27M1D15M
101	6sti_A	0.281	192	132	4	44	232	21	209	1.712E-45	166	81M1D27M1D36M3I27M1D15M
101	5tbp_C	0.281	192	132	4	44	232	23	211	1.712E-45	166	81M1D27M1D36M3I27M1D15M
101	2acl_G	0.281	192	132	4	44	232	25	213	1.712E-45	166	81M1D27M1D36M3I27M1D15M
101	6jnr_A	0.281	192	132	4	44	232	23	211	1.712E-45	166	81M1D27M1D36M3I27M1D15M
101	5mk4_C	0.281	192	132	4	44	232	26	214	1.712E-45	166	81M1D27M1D36M3I27M1D15M
101	6jnr_B	0.281	192	132	4	44	232	24	212	1.712E-45	166	81M1D27M1D36M3I27M1D15M
101	7qaa_A	0.281	192	132	4	44	232	28	216	1.712E-45	166	81M1D27M1D36M3I27M1D15M
101	1xdk_E	0.281	192	132	4	44	232	27	215	1.712E-45	166	81M1D27M1D36M3I27M1D15M
101	5z12_B	0.281	192	132	4	44	232	27	215	1.712E-45	166	81M1D27M1D36M3I27M1D15M
101	3r2a_B	0.281	192	132	4	44	232	24	212	1.712E-45	166	81M1D27M1D36M3I27M1D15M
101	3a9e_A	0.281	192	132	4	44	232	30	218	1.712E-45	166	81M1D27M1D36M3I27M1D15M
101	6lb4_A	0.281	192	132	4	44	232	28	216	1.712E-45	166	81M1D27M1D36M3I27M1D15M
101	3uvv_B	0.281	192	132	4	44	232	28	216	1.712E-45	166	81M1D27M1D36M3I27M1D15M
101	3r2a_D	0.281	192	132	4	44	232	26	214	1.712E-45	166	81M1D27M1D36M3I27M1D15M
101	6lb5_C	0.281	192	132	4	44	232	31	219	1.712E-45	166	81M1D27M1D36M3I27M1D15M
101	1mzn_E	0.281	192	132	4	44	232	34	222	1.712E-45	166	81M1D27M1D36M3I27M1D15M
101	7bk4_A	0.281	192	132	4	44	232	36	224	1.712E-45	166	81M1D27M1D36M3I27M1D15M
101	7a77_A	0.281	192	132	4	44	232	35	223	1.712E-45	166	81M1D27M1D36M3I27M1D15M
101	5m24_A	0.272	235	163	5	2	232	6	236	1.712E-45	166	13M1I12M2D123M1D37M3I29M1D13M
101	4j5x_C	0.281	192	132	4	44	232	37	225	1.712E-45	166	81M1D27M1D36M3I27M1D15M
101	4j5x_D	0.281	192	132	4	44	232	38	226	1.712E-45	166	81M1D27M1D36M3I27M1D15M
101	5uan_A	0.281	192	132	4	44	232	89	277	1.712E-45	166	81M1D27M1D36M3I27M1D15M
101	4nqa_H	0.281	192	132	4	44	232	129	317	1.712E-45	166	81M1D27M1D36M3I27M1D15M
101	5z12_C	0.284	190	130	4	44	230	16	202	2.342E-45	166	81M1D27M1D36M3I27M1D13M
101	3h0a_A	0.284	190	130	4	44	230	23	209	2.342E-45	166	81M1D27M1D36M3I27M1D13M
101	3r29_A	0.284	190	130	4	44	230	25	211	2.342E-45	166	81M1D27M1D36M3I27M1D13M
101	3e00_A	0.284	190	130	4	44	230	102	288	2.342E-45	166	81M1D27M1D36M3I27M1D13M
101	3dzu_A	0.284	190	130	4	44	230	102	288	2.342E-45	166	81M1D27M1D36M3I27M1D13M
101	3dzy_A	0.284	190	130	4	44	230	115	301	2.342E-45	166	81M1D27M1D36M3I27M1D13M
101	3r2a_C	0.274	204	142	4	29	229	3	203	4.382E-45	165	96M1D27M1D36M3I27M1D12M
101	7pdt_B	0.276	192	133	4	44	232	20	208	4.382E-45	165	81M1D27M1D36M3I27M1D15M
101	7pdt_A	0.276	192	133	4	44	232	21	209	4.382E-45	165	81M1D27M1D36M3I27M1D15M
101	4dm8_B	0.298	194	131	3	41	232	48	238	5.995E-45	165	110M1D37M3I29M1D13M
101	1xdk_F	0.298	194	131	3	41	232	44	234	5.995E-45	165	110M1D37M3I29M1D13M
101	5uan_B	0.298	194	131	3	41	232	118	308	5.995E-45	165	110M1D37M3I29M1D13M
101	4jyi_A	0.302	192	129	3	41	230	49	237	8.200E-45	164	110M1D37M3I29M1D11M
101	7aos_A	0.282	202	137	4	33	232	21	216	1.534E-44	164	92M1D27M1D36M3I28M3I11M
101	6eu9_B	0.340	194	123	3	41	232	37	227	1.534E-44	164	112M1D36M3I28M1D13M
101	1uhl_A	0.260	211	150	4	25	232	6	213	3.927E-44	162	100M1D27M1D36M3I27M1D15M
101	7a79_B	0.274	211	147	4	25	232	8	215	3.927E-44	162	100M1D27M1D36M3I27M1D15M
101	3kwy_A	0.287	191	130	4	44	232	22	208	5.371E-44	162	81M1D27M1D36M3I30M1I11M
101	7a78_A	0.270	192	134	4	44	232	22	210	7.346E-44	162	81M1D27M1D36M3I27M1D15M
101	5hjp_A	0.270	192	134	4	44	232	18	206	7.346E-44	162	81M1D27M1D36M3I27M1D15M
101	5hjp_C	0.270	192	134	4	44	232	19	207	7.346E-44	162	81M1D27M1D36M3I27M1D15M
101	4dm8_A	0.298	194	129	3	41	232	50	238	7.346E-44	162	110M1D33M5I31M1D13M
101	6jno_B	0.276	192	131	5	44	232	5	191	1.005E-43	161	59M2I20M1D27M1D36M3I27M1D15M
101	1dkf_B	0.258	232	165	5	3	232	5	231	1.005E-43	161	12M1I24M1I110M1D34M3I32M1D13M
101	1xiu_A	0.296	192	129	4	44	232	33	221	1.374E-43	161	81M1D27M1D36M3I27M1D15M
101	1z5x_U	0.284	193	132	4	43	232	3	192	1.880E-43	160	82M1D29M1D34M3I28M1D14M
101	3fc6_A	0.287	191	126	4	44	232	24	206	1.880E-43	160	81M1D27M1D36M3I27M5I10M
101	7cfo_A	0.281	192	130	5	44	232	5	191	2.571E-43	160	60M2I19M1D27M1D36M3I27M1D15M
101	1xap_A	0.298	194	128	3	41	232	44	231	2.571E-43	160	110M1D33M6I30M1D13M
101	3a9e_B	0.256	234	166	5	3	232	10	239	2.571E-43	160	12M1I12M2D123M1D34M3I32M1D13M
101	7qaa_B	0.258	232	163	5	3	232	5	229	4.809E-43	159	12M1I12M3I120M1D34M3I32M1D13M
101	5i4v_B	0.277	191	131	4	44	232	21	206	6.577E-43	159	81M1D27M1D36M3I28M2I12M
101	5kyj_B	0.277	191	131	4	44	232	22	207	6.577E-43	159	81M1D27M1D36M3I28M2I12M
101	7wqq_A	0.256	230	161	5	3	230	6	227	6.577E-43	159	12M1I20M4I111M1D34M3I32M1D11M
101	5ji0_A	0.291	189	127	4	44	230	32	215	1.230E-42	158	81M1D27M1D36M3I31M2I7M
101	6wmq_A	0.299	187	127	2	32	217	13	196	2.301E-42	157	121M1D33M3I29M
101	1h9u_D	0.272	187	130	4	44	227	18	201	5.884E-42	156	81M1D27M1D36M3I27M1D10M
101	5kya_B	0.277	191	130	4	44	232	21	205	8.046E-42	156	81M1D27M1D36M3I30M3I9M
101	5kya_F	0.277	191	130	4	44	232	21	205	8.046E-42	156	81M1D27M1D36M3I30M3I9M
101	7apo_B	0.256	234	164	5	3	232	5	232	8.046E-42	156	12M1I12M2D123M1D32M5I32M1D13M
101	2v0v_D	0.314	178	118	2	41	217	5	179	1.100E-41	155	112M1D33M3I29M
101	2v7c_B	0.316	174	115	2	41	213	6	176	2.813E-41	154	112M1D33M3I25M
101	3uvv_A	0.287	212	145	3	24	232	41	249	2.813E-41	154	128M1D36M3I32M2D10M
101	6eu9_C	0.329	191	116	3	41	230	37	216	5.260E-41	153	112M1D36M3I24M8I7M
101	1s9q_A	0.233	210	156	3	25	232	17	223	5.260E-41	153	14M1D112M1D39M3I40M
101	3d57_B	0.294	224	151	4	12	232	29	248	5.260E-41	153	25M1I114M1D36M3I32M2D10M
101	2j4a_A	0.293	225	152	4	12	232	29	250	5.260E-41	153	27M1D113M1D36M3I32M2D10M
101	1n46_A	0.293	225	152	4	12	232	26	247	7.192E-41	153	27M1D113M1D36M3I32M2D10M
101	1nax_A	0.293	225	152	4	12	232	29	250	7.192E-41	153	27M1D113M1D36M3I32M2D10M
101	1nav_A	0.304	197	131	3	39	232	58	251	1.345E-40	152	114M1D35M3I32M2D10M
101	3fc6_C	0.289	173	118	3	44	214	26	195	1.838E-40	152	81M1D27M1D36M3I24M
101	6knw_A	0.294	224	146	4	12	232	29	243	1.838E-40	152	21M6I113M1D36M3I32M2D10M
101	2pin_B	0.293	225	152	4	12	232	29	250	1.838E-40	152	27M1D113M1D36M3I32M2D10M
101	6kkb_X	0.294	224	146	4	12	232	29	243	2.514E-40	151	21M6I113M1D36M3I32M2D10M
101	8d8i_A	0.308	178	119	2	41	217	26	200	3.437E-40	151	112M1D31M3I31M
101	2q60_C	0.272	187	130	4	44	227	20	203	3.437E-40	151	81M1D27M1D36M3I27M1D10M
101	1r6g_A	0.310	206	136	3	30	232	37	239	4.699E-40	151	122M1D36M3I32M2D10M
101	7wmj_A	0.324	194	127	2	39	231	39	229	6.424E-40	150	113M1D36M3I41M
101	7wmo_A	0.324	194	127	2	39	231	39	229	6.424E-40	150	113M1D36M3I41M
101	7wlx_A	0.324	194	127	2	39	231	40	230	6.424E-40	150	113M1D36M3I41M
101	7wmn_A	0.324	194	127	2	39	231	42	232	6.424E-40	150	113M1D36M3I41M
101	1n46_B	0.301	212	142	3	24	232	30	238	6.424E-40	150	128M1D36M3I32M2D10M
101	6knu_A	0.290	224	146	4	12	232	29	242	6.424E-40	150	17M7I116M1D36M3I32M2D10M
101	1bsx_B	0.290	224	146	4	12	232	29	242	6.424E-40	150	20M7I113M1D36M3I32M2D10M
101	1nq1_A	0.318	207	134	4	30	232	49	252	6.424E-40	150	9M1D113M1D36M3I32M2D10M
101	3fal_A	0.274	175	122	3	44	216	22	193	8.783E-40	150	81M1D27M1D36M3I26M
101	1nuo_A	0.304	207	138	3	29	232	44	247	8.783E-40	150	123M1D36M3I32M2D10M
101	6a6k_A	0.232	211	156	4	25	232	14	221	1.201E-39	149	14M1D112M1D39M3I26M1D14M
101	2zkc_A	0.232	211	156	4	25	232	17	224	1.201E-39	149	14M1D112M1D39M3I26M1D14M
101	2zbs_A	0.232	211	156	4	25	232	17	224	1.201E-39	149	14M1D112M1D39M3I26M1D14M
101	1q4x_A	0.319	197	128	3	39	232	45	238	1.201E-39	149	113M1D36M3I32M2D10M
101	4zo1_X	0.319	197	128	3	39	232	48	241	1.201E-39	149	113M1D36M3I32M2D10M
101	2pin_A	0.290	224	148	4	12	232	30	245	1.201E-39	149	15M5I120M1D36M3I32M2D10M
101	1xzx_X	0.319	197	128	3	39	232	56	249	1.201E-39	149	113M1D36M3I32M2D10M
101	1nq0_A	0.319	197	128	3	39	232	59	252	1.201E-39	149	113M1D36M3I32M2D10M
101	3kmz_A	0.263	220	155	4	3	219	6	221	1.642E-39	149	12M1I12M2D123M1D34M3I32M
101	2q60_B	0.256	183	130	4	45	224	17	196	3.068E-39	148	80M1D27M1D36M3I27M1D7M
101	7wmh_A	0.324	194	126	3	39	231	42	231	3.068E-39	148	113M1D36M3I31M1I9M
101	2h77_A	0.272	224	154	6	12	232	34	251	3.068E-39	148	27M1D114M1D6M1I28M3I23M2I7M1D10M
101	1lv2_A	0.263	209	149	3	24	230	16	221	4.194E-39	148	128M1D33M3I31M1D12M
101	6kke_A	0.295	223	145	4	12	231	29	242	4.194E-39	148	21M6I113M1D36M3I32M2D9M
101	1nq2_A	0.314	197	129	3	39	232	62	255	5.733E-39	147	113M1D36M3I32M2D10M
101	7wml_A	0.324	194	125	3	39	231	40	228	7.837E-39	147	113M1D36M3I22M2I17M
101	3hzf_A	0.276	224	153	7	12	232	41	258	7.837E-39	147	27M1D31M1I82M1D6M1I28M3I17M1I14M1D10M
101	6lit_B	0.216	199	151	3	36	232	1	196	1.071E-38	147	115M1D39M3I26M1D14M
101	7wmg_A	0.328	195	123	4	39	231	37	225	2.002E-38	146	113M1D36M3I21M3I8M1D9M
101	7qdt_A	0.285	210	145	3	12	219	30	236	2.002E-38	146	27M1D114M1D35M3I29M
101	1s9q_B	0.228	210	152	4	25	232	15	216	2.736E-38	145	14M1D112M1D39M3I22M5I13M
101	6ln4_A	0.209	210	158	4	25	232	13	216	3.740E-38	145	8M3I115M1D39M3I26M1D14M
101	2h79_A	0.272	224	153	7	12	232	44	260	5.112E-38	145	27M1D31M1I82M1D6M1I28M3I23M2I7M1D10M
101	5gie_A	0.282	241	161	5	1	231	12	250	6.987E-38	144	35M6D65M1I50M1D32M1I36M3D11M
101	2ewp_E	0.222	211	153	4	25	232	12	214	9.550E-38	144	14M1D112M1D27M8I33M1D14M
101	6knv_A	0.298	221	140	4	12	231	29	235	1.305E-37	143	21M6I113M1D30M4I25M4I17M
101	1s9p_A	0.237	198	146	3	25	220	16	210	3.332E-37	142	14M1D112M1D39M3I28M
101	2p7z_A	0.238	197	145	3	25	219	14	207	4.554E-37	142	14M1D112M1D39M3I27M
101	2gpv_D	0.238	197	145	3	25	219	16	209	4.554E-37	142	14M1D112M1D39M3I27M
101	3k6p_A	0.215	190	144	2	44	232	38	223	1.034E-35	138	107M1D28M4I50M
101	3gws_X	0.319	197	125	6	39	232	54	244	1.413E-35	138	27M1I85M1D6M1I29M3I17M1I14M2D10M
101	3imy_A	0.319	197	125	6	39	232	57	247	1.413E-35	138	27M1I85M1D6M1I29M3I17M1I14M2D10M
101	3d24_A	0.219	191	140	3	44	232	25	208	2.637E-35	137	107M1D27M7I34M1D14M
101	3d24_C	0.219	191	141	3	44	232	28	212	2.637E-35	137	107M1D27M6I35M1D14M
101	1xb7_A	0.219	191	139	3	44	232	32	214	4.923E-35	136	107M1D27M8I33M1D14M
101	7e2e_B	0.219	191	139	3	44	232	30	212	4.923E-35	136	107M1D27M8I33M1D14M
101	3jzc_A	0.310	206	132	7	30	232	46	244	9.188E-35	135	36M1I3M1I81M1D6M1I29M3I17M1I14M2D10M
101	1n4h_A	0.229	205	147	4	34	232	45	244	2.342E-34	134	69M1I42M1D40M4I33M5D10M
101	2pjl_B	0.219	191	139	3	44	232	34	216	3.200E-34	134	107M1D27M8I33M1D14M
101	1l2i_A	0.242	190	143	1	44	232	42	231	7.230E-33	130	177M1D12M
101	5dwg_A	0.232	189	143	1	44	232	36	222	1.629E-31	126	109M2I78M
101	5dkb_B	0.236	190	143	2	44	232	41	229	5.659E-31	124	71M1D42M1I75M
101	1xvp_D	0.238	239	171	4	1	230	8	244	7.726E-31	124	12M8D139M1D32M1I32M1I13M
101	5krl_B	0.231	190	144	2	44	232	37	225	1.055E-30	123	71M1D42M1I75M
101	3osa_A	0.217	198	146	1	44	232	41	238	1.055E-30	123	111M9D78M
101	3osa_B	0.222	198	145	1	44	232	41	238	1.055E-30	123	111M9D78M
101	1l2i_B	0.236	190	142	2	44	232	42	229	1.440E-30	123	109M2I66M1D12M
101	6vjd_B	0.226	199	144	2	44	232	37	235	1.965E-30	123	111M9D66M1D12M
101	6pit_B	0.231	190	142	2	44	232	29	215	4.996E-30	121	111M3I63M1D12M
101	5dxq_A	0.231	190	144	2	44	232	36	224	4.996E-30	121	71M1D42M1I75M
101	5kra_E	0.231	190	144	2	44	232	37	225	4.996E-30	121	71M1D42M1I75M
101	4iv4_A	0.231	190	144	2	44	232	38	226	4.996E-30	121	71M1D42M1I75M
101	2qh6_A	0.231	190	144	2	44	232	41	229	4.996E-30	121	71M1D42M1I75M
101	6vgh_B	0.224	196	140	2	44	232	37	227	6.819E-30	121	107M7D65M5I12M
101	5duh_B	0.218	211	162	3	24	232	20	229	9.306E-30	121	91M1D42M1I63M1D12M
101	7wnv_A	0.231	190	141	3	44	232	38	223	1.270E-29	120	71M1D40M1I62M3I12M
101	7ujc_B	0.218	206	154	3	28	232	17	216	1.733E-29	120	87M1D42M1I59M5I11M
101	5dxb_A	0.221	190	146	2	44	232	40	228	1.733E-29	120	71M1D42M1I75M
101	5dwi_A	0.213	211	163	3	24	232	20	229	1.733E-29	120	91M1D42M1I63M1D12M
101	8ev2_A	0.221	190	146	2	44	232	42	230	1.733E-29	120	71M1D42M1I75M
101	5dmf_B	0.235	191	143	3	44	232	41	230	1.733E-29	120	71M1D42M1I63M1D12M
101	5dyb_B	0.233	193	141	3	44	232	42	231	1.733E-29	120	71M3I36M3D67M1D12M
101	5dug_B	0.235	191	143	3	44	232	42	231	1.733E-29	120	71M1D42M1I63M1D12M
101	2qa8_B	0.235	191	143	3	44	232	42	231	1.733E-29	120	71M1D42M1I63M1D12M
101	4znt_A	0.221	190	146	2	44	232	38	226	2.365E-29	119	71M1D42M1I75M
101	1err_B	0.223	206	153	3	28	232	17	216	3.227E-29	119	51M1I35M1D103M5I10M
101	5tlm_A	0.222	189	141	2	44	232	41	223	3.227E-29	119	113M1I60M5I10M
101	7wnv_D	0.226	190	140	2	44	230	40	225	3.227E-29	119	111M3D64M4I8M
101	5egv_A	0.230	191	144	3	44	232	37	226	3.227E-29	119	71M1D42M1I63M1D12M
101	5tn6_B	0.230	191	144	3	44	232	38	227	3.227E-29	119	71M1D42M1I63M1D12M
101	4pp6_B	0.230	191	144	3	44	232	38	227	3.227E-29	119	71M1D42M1I63M1D12M
101	7qvl_A	0.230	191	144	3	44	232	35	224	3.227E-29	119	71M1D42M1I63M1D12M
101	5eit_B	0.230	191	144	3	44	232	41	230	3.227E-29	119	71M1D42M1I63M1D12M
101	4q50_E	0.216	208	154	2	28	232	17	218	4.404E-29	119	128M3D61M6I10M
101	5u2b_D	0.231	190	143	3	44	232	34	221	4.404E-29	119	71M1D42M1I62M1I12M
101	4q13_A	0.222	202	152	2	31	232	27	223	4.404E-29	119	124M3I63M2I10M
101	5e14_A	0.213	211	163	3	24	232	20	229	8.199E-29	118	91M1D42M1I63M1D12M
101	5dwe_A	0.213	211	163	3	24	232	20	229	1.119E-28	117	91M1D42M1I63M1D12M
101	5dks_B	0.225	191	140	3	44	232	40	224	1.526E-28	117	71M2I40M2D61M4I11M
101	4ppp_A	0.230	191	144	3	44	232	36	225	1.526E-28	117	71M1D42M1I63M1D12M
101	5tlg_A	0.230	191	144	3	44	232	37	226	1.526E-28	117	71M1D42M1I63M1D12M
101	5e0x_B	0.230	191	144	3	44	232	38	227	1.526E-28	117	71M1D42M1I63M1D12M
101	3uua_B	0.230	191	144	3	44	232	38	227	1.526E-28	117	71M1D42M1I63M1D12M
101	5dvs_A	0.230	191	144	3	44	232	40	229	1.526E-28	117	71M1D42M1I63M1D12M
101	5dwj_A	0.230	191	144	3	44	232	39	228	1.526E-28	117	71M1D42M1I63M1D12M
101	5tm3_A	0.230	191	144	3	44	232	39	228	1.526E-28	117	71M1D42M1I63M1D12M
101	5krc_A	0.230	191	144	3	44	232	41	230	1.526E-28	117	71M1D42M1I63M1D12M
101	5kcw_A	0.230	191	144	3	44	232	41	230	1.526E-28	117	71M1D42M1I63M1D12M
101	5tmo_A	0.230	191	144	3	44	232	43	232	1.526E-28	117	71M1D42M1I63M1D12M
101	4mg8_B	0.230	191	144	3	44	232	44	233	1.526E-28	117	71M1D42M1I63M1D12M
101	7ujw_D	0.210	204	153	3	30	232	20	216	2.841E-28	116	85M1D42M1I60M6I9M
101	5tm8_B	0.221	190	144	3	44	232	39	225	2.841E-28	116	71M1D42M1I61M2I12M
101	2bj4_B	0.223	179	134	1	44	217	43	221	7.211E-28	115	111M5D63M
101	5kcu_A	0.231	190	142	3	44	232	37	223	7.211E-28	115	71M1D42M1I63M2I10M
101	5dkb_A	0.221	190	143	3	44	232	42	227	7.211E-28	115	71M1D42M1I60M3I12M
101	5dkg_A	0.221	190	143	3	44	232	43	228	7.211E-28	115	71M1D42M1I60M3I12M
101	8dus_B	0.211	194	141	3	44	232	31	217	9.835E-28	115	69M5I37M5D64M2I12M
101	7rrz_A	0.207	198	143	2	44	232	41	233	9.835E-28	115	111M9D61M5I12M
101	5tml_A	0.226	190	142	3	44	232	44	229	1.830E-27	114	71M1D42M1I60M3I12M
101	7y8f_B	0.233	180	131	1	44	216	39	218	3.403E-27	113	107M7D66M
101	7rry_C	0.205	195	139	2	44	232	40	224	3.403E-27	113	111M6D60M10I8M
101	1xls_G	0.233	240	171	6	1	230	4	240	3.403E-27	113	29M8D70M1I19M1D32M1D30M1I34M1I13M
101	8duh_B	0.200	204	158	3	30	232	18	217	6.330E-27	112	85M1D42M1I59M3I13M
101	2jfa_B	0.214	182	134	1	44	216	41	222	8.631E-27	112	111M9D62M
101	1xnx_B	0.233	240	165	6	1	230	1	231	8.631E-27	112	29M8D70M1I19M1D32M1D30M1I31M7I10M
101	5tnb_A	0.209	196	138	3	44	232	41	226	2.983E-26	110	67M7I37M7D63M3I12M
101	2giu_A	0.199	201	155	3	35	232	24	221	5.545E-26	109	120M2D7M1D55M3I13M
101	4xai_B	0.176	193	151	4	44	231	376	565	1.405E-25	108	109M3D34M3I12M1D16M1D14M
101	7rrx_D	0.209	196	135	3	44	232	32	214	9.003E-25	106	67M7I33M7D64M6I12M
101	5uc1_B	0.229	157	119	1	50	204	46	202	3.678E-23	101	106M2D49M
101	3e7c_B	0.225	186	134	3	50	230	45	225	5.009E-23	101	106M2D24M5I32M3D14M
102	4j5w_C	0.295	200	138	2	1	200	16	212	1.589E-54	191	85M1I63M2I49M
102	6a5z_D	0.300	200	135	3	1	200	15	209	2.176E-54	190	8M2I75M1I63M2I49M
102	3r29_A	0.300	200	135	3	1	200	16	210	2.176E-54	190	8M2I75M1I63M2I49M
102	6jnr_A	0.300	200	135	3	1	200	14	208	2.176E-54	190	8M2I75M1I63M2I49M
102	4m8e_A	0.300	200	135	3	1	200	15	209	2.176E-54	190	8M2I75M1I63M2I49M
102	3ozj_A	0.300	200	135	3	1	200	16	210	2.176E-54	190	8M2I75M1I63M2I49M
102	3ozj_C	0.300	200	135	3	1	200	16	210	2.176E-54	190	8M2I75M1I63M2I49M
102	1mzn_C	0.300	200	134	3	1	200	14	207	5.595E-54	189	4M3I78M1I63M2I49M
102	1fby_B	0.300	200	134	3	1	200	14	207	5.595E-54	189	4M3I78M1I63M2I49M
102	5lyq_A	0.300	200	134	3	1	200	14	207	5.595E-54	189	4M3I78M1I63M2I49M
102	5mk4_C	0.293	201	138	3	1	200	14	211	5.595E-54	189	6M1D79M1I63M2I49M
102	3a9e_A	0.293	201	138	3	1	200	18	215	5.595E-54	189	6M1D79M1I63M2I49M
102	3r2a_D	0.295	200	137	3	1	200	16	211	5.595E-54	189	3M1I81M1I63M2I49M
102	7cfo_B	0.304	194	132	2	7	200	11	201	7.664E-54	189	79M1I63M2I49M
102	1dkf_A	0.296	199	135	3	2	200	20	213	7.664E-54	189	7M2I75M1I63M2I49M
102	3dzy_A	0.304	194	132	2	7	200	110	300	7.664E-54	189	79M1I63M2I49M
102	5mj5_A	0.296	199	135	3	2	200	16	209	1.050E-53	188	7M2I75M1I63M2I49M
102	5mk4_A	0.295	200	138	2	1	200	14	210	1.050E-53	188	85M1I63M2I49M
102	6jnr_B	0.296	199	135	3	2	200	16	209	1.050E-53	188	7M2I75M1I63M2I49M
102	7qaa_A	0.296	199	135	3	2	200	20	213	1.050E-53	188	7M2I75M1I63M2I49M
102	1xdk_E	0.296	199	135	3	2	200	19	212	1.050E-53	188	7M2I75M1I63M2I49M
102	6lb4_A	0.298	201	137	3	1	200	16	213	1.050E-53	188	9M1D76M1I63M2I49M
102	3uvv_B	0.293	201	138	3	1	200	16	213	1.050E-53	188	6M1D79M1I63M2I49M
102	6a5y_D	0.300	200	133	3	1	200	15	207	1.438E-53	188	3M4I78M1I63M2I49M
102	6sti_A	0.300	200	133	3	1	200	14	206	1.438E-53	188	3M4I78M1I63M2I49M
102	2acl_G	0.300	200	133	3	1	200	18	210	1.438E-53	188	3M4I78M1I63M2I49M
102	3r2a_C	0.303	191	130	2	10	200	16	203	1.970E-53	188	76M1I63M2I49M
102	6lb5_C	0.300	200	135	3	1	200	22	216	1.970E-53	188	8M2I75M1I63M2I49M
102	7a77_A	0.300	200	135	3	1	200	26	220	1.970E-53	188	8M2I75M1I63M2I49M
102	5tbp_A	0.305	190	129	2	11	200	5	191	2.699E-53	187	75M1I63M2I49M
102	5z12_C	0.305	190	129	2	11	200	15	201	2.699E-53	187	75M1I63M2I49M
102	7cfo_C	0.305	190	129	2	11	200	17	203	2.699E-53	187	75M1I63M2I49M
102	5mku_A	0.305	190	129	2	11	200	19	205	2.699E-53	187	75M1I63M2I49M
102	4n5g_C	0.305	190	129	2	11	200	18	204	2.699E-53	187	75M1I63M2I49M
102	3h0a_A	0.305	190	129	2	11	200	22	208	2.699E-53	187	75M1I63M2I49M
102	6a60_D	0.305	190	129	2	11	200	20	206	2.699E-53	187	75M1I63M2I49M
102	3r5m_C	0.305	190	129	2	11	200	22	208	2.699E-53	187	75M1I63M2I49M
102	5tbp_C	0.305	190	129	2	11	200	22	208	2.699E-53	187	75M1I63M2I49M
102	5z12_B	0.305	190	129	2	11	200	26	212	2.699E-53	187	75M1I63M2I49M
102	3r2a_B	0.305	190	129	2	11	200	23	209	2.699E-53	187	75M1I63M2I49M
102	1mzn_E	0.305	190	129	2	11	200	33	219	2.699E-53	187	75M1I63M2I49M
102	7bk4_A	0.305	190	129	2	11	200	35	221	2.699E-53	187	75M1I63M2I49M
102	1fm9_A	0.305	190	129	2	11	200	41	227	2.699E-53	187	75M1I63M2I49M
102	1xv9_C	0.305	190	129	2	11	200	41	227	2.699E-53	187	75M1I63M2I49M
102	4j5x_C	0.305	190	129	2	11	200	36	222	2.699E-53	187	75M1I63M2I49M
102	4j5x_D	0.305	190	129	2	11	200	37	223	2.699E-53	187	75M1I63M2I49M
102	5uan_A	0.305	190	129	2	11	200	88	274	2.699E-53	187	75M1I63M2I49M
102	3e00_A	0.305	190	129	2	11	200	101	287	2.699E-53	187	75M1I63M2I49M
102	3dzu_A	0.305	190	129	2	11	200	101	287	2.699E-53	187	75M1I63M2I49M
102	4nqa_A	0.305	190	129	2	11	200	128	314	2.699E-53	187	75M1I63M2I49M
102	4nqa_H	0.305	190	129	2	11	200	128	314	2.699E-53	187	75M1I63M2I49M
102	7pdt_A	0.290	200	135	3	1	200	14	206	5.064E-53	186	3M4I78M1I63M2I49M
102	7pdt_B	0.294	190	131	2	11	200	19	205	9.501E-53	186	75M1I63M2I49M
102	7pdq_A	0.300	190	130	2	11	200	18	204	3.345E-52	184	75M1I63M2I49M
102	1uhl_A	0.300	200	137	2	1	200	14	210	3.345E-52	184	85M1I66M2I46M
102	7a78_A	0.310	190	128	2	11	200	21	207	6.276E-52	183	75M1I66M2I46M
102	5hjp_A	0.310	190	128	2	11	200	17	203	6.276E-52	183	75M1I66M2I46M
102	5hjp_C	0.310	190	128	2	11	200	18	204	6.276E-52	183	75M1I66M2I46M
102	6cht_P	0.408	196	113	2	5	200	4	196	1.177E-51	183	74M1I75M2I44M
102	4b7w_A	0.408	196	113	2	5	200	6	198	1.177E-51	183	74M1I75M2I44M
102	6cht_H	0.408	196	113	2	5	200	7	199	1.177E-51	183	74M1I75M2I44M
102	6cht_V	0.408	196	113	2	5	200	6	198	1.177E-51	183	74M1I75M2I44M
102	6cht_J	0.408	196	113	2	5	200	13	205	1.177E-51	183	74M1I75M2I44M
102	6cht_A	0.408	196	113	2	5	200	14	206	1.177E-51	183	74M1I75M2I44M
102	6cht_D	0.408	196	113	2	5	200	18	210	1.177E-51	183	74M1I75M2I44M
102	1pzl_A	0.408	196	113	2	5	200	29	221	1.177E-51	183	74M1I75M2I44M
102	3fs1_A	0.408	196	113	2	5	200	33	225	1.177E-51	183	74M1I75M2I44M
102	4iqr_A	0.408	196	113	2	5	200	105	297	1.177E-51	183	74M1I75M2I44M
102	4iqr_E	0.408	196	113	2	5	200	106	298	1.177E-51	183	74M1I75M2I44M
102	4iqr_B	0.408	196	113	2	5	200	111	303	1.177E-51	183	74M1I75M2I44M
102	4iqr_F	0.408	196	113	2	5	200	117	309	1.177E-51	183	74M1I75M2I44M
102	6jno_B	0.300	190	128	3	11	200	4	188	1.613E-51	182	60M2I13M1I63M2I49M
102	1z5x_U	0.308	188	127	2	11	198	3	187	1.613E-51	182	75M1I63M2I47M
102	3kwy_A	0.300	200	132	4	1	200	14	205	1.613E-51	182	4M3I78M1I63M2I39M2I8M
102	6jno_C	0.298	194	130	3	7	200	11	198	2.209E-51	182	64M3I12M1I63M2I49M
102	1m7w_B	0.413	196	112	2	5	200	22	214	2.209E-51	182	74M1I75M2I44M
102	1m7w_C	0.413	196	112	2	5	200	24	216	2.209E-51	182	74M1I75M2I44M
102	1m7w_A	0.413	196	112	2	5	200	27	219	2.209E-51	182	74M1I75M2I44M
102	3eyb_B	0.326	184	121	2	17	200	17	197	3.026E-51	181	69M1I63M2I49M
102	7cfo_A	0.305	190	127	3	11	200	4	188	4.145E-51	181	61M2I12M1I63M2I49M
102	1h9u_D	0.308	188	127	2	11	198	17	201	4.145E-51	181	75M1I66M2I44M
102	7cfo_D	0.301	189	125	3	12	200	1	182	1.459E-50	179	59M4I11M1I63M2I49M
102	1lv2_A	0.387	196	116	2	5	200	29	220	1.998E-50	179	75M2I73M2I44M
102	1xiu_A	0.287	198	138	2	3	200	24	218	2.737E-50	179	83M1I66M2I46M
102	2q60_C	0.303	188	128	2	11	198	19	203	5.134E-50	178	75M1I66M2I44M
102	7aos_A	0.300	190	126	3	11	200	31	213	5.134E-50	178	75M1I63M2I37M4I8M
102	3nsp_B	0.304	187	124	3	14	200	1	181	1.319E-49	177	57M3I12M1I63M2I49M
102	2q60_A	0.295	196	135	2	1	196	6	198	1.319E-49	177	85M1I66M2I42M
102	5ji0_A	0.304	184	125	2	11	194	31	211	1.319E-49	177	75M1I63M2I43M
102	2q60_D	0.292	195	135	2	1	195	6	197	1.806E-49	176	85M1I66M2I41M
102	5kyj_B	0.300	200	130	4	1	200	15	204	2.474E-49	176	3M4I78M1I66M2I35M3I8M
102	5i4v_B	0.305	190	126	3	11	200	20	203	4.641E-49	175	75M1I66M2I35M3I8M
102	5kyj_F	0.307	192	126	3	1	192	15	199	6.356E-49	175	3M4I78M1I66M2I38M
102	3fc6_A	0.308	178	120	2	11	188	23	197	1.192E-48	174	75M1I63M2I37M
102	5kya_B	0.313	182	122	2	11	192	20	198	1.192E-48	174	75M1I66M2I38M
102	5kya_F	0.313	182	122	2	11	192	20	198	1.192E-48	174	75M1I66M2I38M
102	3fc6_C	0.308	188	124	3	1	188	18	199	1.077E-47	171	4M3I78M1I63M2I37M
102	3fal_A	0.313	169	113	2	11	179	21	186	4.231E-45	164	75M1I63M2I28M
102	4xaj_D	0.243	193	142	2	10	200	374	564	2.269E-42	156	113M2D30M2I46M
102	4xaj_A	0.244	192	142	2	10	200	374	563	1.091E-41	154	116M1D27M2I46M
102	6a6k_A	0.260	200	144	2	1	200	23	218	1.346E-40	151	88M2I58M2I50M
102	2zkc_A	0.260	200	144	2	1	200	26	221	1.346E-40	151	88M2I58M2I50M
102	2zbs_A	0.260	200	144	2	1	200	26	221	1.346E-40	151	88M2I58M2I50M
102	2ewp_E	0.255	200	140	2	1	200	21	211	8.853E-40	148	88M2I58M7I45M
102	6ln4_A	0.281	199	139	2	2	200	19	213	2.270E-39	147	87M2I63M2I45M
102	6lit_B	0.291	192	132	2	9	200	6	193	3.108E-39	147	80M2I63M2I45M
102	1s9q_A	0.260	200	143	3	1	200	26	220	4.253E-39	146	88M2I58M2I40M1I9M
102	1s9p_A	0.257	194	140	2	1	194	25	214	5.822E-39	146	88M2I58M2I44M
102	1s9q_B	0.250	200	140	3	1	200	24	213	1.343E-37	142	88M2I58M2I34M6I10M
102	2p7z_A	0.260	188	135	2	1	188	23	206	1.207E-36	139	88M2I58M2I38M
102	2gpv_D	0.260	188	135	2	1	188	25	208	1.207E-36	139	88M2I58M2I38M
102	5zwh_A	0.188	202	160	3	2	200	33	233	2.738E-32	126	67M1D27M1I92M2D12M
102	5xpl_A	0.191	193	154	2	9	200	43	234	3.744E-32	126	60M1D27M1I104M
102	5gic_A	0.187	203	160	4	2	200	32	233	9.579E-32	125	7M1D60M1D27M1I92M2D12M
102	3vjt_A	0.187	203	160	4	2	200	33	234	9.579E-32	125	7M1D60M1D27M1I92M2D12M
102	5xzh_A	0.187	203	160	4	2	200	35	236	9.579E-32	125	7M1D60M1D27M1I92M2D12M
102	7vqp_A	0.189	206	159	4	2	200	23	227	1.792E-31	124	5M4D62M1D27M1I92M2D12M
102	7qpi_A	0.189	201	161	1	2	200	33	233	3.350E-31	123	183M2D16M
102	6owc_A	0.178	190	154	2	12	200	40	228	4.582E-31	123	81M1I56M1D51M
102	3l03_A	0.178	190	154	2	12	200	42	230	4.582E-31	123	81M1I56M1D51M
102	7c7v_A	0.189	195	154	3	9	200	40	233	6.266E-31	123	60M1D27M1I92M2D12M
102	5gid_A	0.189	195	154	3	9	200	41	234	6.266E-31	123	60M1D27M1I92M2D12M
102	5xpm_A	0.189	195	154	3	9	200	42	235	6.266E-31	123	60M1D27M1I92M2D12M
102	5b41_A	0.189	195	154	3	9	200	42	235	6.266E-31	123	60M1D27M1I92M2D12M
102	5awk_A	0.189	195	154	3	9	200	43	236	6.266E-31	123	60M1D27M1I92M2D12M
102	2o4j_A	0.189	195	154	3	9	200	42	235	6.266E-31	123	60M1D27M1I92M2D12M
102	1rkh_A	0.189	195	154	3	9	200	43	236	6.266E-31	123	60M1D27M1I92M2D12M
102	3w0i_A	0.189	195	154	3	9	200	45	238	6.266E-31	123	60M1D27M1I92M2D12M
102	3a2i_A	0.164	201	166	1	2	200	50	250	6.266E-31	123	193M2D6M
102	3m7r_A	0.164	201	166	1	2	200	50	250	6.266E-31	123	193M2D6M
102	4ite_A	0.164	201	166	1	2	200	50	250	8.568E-31	122	193M2D6M
102	3vhw_A	0.164	201	166	1	2	200	51	251	8.568E-31	122	193M2D6M
102	3p8x_A	0.164	201	166	1	2	200	52	252	8.568E-31	122	193M2D6M
102	5v39_A	0.164	194	160	1	9	200	55	248	1.172E-30	122	186M2D6M
102	5e1c_A	0.177	203	161	3	3	200	29	230	1.602E-30	121	6M4D84M1I56M1D51M
102	3a2j_A	0.164	201	166	1	2	200	50	250	1.602E-30	121	193M2D6M
102	2qa8_A	0.178	190	154	2	12	200	36	224	2.191E-30	121	81M1I56M1D51M
102	5xuq_A	0.191	193	149	3	9	200	42	228	2.191E-30	121	60M1D27M1I87M5I12M
102	5egv_B	0.178	190	154	2	12	200	37	225	2.191E-30	121	81M1I56M1D51M
102	5kri_A	0.178	190	154	2	12	200	40	228	2.191E-30	121	81M1I56M1D51M
102	5tlp_A	0.178	190	154	2	12	200	40	228	2.191E-30	121	81M1I56M1D51M
102	2qgw_A	0.178	190	154	2	12	200	42	230	2.191E-30	121	81M1I56M1D51M
102	4iwf_A	0.178	190	154	2	12	200	42	230	2.191E-30	121	81M1I56M1D51M
102	5tlg_B	0.178	190	154	2	12	200	42	230	2.191E-30	121	81M1I56M1D51M
102	5krc_B	0.178	190	154	2	12	200	42	230	2.191E-30	121	81M1I56M1D51M
102	5gie_D	0.179	201	157	3	3	200	32	227	2.995E-30	121	66M1D23M5I92M2D12M
102	3erd_B	0.178	190	154	2	12	200	42	230	4.095E-30	120	81M1I56M1D51M
102	3vt3_A	0.189	195	154	3	9	200	53	246	4.095E-30	120	60M1D27M1I92M2D12M
102	2g5o_B	0.178	190	154	2	12	200	43	231	7.656E-30	119	81M1I56M1D51M
102	5gie_A	0.175	194	155	3	9	200	58	248	7.656E-30	119	51M1I38M2I88M2D12M
102	3vt9_A	0.175	194	151	3	9	200	43	229	1.431E-29	119	53M6I28M1I92M2D12M
102	5lga_A	0.178	202	160	4	2	200	34	232	1.431E-29	119	67M1D27M1I57M2I33M2D12M
102	3vt7_A	0.175	194	148	3	9	200	43	226	2.675E-29	118	51M9I27M1I92M2D12M
102	7bnu_A2	0.178	202	160	4	2	200	33	231	3.657E-29	117	67M1D27M1I57M2I33M2D12M
102	2jj3_A	0.207	198	152	4	5	200	24	218	4.999E-29	117	4M1D84M1I56M1D38M2I11M
102	2has_A	0.164	201	165	2	2	200	51	250	4.999E-29	117	153M1I39M2D6M
102	1u3r_A	0.210	190	148	2	12	200	36	224	6.834E-29	117	81M1I56M1D51M
102	7b39_A	0.180	199	157	4	5	200	38	233	6.834E-29	117	64M1D27M1I57M2I33M2D12M
102	3az2_A	0.159	201	164	2	2	200	50	247	6.834E-29	117	154M3I36M2D6M
102	2z4b_A	0.207	198	150	4	5	200	24	216	1.746E-28	115	4M1D84M1I56M1D38M4I9M
102	4ruo_X	0.180	199	157	4	5	200	38	233	1.746E-28	115	64M1D27M1I57M2I33M2D12M
102	4rup_A	0.180	199	157	4	5	200	38	233	1.746E-28	115	64M1D27M1I57M2I33M2D12M
102	4ruj_A	0.180	199	157	4	5	200	38	233	1.746E-28	115	64M1D27M1I57M2I33M2D12M
102	2har_A	0.164	201	164	2	2	200	51	249	2.386E-28	115	152M2I39M2D6M
102	7ujy_C	0.169	207	156	4	3	200	27	226	4.458E-28	114	90M1I32M8D24M1D35M6I10M
102	6xzv_A	0.180	199	154	4	5	200	38	230	4.458E-28	114	64M1D27M1I57M5I30M2D12M
102	7ujy_B	0.169	207	153	4	3	200	27	223	6.093E-28	114	90M5I28M8D24M1D38M5I8M
102	6xzk_A	0.180	199	155	4	5	200	38	231	6.093E-28	114	64M1D27M1I59M4I29M2D12M
102	2qtu_A	0.202	188	147	3	5	190	24	210	8.327E-28	113	4M1D84M1I56M1D41M
102	1xvp_D	0.218	183	135	4	20	200	67	243	8.327E-28	113	33M2D13M3I24M1I91M2I14M
102	1ilg_A	0.151	192	159	2	9	200	79	266	2.126E-27	112	60M3I122M1I6M
102	7n2a_A	0.151	192	159	2	9	200	79	266	2.126E-27	112	60M3I122M1I6M
102	1nrl_B	0.151	192	159	2	9	200	84	271	2.126E-27	112	60M3I122M1I6M
102	7axl_A	0.151	192	159	2	9	200	83	270	2.126E-27	112	60M3I122M1I6M
102	1nrl_A	0.151	192	159	2	9	200	85	272	2.126E-27	112	60M3I122M1I6M
102	4s0t_A	0.151	192	159	2	9	200	90	277	2.126E-27	112	60M3I122M1I6M
102	4s0t_B	0.151	192	159	2	9	200	92	279	2.126E-27	112	60M3I122M1I6M
102	8eqz_B	0.151	192	159	2	9	200	82	269	2.126E-27	112	60M3I122M1I6M
102	8eqz_A	0.151	192	159	2	9	200	85	272	2.126E-27	112	60M3I122M1I6M
102	4j5x_A	0.151	192	159	2	9	200	86	273	2.126E-27	112	60M3I122M1I6M
102	6nx1_B	0.151	192	159	2	9	200	86	273	2.126E-27	112	60M3I122M1I6M
102	6hty_A	0.151	192	159	2	9	200	85	272	2.126E-27	112	60M3I122M1I6M
102	6tfi_A	0.151	192	159	2	9	200	86	273	2.126E-27	112	60M3I122M1I6M
102	6tfi_B	0.151	192	159	2	9	200	90	277	2.126E-27	112	60M3I122M1I6M
102	6hty_B	0.151	192	159	2	9	200	90	277	2.126E-27	112	60M3I122M1I6M
102	2o9i_B	0.151	192	159	2	9	200	86	273	2.905E-27	112	60M3I122M1I6M
102	7axc_A	0.156	192	154	2	9	200	74	257	7.413E-27	111	48M7I130M1I6M
102	7axf_A	0.156	192	154	2	9	200	74	257	7.413E-27	111	48M7I130M1I6M
102	7riu_A	0.145	192	157	2	9	200	76	260	7.413E-27	111	60M6I119M1I6M
102	7axg_A	0.145	192	157	2	9	200	77	261	7.413E-27	111	60M6I119M1I6M
102	5a86_A	0.145	192	157	2	9	200	82	266	7.413E-27	111	60M6I119M1I6M
102	7axd_A	0.156	192	154	2	9	200	81	264	7.413E-27	111	48M7I130M1I6M
102	7axk_A	0.156	192	154	2	9	200	82	265	7.413E-27	111	48M7I130M1I6M
102	5a86_B	0.145	192	157	2	9	200	86	270	7.413E-27	111	60M6I119M1I6M
102	6hj2_A	0.145	192	157	2	9	200	83	267	7.413E-27	111	60M6I119M1I6M
102	4xao_A	0.156	192	154	2	9	200	85	268	7.413E-27	111	48M7I130M1I6M
102	6nx1_A	0.145	192	157	2	9	200	84	268	7.413E-27	111	60M6I119M1I6M
102	4j5w_B	0.145	192	157	2	9	200	85	269	7.413E-27	111	60M6I119M1I6M
102	6s41_B	0.145	192	157	2	9	200	88	272	7.413E-27	111	60M6I119M1I6M
102	4j5x_B	0.156	192	154	2	9	200	88	271	1.013E-26	110	48M7I130M1I6M
102	4xhd_A	0.151	192	155	3	9	200	81	264	1.384E-26	110	60M6I21M1I97M1I6M
102	7rio_A	0.151	192	158	2	9	200	78	264	1.384E-26	110	67M4I114M1I6M
102	7riv_A	0.151	192	157	2	9	200	78	263	1.384E-26	110	60M5I120M1I6M
102	7ax9_A	0.151	192	158	2	9	200	81	267	1.384E-26	110	67M4I114M1I6M
102	7axe_A	0.151	192	157	2	9	200	84	269	1.384E-26	110	60M5I120M1I6M
102	7axj_A	0.151	192	155	3	9	200	85	268	1.384E-26	110	60M6I21M1I97M1I6M
102	4j5w_A	0.151	192	157	2	9	200	85	270	2.584E-26	109	81M5I99M1I6M
102	5x0r_B	0.156	192	153	3	9	200	73	255	3.531E-26	109	48M7I32M1I97M1I6M
102	4x1f_A	0.156	192	153	3	9	200	82	264	3.531E-26	109	48M7I32M1I97M1I6M
102	6s41_A	0.156	192	153	3	9	200	82	264	3.531E-26	109	48M7I32M1I97M1I6M
102	6dup_B	0.151	192	152	2	9	200	79	259	4.824E-26	108	60M10I115M1I6M
102	3ctb_B	0.151	192	152	2	9	200	86	266	4.824E-26	108	60M10I115M1I6M
102	2qnv_A	0.145	192	154	2	9	200	61	242	6.591E-26	108	77M9I99M1I6M
102	4ny9_A	0.145	192	154	2	9	200	75	256	6.591E-26	108	77M9I99M1I6M
102	3r8d_A	0.145	192	155	2	9	200	78	260	6.591E-26	108	60M8I117M1I6M
102	6xp9_B	0.145	192	155	2	9	200	60	242	6.591E-26	108	60M8I117M1I6M
102	6p2b_B	0.145	192	155	2	9	200	78	260	6.591E-26	108	60M8I117M1I6M
102	7chg_B	0.145	192	154	2	9	200	84	265	6.591E-26	108	77M9I99M1I6M
102	6bns_B	0.145	192	155	2	9	200	81	263	6.591E-26	108	60M8I117M1I6M
102	6bns_A	0.145	192	154	2	9	200	85	266	6.591E-26	108	77M9I99M1I6M
102	3hvl_A	0.145	192	154	2	9	200	86	267	6.591E-26	108	77M9I99M1I6M
102	6p2b_A	0.145	192	155	2	9	200	86	268	6.591E-26	108	60M8I117M1I6M
102	1skx_A	0.145	192	152	2	9	200	59	238	1.680E-25	107	60M11I114M1I6M
102	7chg_A	0.145	192	152	2	9	200	84	263	1.680E-25	107	60M11I114M1I6M
102	6xp9_A	0.145	192	152	2	9	200	68	247	2.296E-25	106	60M11I114M1I6M
102	6dup_A	0.151	192	149	2	9	200	85	262	3.136E-25	106	60M13I112M1I6M
102	2xhs_A	0.206	194	148	3	9	200	48	237	5.851E-25	105	53M2D15M2I83M2I37M
102	7raf_A	0.229	187	136	5	2	184	25	207	9.668E-24	102	62M2D28M2I29M2D1M1I25M1I34M
102	7rae_A	0.228	188	137	5	2	184	28	212	9.668E-24	102	62M2D28M2I29M2D1M1I26M1D34M
102	3l3z_A	0.219	187	139	4	2	184	26	209	8.549E-23	99	62M2D28M2I29M2D1M1I60M
102	2q7l_A	0.219	187	138	5	2	184	24	206	4.051E-22	97	62M2D28M2I29M2D1M1I21M1I38M
102	5jjm_B	0.223	188	138	5	2	184	25	209	4.051E-22	97	62M2D28M2I29M2D1M1I34M1D26M
102	2am9_A	0.223	188	138	5	2	184	25	209	4.051E-22	97	62M2D28M2I29M2D1M1I34M1D26M
102	1xnn_A	0.230	182	132	5	2	178	23	201	5.528E-22	96	62M2D28M2I29M2D1M1I34M1D20M
102	4oj9_A	0.236	182	131	5	2	178	25	203	5.528E-22	96	65M2D25M2I29M2D1M1I34M1D20M
102	5v8q_A	0.228	188	137	5	2	184	24	208	7.545E-22	96	62M2D28M2I29M2D1M1I34M1D26M
102	2q7j_A	0.219	187	138	5	2	184	24	206	1.030E-21	96	62M2D28M2I29M2D1M1I21M1I38M
102	3d90_A	0.198	191	146	4	2	189	25	211	1.030E-21	96	63M2D27M2I30M1D56M2I8M
102	3d90_B	0.198	191	146	4	2	189	26	212	1.030E-21	96	63M2D27M2I30M1D56M2I8M
102	8fh2_A	0.213	187	139	5	2	184	24	206	1.405E-21	95	62M2D28M2I29M2D1M1I35M1I24M
102	2amb_A	0.219	187	137	5	2	184	24	205	4.870E-21	94	62M2D28M2I29M2D1M1I29M2I29M
102	7zu1_A	0.213	187	137	5	2	184	24	204	6.644E-21	93	62M2D28M2I29M2D1M1I29M3I28M
102	1nhz_A	0.185	199	156	4	1	195	23	219	1.237E-20	93	65M2D25M2I33M1D34M1D36M
102	4oar_A	0.194	201	154	5	2	198	27	223	1.237E-20	93	63M2D27M2I30M1D26M1D30M2I17M
102	4ofr_A	0.224	187	134	5	2	184	24	203	1.237E-20	93	65M2D25M2I29M2D1M1I25M4I31M
102	5cj6_A	0.219	187	136	5	2	184	24	204	1.237E-20	93	62M2D28M2I29M2D1M1I25M3I32M
102	5vo4_A	0.219	187	135	5	2	184	25	204	1.237E-20	93	62M2D28M2I29M2D1M1I25M4I31M
102	5nfp_A	0.185	199	156	4	1	195	23	219	1.237E-20	93	65M2D25M2I33M1D34M1D36M
102	4udc_A	0.185	199	156	4	1	195	24	220	1.237E-20	93	65M2D25M2I33M1D34M1D36M
102	4fne_A	0.207	188	143	4	2	185	26	211	1.237E-20	93	66M2D25M2I31M1D34M1D26M
102	3mno_A	0.185	199	156	4	1	195	30	226	1.237E-20	93	64M2D26M2I33M1D34M1D36M
102	7prv_A	0.185	199	156	4	1	195	97	293	1.237E-20	93	65M2D25M2I33M1D34M1D36M
102	7prv_B	0.185	199	156	4	1	195	97	293	1.237E-20	93	65M2D25M2I33M1D34M1D36M
102	7prw_B	0.185	199	156	4	1	195	98	294	1.237E-20	93	65M2D25M2I33M1D34M1D36M
102	2q7k_A	0.213	187	134	5	2	184	24	201	1.687E-20	92	62M2D28M2I29M2D1M1I25M6I29M
102	2ax6_A	0.226	181	129	5	2	178	24	197	1.687E-20	92	62M2D28M2I29M2D1M1I25M4I25M
102	7ztz_A	0.219	187	134	5	2	184	24	202	1.687E-20	92	62M2D28M2I29M2D1M1I25M5I30M
102	6el9_A	0.185	199	156	4	1	195	23	219	1.687E-20	92	65M2D25M2I33M1D33M1D37M
102	2ovm_A	0.203	192	145	5	2	189	27	214	2.301E-20	92	63M2D27M2I30M1D26M1D30M2I8M
102	3v4a_A	0.219	187	135	5	2	184	24	203	2.301E-20	92	62M2D28M2I29M2D1M1I25M4I31M
102	1sr7_A	0.203	192	145	5	2	189	25	212	2.301E-20	92	63M2D27M2I30M1D26M1D30M2I8M
102	1a28_A	0.203	192	145	5	2	189	27	214	2.301E-20	92	63M2D27M2I30M1D26M1D30M2I8M
102	2q7i_A	0.213	187	133	5	2	184	24	200	3.138E-20	91	62M2D28M2I29M2D1M1I29M7I24M
102	8fh0_A	0.217	184	132	5	2	181	24	199	3.138E-20	91	62M2D28M2I29M2D1M1I25M5I27M
102	7ztx_A	0.213	187	135	5	2	184	24	202	3.138E-20	91	62M2D28M2I29M2D1M1I25M5I30M
102	1xq3_A	0.219	187	134	5	2	184	24	202	3.138E-20	91	62M2D28M2I29M2D1M1I25M5I30M
102	7ztv_A	0.219	187	134	5	2	184	24	202	3.138E-20	91	62M2D28M2I29M2D1M1I25M5I30M
102	3h52_A	0.185	199	156	4	1	195	27	223	3.138E-20	91	65M2D25M2I33M1D33M1D37M
102	3h52_B	0.185	199	156	4	1	195	25	221	3.138E-20	91	65M2D25M2I33M1D33M1D37M
102	3bqd_A	0.185	199	156	4	1	195	28	224	3.138E-20	91	65M2D25M2I33M1D34M1D36M
102	3mnp_A	0.185	199	156	4	1	195	33	229	3.138E-20	91	64M2D26M2I33M1D34M1D36M
102	3h52_D	0.191	188	146	4	1	184	23	208	4.280E-20	91	65M2D25M2I33M1D33M1D26M
102	3h52_C	0.191	188	146	4	1	184	26	211	4.280E-20	91	65M2D25M2I33M1D33M1D26M
102	8fh1_A	0.220	181	129	5	2	178	24	196	4.280E-20	91	62M2D28M2I29M2D1M1I25M5I24M
102	4oez_A	0.219	187	133	5	2	184	25	202	4.280E-20	91	65M2D25M2I29M2D1M1I25M6I29M
102	4oea_A	0.219	187	133	5	2	184	25	202	4.280E-20	91	65M2D25M2I29M2D1M1I25M6I29M
102	8fgz_A	0.213	187	137	5	2	184	24	204	4.280E-20	91	62M2D28M2I29M2D1M1I25M3I32M
102	1gs4_A	0.215	181	132	5	2	178	25	199	4.280E-20	91	62M2D28M2I29M2D1M1I29M3I22M
102	3k23_C	0.203	187	144	3	1	184	28	212	4.280E-20	91	65M2D25M2I67M1D25M
102	6dxk_B	0.185	199	156	4	1	195	23	219	4.280E-20	91	65M2D25M2I33M1D33M1D37M
102	4mdd_B	0.191	188	146	4	1	184	22	207	5.837E-20	91	65M2D25M2I33M1D33M1D26M
102	2axa_A	0.213	187	133	5	2	184	23	199	5.837E-20	91	62M2D28M2I29M2D1M1I25M7I28M
102	4oh5_A	0.226	181	127	5	2	178	24	195	5.837E-20	91	65M2D25M2I29M2D1M1I25M6I23M
102	7prx_A	0.185	199	156	4	1	195	24	220	5.837E-20	91	65M2D25M2I33M1D34M1D36M
102	3rll_A	0.220	181	127	5	2	178	23	193	7.961E-20	90	62M2D28M2I29M2D1M1I25M7I22M
102	4ql8_A	0.213	187	134	5	2	184	24	201	7.961E-20	90	62M2D28M2I29M2D1M1I25M6I29M
102	3k23_B	0.191	198	153	4	1	195	26	219	7.961E-20	90	65M2D25M2I33M1D33M2I35M
102	4e2j_A	0.202	188	144	4	2	185	24	209	1.086E-19	90	66M2D23M2I33M1D34M1D26M
102	3g8o_A	0.204	191	144	5	3	189	27	213	1.086E-19	90	62M2D27M2I30M1D26M1D30M2I8M
102	6w9m_A	0.202	188	144	4	2	185	27	212	1.086E-19	90	66M2D23M2I33M1D34M1D26M
102	5uc3_A	0.190	205	157	5	1	198	27	229	1.480E-19	89	65M2D25M2I33M1D34M1D22M3D17M
102	8fgy_A	0.211	184	133	5	2	181	24	199	1.480E-19	89	62M2D28M2I29M2D1M1I25M5I27M
102	1p93_B	0.186	198	154	4	1	195	24	217	1.480E-19	89	65M2D25M2I33M1D33M2I35M
102	7zu2_A	0.213	187	134	5	2	184	24	201	2.019E-19	89	62M2D28M2I29M2D1M1I25M6I29M
102	3zr7_B	0.205	185	139	5	9	189	29	209	2.019E-19	89	56M2D27M2I30M1D26M1D30M2I8M
102	4lsj_A	0.191	198	148	4	1	195	27	215	6.974E-19	87	65M2D25M2I33M1D27M7I36M
102	7yxc_A	0.203	187	142	4	2	185	25	207	1.296E-18	87	66M2D23M2I33M1D33M2I25M
102	7yxd_L	0.203	187	139	4	2	185	25	204	2.407E-18	86	66M2D23M2I33M1D29M5I26M
102	7yxr_A	0.203	187	141	4	2	185	26	207	2.407E-18	86	66M2D23M2I33M1D31M3I26M
102	7yxd_A	0.203	187	138	4	2	185	25	203	6.092E-18	85	66M2D23M2I33M1D28M6I26M
```
