## Supplementary table for "Multiple losses of ecdysone receptor genes in nematodes: an alternative evolutionary scenario of molting regulation": pair.sh

```
#!/bin/bash -e
MMSEQS="$1"
QUERY="$2"
BASE="$4"
DB1="$5"
DB2="$6"
USE_ENV="$7"
USE_PAIRWISE="$8"
PAIRING_STRATEGY="$9"
PAIRING_FILTER="${10}"
PAIRING_FILTER_PROX="${11}"
GPU="${12}"
GPUSERVER="${13}"
SEARCH_PARAM="--num-iterations 3 --db-load-mode 2 -a --k-score 'seq:96,prof:80' -e 0.1 --max-seqs 10000"
EXPAND_PARAM="--expansion-mode 0 -e inf --expand-filter-clusters 0 --max-seq-id 0.95"
if [ "${GPU}" = "1" ]; then
  SEARCH_PARAM="${SEARCH_PARAM} --gpu 1 --prefilter-mode 1"
fi
if [ "${GPUSERVER}" = "1" ]; then
  SEARCH_PARAM="${SEARCH_PARAM} --gpu-server 1"
fi
export MMSEQS_CALL_DEPTH=1
"${MMSEQS}" createdb "${QUERY}" "${BASE}/qdb" --shuffle 0 --dbtype 1
unset CUDA_VISIBLE_DEVICES
if [ -n "$UNIREF_CUDA_VISIBLE_DEVICES" ]; then
  export CUDA_VISIBLE_DEVICES="${UNIREF_CUDA_VISIBLE_DEVICES}"
fi
"${MMSEQS}" search "${BASE}/qdb" "${DB1}" "${BASE}/res" "${BASE}/tmp" $SEARCH_PARAM
"${MMSEQS}" mvdb "${BASE}/tmp/latest/profile_1" "${BASE}/prof_res"
"${MMSEQS}" lndb "${BASE}/qdb_h" "${BASE}/prof_res_h"
if [ "${USE_PAIRWISE}" = "1" ]; then
    for i in qdb res qdb_h; do
		awk 'BEGIN { OFS="\t"; cnt = 0; } NR == 1 { off = $2; len = $3; next; } { print (2*cnt),off,len; print (2*cnt)+1,$2,$3; cnt+=1; }' "${BASE}/${i}.index" > "${BASE}/${i}.index_tmp"
		mv -f -- "${BASE}/${i}.index_tmp" "${BASE}/${i}.index"
	done
	# write a new qdb.lookup to enable pairwise pairing
	awk 'BEGIN { OFS="\t"; cnt = 0; } NR == 1 { off = $2; len = $3; next; } { print (2*cnt),off,cnt; print (2*cnt)+1,$2,cnt; cnt+=1; }' "${BASE}/qdb.lookup" > "${BASE}/qdb.lookup_tmp"
	mv -f -- "${BASE}/qdb.lookup_tmp" "${BASE}/qdb.lookup"
fi
"${MMSEQS}" expandaln "${BASE}/qdb" "${DB1}.idx" "${BASE}/res" "${DB1}.idx" "${BASE}/res_exp" --db-load-mode 2 ${EXPAND_PARAM}
"${MMSEQS}" align   "${BASE}/prof_res" "${DB1}.idx" "${BASE}/res_exp" "${BASE}/res_exp_realign" --db-load-mode 2 -e 0.001 --max-accept 1000000
"${MMSEQS}" pairaln "${BASE}/qdb" "${DB1}.idx" "${BASE}/res_exp_realign" "${BASE}/res_exp_realign_pair" --db-load-mode 2 --pairing-mode "${PAIRING_STRATEGY}" --pairing-filter "${PAIRING_FILTER}" --pairing-prox-dist "${PAIRING_FILTER_PROX}" --pairing-dummy-mode 0
"${MMSEQS}" align   "${BASE}/prof_res" "${DB1}.idx" "${BASE}/res_exp_realign_pair" "${BASE}/res_exp_realign_pair_bt" --db-load-mode 2 -e inf -a
"${MMSEQS}" pairaln "${BASE}/qdb" "${DB1}.idx" "${BASE}/res_exp_realign_pair_bt" "${BASE}/res_final" --db-load-mode 2 --pairing-mode "${PAIRING_STRATEGY}" --pairing-filter "${PAIRING_FILTER}" --pairing-prox-dist "${PAIRING_FILTER_PROX}" --pairing-dummy-mode 1
"${MMSEQS}" result2msa "${BASE}/qdb" "${DB1}.idx" "${BASE}/res_final" "${BASE}/pair.a3m" --db-load-mode 2 --msa-format-mode 6

"${MMSEQS}" rmdb "${BASE}/res"
"${MMSEQS}" rmdb "${BASE}/res_exp"
"${MMSEQS}" rmdb "${BASE}/res_exp_realign"
"${MMSEQS}" rmdb "${BASE}/res_exp_realign_pair"
"${MMSEQS}" rmdb "${BASE}/res_exp_realign_pair_bt"
"${MMSEQS}" rmdb "${BASE}/res_final"
"${MMSEQS}" rmdb "${BASE}/prof_res"
"${MMSEQS}" rmdb "${BASE}/prof_res_h"


if [ "${USE_ENV}" = "1" ]; then
	unset CUDA_VISIBLE_DEVICES
	if [ -n "${ENV_CUDA_VISIBLE_DEVICES}" ]; then
		export CUDA_VISIBLE_DEVICES="${ENV_CUDA_VISIBLE_DEVICES}"
	fi
	"${MMSEQS}" search "${BASE}/qdb" "${DB2}" "${BASE}/res" "${BASE}/tmp" $SEARCH_PARAM
	"${MMSEQS}" mvdb "${BASE}/tmp/latest/profile_1" "${BASE}/prof_res"
    "${MMSEQS}" lndb "${BASE}/qdb_h" "${BASE}/prof_res_h"
	"${MMSEQS}" expandaln "${BASE}/qdb" "${DB2}.idx" "${BASE}/res" "${DB2}.idx" "${BASE}/res_exp" --db-load-mode 2 ${EXPAND_PARAM}
	"${MMSEQS}" align   "${BASE}/prof_res" "${DB2}.idx" "${BASE}/res_exp" "${BASE}/res_exp_realign" --db-load-mode 2 -e 0.001 --max-accept 1000000 -c 0.5 --cov-mode 1
	"${MMSEQS}" pairaln "${BASE}/qdb" "${DB2}.idx" "${BASE}/res_exp_realign" "${BASE}/res_exp_realign_pair" --db-load-mode 2 --pairing-mode "${PAIRING_STRATEGY}" --pairing-filter 0 --pairing-dummy-mode 0
	"${MMSEQS}" align   "${BASE}/prof_res" "${DB2}.idx" "${BASE}/res_exp_realign_pair" "${BASE}/res_exp_realign_pair_bt" --db-load-mode 2 -e inf -a
	"${MMSEQS}" pairaln "${BASE}/qdb" "${DB2}.idx" "${BASE}/res_exp_realign_pair_bt" "${BASE}/res_final" --db-load-mode 2 --pairing-mode "${PAIRING_STRATEGY}" --pairing-filter 0 --pairing-dummy-mode 1
	"${MMSEQS}" result2msa "${BASE}/qdb" "${DB2}.idx" "${BASE}/res_final" "${BASE}/pair.env.a3m" --db-load-mode 2 --msa-format-mode 5
	cat "${BASE}/pair.a3m" "${BASE}/pair.env.a3m" > "${BASE}/pair.a3m_tmp"
	mv -f -- "${BASE}/pair.a3m_tmp" "${BASE}/pair.a3m"
fi

"${MMSEQS}" rmdb "${BASE}/res"
"${MMSEQS}" rmdb "${BASE}/res_exp"
"${MMSEQS}" rmdb "${BASE}/res_exp_realign"
"${MMSEQS}" rmdb "${BASE}/res_exp_realign_pair"
"${MMSEQS}" rmdb "${BASE}/res_exp_realign_pair_bt"
"${MMSEQS}" rmdb "${BASE}/res_final"
"${MMSEQS}" rmdb "${BASE}/prof_res"
"${MMSEQS}" rmdb "${BASE}/prof_res_h"
"${MMSEQS}" rmdb "${BASE}/qdb"
"${MMSEQS}" rmdb "${BASE}/qdb_h"

rm -rf -- "${BASE}/tmp"
```
