## Supplementary table for "Multiple losses of ecdysone receptor genes in nematodes: an alternative evolutionary scenario of molting regulation": pdb70.m8

```
102	1dkf_A	0.256	148	105	3	1	147	42	185	1.795E-43	156	38M1D67M2I22M2I16M
102	3eyb_B	0.222	148	110	3	1	147	26	169	2.461E-43	156	38M1D67M2I22M2I16M
102	3fal_A	0.256	148	105	3	1	147	36	179	3.374E-43	155	38M1D67M2I22M2I16M
102	5tbp_A	0.256	148	105	3	1	147	20	163	3.374E-43	155	38M1D67M2I22M2I16M
102	3fc6_C	0.256	148	105	3	1	147	40	183	3.374E-43	155	38M1D67M2I22M2I16M
102	5z12_C	0.256	148	105	3	1	147	30	173	3.374E-43	155	38M1D67M2I22M2I16M
102	3r2a_C	0.256	148	105	3	1	147	32	175	3.374E-43	155	38M1D67M2I22M2I16M
102	7cfo_B	0.256	148	105	3	1	147	30	173	3.374E-43	155	38M1D67M2I22M2I16M
102	7cfo_C	0.256	148	105	3	1	147	32	175	3.374E-43	155	38M1D67M2I22M2I16M
102	3fc6_A	0.256	148	105	3	1	147	38	181	3.374E-43	155	38M1D67M2I22M2I16M
102	5mku_A	0.256	148	105	3	1	147	34	177	3.374E-43	155	38M1D67M2I22M2I16M
102	4n5g_C	0.256	148	105	3	1	147	33	176	3.374E-43	155	38M1D67M2I22M2I16M
102	3h0a_A	0.256	148	105	3	1	147	37	180	3.374E-43	155	38M1D67M2I22M2I16M
102	6a60_D	0.256	148	105	3	1	147	35	178	3.374E-43	155	38M1D67M2I22M2I16M
102	3kwy_A	0.256	148	105	3	1	147	36	179	3.374E-43	155	38M1D67M2I22M2I16M
102	6a5y_D	0.256	148	105	3	1	147	36	179	3.374E-43	155	38M1D67M2I22M2I16M
102	6a5z_D	0.256	148	105	3	1	147	38	181	3.374E-43	155	38M1D67M2I22M2I16M
102	1mzn_C	0.256	148	105	3	1	147	36	179	3.374E-43	155	38M1D67M2I22M2I16M
102	1fby_B	0.256	148	105	3	1	147	36	179	3.374E-43	155	38M1D67M2I22M2I16M
102	3r29_A	0.256	148	105	3	1	147	39	182	3.374E-43	155	38M1D67M2I22M2I16M
102	5lyq_A	0.256	148	105	3	1	147	36	179	3.374E-43	155	38M1D67M2I22M2I16M
102	5mj5_A	0.256	148	105	3	1	147	38	181	3.374E-43	155	38M1D67M2I22M2I16M
102	3r5m_C	0.256	148	105	3	1	147	37	180	3.374E-43	155	38M1D67M2I22M2I16M
102	6sti_A	0.256	148	105	3	1	147	35	178	3.374E-43	155	38M1D67M2I22M2I16M
102	5tbp_C	0.256	148	105	3	1	147	37	180	3.374E-43	155	38M1D67M2I22M2I16M
102	2acl_G	0.256	148	105	3	1	147	39	182	3.374E-43	155	38M1D67M2I22M2I16M
102	5mk4_A	0.256	148	105	3	1	147	39	182	3.374E-43	155	38M1D67M2I22M2I16M
102	6jnr_A	0.256	148	105	3	1	147	37	180	3.374E-43	155	38M1D67M2I22M2I16M
102	4m8e_A	0.256	148	105	3	1	147	38	181	3.374E-43	155	38M1D67M2I22M2I16M
102	3ozj_A	0.256	148	105	3	1	147	39	182	3.374E-43	155	38M1D67M2I22M2I16M
102	3ozj_C	0.256	148	105	3	1	147	39	182	3.374E-43	155	38M1D67M2I22M2I16M
102	5mk4_C	0.256	148	105	3	1	147	40	183	3.374E-43	155	38M1D67M2I22M2I16M
102	6jnr_B	0.256	148	105	3	1	147	38	181	3.374E-43	155	38M1D67M2I22M2I16M
102	5ji0_A	0.256	148	105	3	1	147	46	189	3.374E-43	155	38M1D67M2I22M2I16M
102	7aos_A	0.256	148	105	3	1	147	46	189	3.374E-43	155	38M1D67M2I22M2I16M
102	7qaa_A	0.256	148	105	3	1	147	42	185	3.374E-43	155	38M1D67M2I22M2I16M
102	1xdk_E	0.256	148	105	3	1	147	41	184	3.374E-43	155	38M1D67M2I22M2I16M
102	5z12_B	0.256	148	105	3	1	147	41	184	3.374E-43	155	38M1D67M2I22M2I16M
102	3r2a_B	0.256	148	105	3	1	147	38	181	3.374E-43	155	38M1D67M2I22M2I16M
102	3a9e_A	0.256	148	105	3	1	147	44	187	3.374E-43	155	38M1D67M2I22M2I16M
102	6lb4_A	0.256	148	105	3	1	147	42	185	3.374E-43	155	38M1D67M2I22M2I16M
102	3uvv_B	0.256	148	105	3	1	147	42	185	3.374E-43	155	38M1D67M2I22M2I16M
102	3r2a_D	0.256	148	105	3	1	147	40	183	3.374E-43	155	38M1D67M2I22M2I16M
102	6lb5_C	0.256	148	105	3	1	147	45	188	3.374E-43	155	38M1D67M2I22M2I16M
102	1mzn_E	0.256	148	105	3	1	147	48	191	3.374E-43	155	38M1D67M2I22M2I16M
102	7bk4_A	0.256	148	105	3	1	147	50	193	3.374E-43	155	38M1D67M2I22M2I16M
102	7a77_A	0.256	148	105	3	1	147	49	192	3.374E-43	155	38M1D67M2I22M2I16M
102	4j5w_C	0.256	148	105	3	1	147	41	184	3.374E-43	155	38M1D67M2I22M2I16M
102	1fm9_A	0.256	148	105	3	1	147	56	199	3.374E-43	155	38M1D67M2I22M2I16M
102	1xv9_C	0.256	148	105	3	1	147	56	199	3.374E-43	155	38M1D67M2I22M2I16M
102	4j5x_C	0.256	148	105	3	1	147	51	194	3.374E-43	155	38M1D67M2I22M2I16M
102	4j5x_D	0.256	148	105	3	1	147	52	195	3.374E-43	155	38M1D67M2I22M2I16M
102	5uan_A	0.256	148	105	3	1	147	103	246	3.374E-43	155	38M1D67M2I22M2I16M
102	3e00_A	0.256	148	105	3	1	147	116	259	3.374E-43	155	38M1D67M2I22M2I16M
102	3dzu_A	0.256	148	105	3	1	147	116	259	3.374E-43	155	38M1D67M2I22M2I16M
102	3dzy_A	0.256	148	105	3	1	147	129	272	3.374E-43	155	38M1D67M2I22M2I16M
102	4nqa_A	0.256	148	105	3	1	147	143	286	3.374E-43	155	38M1D67M2I22M2I16M
102	4nqa_H	0.256	148	105	3	1	147	143	286	3.374E-43	155	38M1D67M2I22M2I16M
102	7pdt_B	0.256	148	105	3	1	147	34	177	1.192E-42	154	38M1D67M2I22M2I16M
102	7pdt_A	0.256	148	105	3	1	147	35	178	1.192E-42	154	38M1D67M2I22M2I16M
102	7pdq_A	0.250	148	106	3	1	147	33	176	1.634E-42	153	38M1D67M2I22M2I16M
102	6jno_B	0.258	147	104	3	1	147	19	160	3.072E-42	153	45M1I59M2I22M2I16M
102	1h9u_D	0.243	148	107	3	1	147	32	175	4.212E-42	152	39M1D66M2I22M2I16M
102	7a78_A	0.243	148	107	3	1	147	36	179	4.212E-42	152	39M1D66M2I22M2I16M
102	1uhl_A	0.243	148	107	3	1	147	39	182	4.212E-42	152	39M1D66M2I22M2I16M
102	5i4v_B	0.243	148	107	3	1	147	35	178	4.212E-42	152	39M1D66M2I22M2I16M
102	5hjp_A	0.243	148	107	3	1	147	32	175	4.212E-42	152	39M1D66M2I22M2I16M
102	5kya_B	0.243	148	107	3	1	147	35	178	4.212E-42	152	39M1D66M2I22M2I16M
102	5hjp_C	0.243	148	107	3	1	147	33	176	4.212E-42	152	39M1D66M2I22M2I16M
102	5kya_F	0.243	148	107	3	1	147	35	178	4.212E-42	152	39M1D66M2I22M2I16M
102	5kyj_B	0.243	148	107	3	1	147	36	179	4.212E-42	152	39M1D66M2I22M2I16M
102	5kyj_F	0.243	148	107	3	1	147	36	179	4.212E-42	152	39M1D66M2I22M2I16M
102	2gl8_A	0.243	148	107	3	1	147	27	170	1.085E-41	151	38M1D67M2I22M2I16M
102	2gl8_B	0.243	148	107	3	1	147	27	170	1.085E-41	151	38M1D67M2I22M2I16M
102	7cfo_A	0.258	147	104	3	1	147	19	160	1.085E-41	151	46M1I58M2I22M2I16M
102	2gl8_C	0.243	148	107	3	1	147	28	171	1.085E-41	151	38M1D67M2I22M2I16M
102	7a79_A	0.243	148	107	3	1	147	39	182	1.085E-41	151	38M1D67M2I22M2I16M
102	7a79_B	0.243	148	107	3	1	147	41	184	1.085E-41	151	38M1D67M2I22M2I16M
102	3nsp_B	0.258	147	103	3	1	147	13	153	1.488E-41	151	45M2I58M2I22M2I16M
102	6jno_C	0.258	147	103	3	1	147	30	170	1.488E-41	151	45M2I58M2I22M2I16M
102	7cfo_D	0.258	147	102	3	1	147	15	154	2.040E-41	150	44M3I58M2I22M2I16M
102	1z5x_U	0.256	148	105	3	1	147	18	161	2.040E-41	150	38M1D64M2I25M2I16M
102	1xiu_A	0.256	148	105	3	1	147	47	190	3.834E-41	149	36M1D65M2I26M2I16M
102	6cht_P	0.304	148	98	3	1	147	25	168	9.880E-41	148	39M1D66M2I21M2I17M
102	4b7w_A	0.304	148	98	3	1	147	27	170	9.880E-41	148	39M1D66M2I21M2I17M
102	6cht_H	0.304	148	98	3	1	147	28	171	9.880E-41	148	39M1D66M2I21M2I17M
102	6cht_V	0.304	148	98	3	1	147	27	170	9.880E-41	148	39M1D66M2I21M2I17M
102	6cht_J	0.304	148	98	3	1	147	34	177	9.880E-41	148	39M1D66M2I21M2I17M
102	6cht_A	0.304	148	98	3	1	147	35	178	9.880E-41	148	39M1D66M2I21M2I17M
102	6cht_D	0.304	148	98	3	1	147	39	182	9.880E-41	148	39M1D66M2I21M2I17M
102	1pzl_A	0.304	148	98	3	1	147	50	193	9.880E-41	148	39M1D66M2I21M2I17M
102	3fs1_A	0.304	148	98	3	1	147	54	197	9.880E-41	148	39M1D66M2I21M2I17M
102	4iqr_A	0.304	148	98	3	1	147	126	269	9.880E-41	148	39M1D66M2I21M2I17M
102	4iqr_E	0.304	148	98	3	1	147	127	270	9.880E-41	148	39M1D66M2I21M2I17M
102	4iqr_B	0.304	148	98	3	1	147	132	275	9.880E-41	148	39M1D66M2I21M2I17M
102	4iqr_F	0.304	148	98	3	1	147	138	281	9.880E-41	148	39M1D66M2I21M2I17M
102	1lv2_A	0.292	147	100	2	1	147	50	192	1.354E-40	148	104M2I22M2I17M
102	2q60_D	0.250	148	106	3	1	147	31	174	4.785E-40	146	38M1D67M2I22M2I16M
102	2q60_A	0.250	148	106	3	1	147	31	174	4.785E-40	146	38M1D67M2I22M2I16M
102	2q60_B	0.250	148	106	3	1	147	30	173	4.785E-40	146	38M1D67M2I22M2I16M
102	2q60_C	0.250	148	106	3	1	147	34	177	4.785E-40	146	38M1D67M2I22M2I16M
102	1m7w_B	0.304	148	98	3	1	147	43	186	4.785E-40	146	39M1D66M2I21M2I17M
102	1m7w_C	0.304	148	98	3	1	147	45	188	4.785E-40	146	39M1D66M2I21M2I17M
102	1m7w_A	0.304	148	98	3	1	147	48	191	4.785E-40	146	39M1D66M2I21M2I17M
102	4log_B	0.285	147	97	3	1	147	62	200	8.992E-40	145	46M4I54M2I24M2I15M
102	4log_A	0.285	147	92	3	1	147	388	521	1.122E-38	142	45M9I50M2I24M2I15M
102	3cjw_A	0.265	147	89	3	1	147	43	170	1.021E-37	139	41M15I47M2I24M2I16M
102	7bju_A	0.266	154	102	3	1	147	59	208	1.587E-35	133	37M7D66M2I27M2I13M
102	7bjv_C	0.261	157	102	3	1	147	60	212	4.087E-35	132	37M10D66M2I27M2I13M
102	6lit_B	0.231	147	109	2	1	147	23	165	7.180E-31	120	103M2I23M2I17M
102	2p7z_A	0.224	147	110	2	1	147	48	190	1.349E-30	119	103M2I23M2I17M
102	2gpv_D	0.224	147	110	2	1	147	50	192	1.349E-30	119	103M2I23M2I17M
102	1s9p_A	0.224	147	110	2	1	147	50	192	1.349E-30	119	103M2I23M2I17M
102	1s9q_B	0.224	147	110	2	1	147	49	191	1.349E-30	119	103M2I23M2I17M
102	6a6k_A	0.224	147	110	2	1	147	48	190	1.349E-30	119	103M2I23M2I17M
102	1s9q_A	0.224	147	110	2	1	147	51	193	1.349E-30	119	103M2I23M2I17M
102	2zkc_A	0.224	147	110	2	1	147	51	193	1.349E-30	119	103M2I23M2I17M
102	2zbs_A	0.224	147	110	2	1	147	51	193	1.349E-30	119	103M2I23M2I17M
102	3k6p_A	0.251	147	105	2	1	147	52	193	6.520E-30	117	104M2I21M3I17M
102	2ewp_E	0.224	147	105	2	1	147	46	183	8.935E-30	117	103M2I18M7I17M
102	3d24_C	0.251	147	103	2	1	147	42	181	8.935E-30	117	104M2I17M5I19M
102	6ln4_A	0.231	147	109	2	1	147	43	185	8.935E-30	117	103M2I23M2I17M
102	1xb7_A	0.244	147	102	2	1	147	46	183	1.225E-29	116	104M2I17M7I17M
102	7e2e_B	0.244	147	102	2	1	147	44	181	1.225E-29	116	104M2I17M7I17M
102	2pjl_B	0.244	147	102	2	1	147	48	185	1.225E-29	116	104M2I17M7I17M
102	3d24_A	0.244	147	103	2	1	147	39	177	1.678E-29	116	104M2I17M6I18M
102	7ndo_A	0.231	147	110	3	1	144	50	196	1.893E-27	110	40M1D63M1D21M1D20M
102	7nfb_A	0.240	150	108	3	1	144	55	204	4.871E-27	109	40M1D63M4D21M1D20M
102	7nfb_B	0.236	152	108	3	1	144	56	207	1.253E-26	108	40M1D61M6D23M1D20M
102	7ndo_B	0.233	150	109	3	1	144	51	200	1.717E-26	107	40M1D63M4D21M1D20M
102	6eu9_C	0.193	145	113	2	3	147	56	196	8.290E-26	105	102M2I23M2I16M
102	6eu9_B	0.193	145	113	2	3	147	56	196	8.290E-26	105	102M2I23M2I16M
102	3v3q_B	0.204	147	113	3	1	147	60	202	1.556E-25	104	68M1I25M1I11M2I39M
102	4xai_B	0.212	146	113	1	1	146	390	533	2.921E-25	104	129M2I15M
102	3v3e_B	0.217	147	110	4	1	147	60	201	1.409E-24	102	68M1I25M1I11M2I27M1I11M
102	2giu_A	0.206	145	114	1	1	144	47	191	3.624E-24	100	124M1D20M
102	7wmg_A	0.212	146	111	2	2	147	57	198	4.964E-24	100	100M2I28M2I14M
102	7wml_A	0.212	146	111	2	2	147	60	201	4.964E-24	100	100M2I28M2I14M
102	7wmj_A	0.212	146	111	2	2	147	59	200	4.964E-24	100	100M2I28M2I14M
102	7wmo_A	0.212	146	111	2	2	147	59	200	4.964E-24	100	100M2I28M2I14M
102	7wlx_A	0.212	146	111	2	2	147	60	201	4.964E-24	100	100M2I28M2I14M
102	7wmh_A	0.212	146	111	2	2	147	62	203	4.964E-24	100	100M2I28M2I14M
102	7wmn_A	0.212	146	111	2	2	147	62	203	4.964E-24	100	100M2I28M2I14M
102	4ozt_E	0.163	147	117	5	2	147	66	207	4.964E-24	100	34M1D34M1I25M1I9M2I28M1I11M
102	1n46_B	0.212	146	111	2	2	147	65	206	4.964E-24	100	100M2I28M2I14M
102	1r6g_A	0.212	146	111	2	2	147	66	207	4.964E-24	100	100M2I28M2I14M
102	1q4x_A	0.212	146	111	2	2	147	65	206	4.964E-24	100	100M2I28M2I14M
102	6knu_A	0.212	146	111	2	2	147	69	210	4.964E-24	100	100M2I28M2I14M
102	4zo1_X	0.212	146	111	2	2	147	68	209	4.964E-24	100	100M2I28M2I14M
102	6kke_A	0.212	146	111	2	2	147	70	211	4.964E-24	100	100M2I28M2I14M
102	6knw_A	0.212	146	111	2	2	147	70	211	4.964E-24	100	100M2I28M2I14M
102	1bsx_B	0.212	146	111	2	2	147	69	210	4.964E-24	100	100M2I28M2I14M
102	6kkb_X	0.212	146	111	2	2	147	70	211	4.964E-24	100	100M2I28M2I14M
102	1n46_A	0.212	146	111	2	2	147	74	215	4.964E-24	100	100M2I28M2I14M
102	1xzx_X	0.212	146	111	2	2	147	76	217	4.964E-24	100	100M2I28M2I14M
102	1nax_A	0.212	146	111	2	2	147	77	218	4.964E-24	100	100M2I28M2I14M
102	1nq0_A	0.212	146	111	2	2	147	79	220	4.964E-24	100	100M2I28M2I14M
102	1nq1_A	0.212	146	111	2	2	147	79	220	4.964E-24	100	100M2I28M2I14M
102	4whg_B	0.204	147	110	4	1	147	57	196	6.800E-24	100	68M1I25M1I11M2I21M3I15M
102	6knv_A	0.212	146	110	2	2	147	70	210	6.800E-24	100	100M2I28M3I13M
102	1nuo_A	0.212	146	111	2	2	147	74	215	6.800E-24	100	100M2I28M2I14M
102	2v7c_B	0.183	147	114	4	2	147	24	165	1.276E-23	99	42M1D25M1I34M2I24M2I16M
102	6wmq_A	0.183	147	114	4	2	147	40	181	1.276E-23	99	42M1D25M1I34M2I24M2I16M
102	8d8i_A	0.164	146	118	2	2	147	44	185	1.276E-23	99	105M2I23M2I14M
102	4q50_E	0.227	145	111	1	1	144	47	191	1.276E-23	99	124M1D20M
102	4ree_B	0.204	147	111	4	1	147	57	197	1.276E-23	99	68M1I25M1I11M2I23M2I14M
102	4rzg_B	0.204	147	111	4	1	147	59	199	1.276E-23	99	68M1I25M1I11M2I23M2I14M
102	7qdt_A	0.198	146	113	2	2	147	78	219	1.276E-23	99	101M2I20M2I21M
102	2pin_A	0.212	146	111	2	2	147	72	213	1.276E-23	99	100M2I28M2I14M
102	3d57_B	0.212	146	111	2	2	147	75	216	1.276E-23	99	100M2I28M2I14M
102	3uvv_A	0.184	146	115	2	2	147	76	217	1.276E-23	99	100M2I21M2I21M
102	2pin_B	0.212	146	111	2	2	147	77	218	1.276E-23	99	100M2I28M2I14M
102	1nav_A	0.198	146	113	2	2	147	78	219	1.276E-23	99	101M2I20M2I21M
102	2qw4_B	0.204	147	110	4	1	147	58	197	1.748E-23	98	68M1I25M1I11M2I28M3I8M
102	2h77_A	0.198	146	112	2	2	147	82	222	1.748E-23	98	100M3I20M2I21M
102	2j4a_A	0.205	146	112	2	2	147	77	218	1.748E-23	98	100M2I28M2I14M
102	1nq2_A	0.219	146	110	2	2	147	82	223	1.748E-23	98	100M2I28M2I14M
102	3v3q_A	0.204	147	109	4	1	147	62	200	2.394E-23	98	68M1I25M1I11M2I21M4I14M
102	1z5x_E	0.157	146	117	5	3	147	65	205	2.394E-23	98	35M1D32M1I25M1I9M2I24M1I15M
102	2v0v_D	0.171	146	117	2	2	147	23	164	3.279E-23	98	102M2I24M2I16M
102	4jgv_A	0.204	147	109	4	1	147	59	197	3.279E-23	98	68M1I25M1I11M2I24M4I11M
102	2nxx_E	0.176	147	115	5	2	147	60	201	3.279E-23	98	34M1D33M1I26M1I9M2I28M1I11M
102	4kzm_B	0.204	147	108	4	1	147	57	194	4.492E-23	97	68M1I25M1I11M2I19M5I15M
102	4kzm_A	0.197	147	110	4	1	147	59	197	4.492E-23	97	68M1I25M1I11M2I17M4I18M
102	7wnv_D	0.227	145	111	1	1	144	54	198	6.153E-23	97	124M1D20M
102	4ree_A	0.204	147	109	4	1	147	60	198	6.153E-23	97	68M1I25M1I11M2I17M4I18M
102	5kra_F	0.234	145	109	2	1	144	56	199	6.153E-23	97	64M1I59M1D20M
102	4whf_A	0.204	147	107	4	1	147	59	195	8.427E-23	96	68M1I25M1I11M2I22M6I11M
102	4kzi_A	0.210	147	107	4	1	147	59	196	8.427E-23	96	68M1I25M1I11M2I19M5I15M
102	5dz3_B	0.226	146	110	3	1	144	56	200	8.427E-23	96	64M1I38M1D21M1D20M
102	2qw4_D	0.204	147	106	4	1	147	58	193	1.154E-22	96	68M1I25M1I11M2I21M7I11M
102	4re8_B	0.204	147	106	4	1	147	56	191	1.154E-22	96	68M1I25M1I11M2I21M7I11M
102	4whf_B	0.204	147	107	4	1	147	57	193	1.154E-22	96	68M1I25M1I11M2I22M6I11M
102	6kz5_B	0.204	147	107	4	1	147	59	195	1.154E-22	96	68M1I25M1I11M2I22M6I11M
102	4jgv_B	0.210	147	104	4	1	147	56	190	1.581E-22	96	68M1I25M1I11M2I16M8I15M
102	2qw4_C	0.210	147	104	4	1	147	60	194	1.581E-22	96	68M1I25M1I11M2I16M8I15M
102	4dm8_B	0.205	146	112	2	2	147	66	207	1.581E-22	96	104M2I23M2I15M
102	4jyi_A	0.205	146	112	2	2	147	67	208	1.581E-22	96	104M2I23M2I15M
102	1xdk_F	0.205	146	112	2	2	147	62	203	1.581E-22	96	104M2I23M2I15M
102	5uan_B	0.205	146	112	2	2	147	136	277	1.581E-22	96	104M2I23M2I15M
102	4iu7_B	0.234	145	109	2	1	144	56	199	2.165E-22	95	64M1I59M1D20M
102	3gws_X	0.212	146	109	3	2	147	74	213	2.165E-22	95	7M1I92M3I27M2I14M
102	3imy_A	0.212	146	109	3	2	147	77	216	2.165E-22	95	7M1I92M3I27M2I14M
102	4q50_A	0.213	145	108	3	1	144	42	181	2.966E-22	95	59M3I41M2I19M1D20M
102	6vgh_B	0.221	149	111	2	1	144	51	199	2.966E-22	95	103M4D21M1D20M
102	7ujy_A	0.228	149	109	3	1	144	53	200	2.966E-22	95	64M1I38M4D21M1D20M
102	6vgh_A	0.229	148	109	3	1	144	49	195	2.966E-22	95	64M1I36M3D23M1D20M
102	1l2i_A	0.227	145	108	2	1	144	56	197	2.966E-22	95	96M3I25M1D20M
102	6zoq_A	0.227	145	105	3	1	144	58	196	2.966E-22	95	64M1I33M5I21M1D20M
102	6iar_A	0.218	151	111	3	1	144	51	201	2.966E-22	95	40M1D63M5D21M1D20M
102	5krh_B	0.226	146	110	3	1	144	56	200	2.966E-22	95	64M1I38M1D21M1D20M
102	4dm8_A	0.198	146	111	2	2	147	68	207	2.966E-22	95	104M2I22M4I14M
102	3hzf_A	0.198	146	111	3	2	147	89	228	2.966E-22	95	11M1I88M3I20M2I21M
102	2h79_A	0.198	146	111	3	2	147	92	231	2.966E-22	95	11M1I88M3I20M2I21M
102	7ujw_B	0.227	145	106	3	1	144	46	185	4.062E-22	94	64M1I34M4I21M1D20M
102	8du8_B	0.227	145	106	3	1	144	42	181	4.062E-22	94	64M1I34M4I21M1D20M
102	3ixp_D	0.170	147	116	5	2	146	45	187	4.062E-22	94	36M1D31M1I26M1I9M2I17M1D22M
102	7bjv_E	0.170	147	116	5	2	146	49	191	4.062E-22	94	36M1D31M1I26M1I9M2I17M1D22M
102	6c42_B	0.227	145	106	3	1	144	50	189	4.062E-22	94	64M1I34M4I21M1D20M
102	8dui_A	0.221	149	111	3	1	144	47	195	4.062E-22	94	40M1D61M3D23M1D20M
102	7ujy_D	0.228	149	109	3	1	144	52	199	4.062E-22	94	64M1I38M4D21M1D20M
102	5fqr_A	0.221	149	111	3	1	144	51	199	4.062E-22	94	40M1D61M3D23M1D20M
102	1r20_D	0.170	147	116	5	2	146	54	196	4.062E-22	94	36M1D31M1I26M1I9M2I17M1D22M
102	8duh_A	0.221	149	111	3	1	144	52	200	4.062E-22	94	40M1D61M3D23M1D20M
102	7bjv_F	0.170	147	116	5	2	146	55	197	4.062E-22	94	36M1D31M1I26M1I9M2I17M1D22M
102	7bju_D	0.170	147	116	5	2	146	57	199	4.062E-22	94	36M1D31M1I26M1I9M2I17M1D22M
102	5w9c_A	0.234	149	108	3	1	144	50	197	4.062E-22	94	64M1I38M4D21M1D20M
102	5ufx_A	0.221	149	111	3	1	144	50	198	4.062E-22	94	40M1D61M3D23M1D20M
102	7ujf_B	0.229	148	109	3	1	144	50	196	4.062E-22	94	64M1I36M3D23M1D20M
102	5m24_A	0.198	146	113	2	2	147	64	205	4.062E-22	94	103M2I23M2I16M
102	4ivw_B	0.226	146	110	3	1	144	57	201	4.062E-22	94	64M1I38M1D21M1D20M
102	7ujf_C	0.221	149	111	3	1	144	51	199	4.062E-22	94	40M1D61M3D23M1D20M
102	7bjv_D	0.170	147	116	5	2	146	62	204	4.062E-22	94	36M1D31M1I26M1I9M2I17M1D22M
102	8dus_F	0.232	146	106	3	1	144	45	186	5.563E-22	94	61M4I38M1D21M1D20M
102	2bj4_B	0.231	147	110	2	1	144	57	203	5.563E-22	94	101M2D23M1D20M
102	5aau_B	0.219	146	111	3	1	144	47	191	5.563E-22	94	40M1D64M1I19M1D20M
102	8dud_A	0.228	149	109	3	1	144	49	196	5.563E-22	94	64M1I36M4D23M1D20M
102	5tlm_A	0.227	145	107	2	1	144	55	195	5.563E-22	94	99M4I21M1D20M
102	1l2i_B	0.234	145	105	2	1	144	56	195	5.563E-22	94	99M5I20M1D20M
102	6vjd_B	0.218	151	111	2	1	144	51	201	5.563E-22	94	101M6D23M1D20M
102	1fcx_A	0.205	146	112	2	2	147	63	204	5.563E-22	94	103M2I24M2I15M
102	2qe4_A	0.226	146	106	3	1	144	50	190	7.619E-22	94	40M1D59M5I20M1D20M
102	7y8f_B	0.221	149	111	2	1	144	53	201	7.619E-22	94	103M4D21M1D20M
102	2jfa_B	0.225	151	110	2	1	144	55	205	7.619E-22	94	101M6D23M1D20M
102	1xap_A	0.198	146	110	2	2	147	62	200	7.619E-22	94	104M2I24M5I11M
102	8dus_A	0.222	148	111	3	1	144	53	200	7.619E-22	94	40M1D61M2D23M1D20M
102	5dlr_B	0.231	147	109	3	1	144	56	201	7.619E-22	94	64M1I36M2D23M1D20M
102	7uj7_D	0.225	151	109	3	1	144	46	195	1.043E-21	93	64M1I36M6D23M1D20M
102	5dp0_A	0.227	145	106	3	1	144	53	192	1.043E-21	93	64M1I38M4I17M1D20M
102	7ujo_A	0.225	151	109	3	1	144	48	197	1.043E-21	93	64M1I36M6D23M1D20M
102	3uuc_D	0.227	145	107	3	1	144	54	194	1.043E-21	93	64M1I31M3I25M1D20M
102	7ujy_C	0.217	152	111	3	1	144	50	201	1.043E-21	93	40M1D61M6D23M1D20M
102	6vjd_D	0.225	151	109	3	1	144	52	201	1.043E-21	93	64M1I36M6D23M1D20M
102	3osa_A	0.218	151	111	2	1	144	55	205	1.043E-21	93	101M6D23M1D20M
102	3osa_B	0.218	151	111	2	1	144	55	205	1.043E-21	93	101M6D23M1D20M
102	4mgb_A	0.228	149	109	3	1	144	56	203	1.043E-21	93	64M1I38M4D21M1D20M
102	7ujo_D	0.225	151	109	3	1	144	55	204	1.043E-21	93	64M1I36M6D23M1D20M
102	4mga_A	0.228	149	109	3	1	144	56	203	1.043E-21	93	64M1I38M4D21M1D20M
102	5fqp_A	0.217	152	111	3	1	144	54	205	1.043E-21	93	40M1D61M6D23M1D20M
102	5uc1_B	0.168	148	119	3	1	146	54	199	1.429E-21	93	99M1D3M2I29M1D13M
102	5ak2_B	0.219	146	106	3	1	144	48	187	1.429E-21	93	40M1D59M6I19M1D20M
102	3kmz_A	0.212	146	111	2	2	147	63	204	1.429E-21	93	105M2I22M2I15M
102	5tmm_A	0.227	145	106	3	1	144	51	190	1.429E-21	93	64M1I38M4I17M1D20M
102	7qaa_B	0.212	146	111	2	2	147	57	198	1.429E-21	93	105M2I22M2I15M
102	1dkf_B	0.212	146	111	2	2	147	59	200	1.429E-21	93	105M2I22M2I15M
102	3a9e_B	0.212	146	111	2	2	147	67	208	1.429E-21	93	105M2I22M2I15M
102	4q50_B	0.227	145	106	3	1	144	43	182	1.957E-21	93	64M1I33M4I22M1D20M
102	5dwg_A	0.227	145	106	2	1	144	50	189	1.957E-21	93	99M5I20M1D20M
102	7rry_C	0.216	148	112	2	1	144	54	201	1.957E-21	93	101M3D23M1D20M
102	7wqq_A	0.212	146	111	2	2	147	57	198	1.957E-21	93	105M2I22M2I15M
102	4iv2_B	0.231	147	109	3	1	144	56	201	1.957E-21	93	64M1I36M2D23M1D20M
102	6pit_B	0.227	145	105	2	1	144	43	181	2.680E-21	92	99M6I19M1D20M
102	5dxq_B	0.234	145	104	3	1	144	57	195	2.680E-21	92	64M1I34M5I20M1D20M
102	6vjd_A	0.225	151	109	3	1	144	49	198	2.680E-21	92	64M1I36M6D23M1D20M
102	7ujm_B	0.225	151	109	3	1	144	50	199	2.680E-21	92	64M1I36M6D23M1D20M
102	5aav_A	0.234	145	104	3	1	144	58	196	3.670E-21	92	61M4I38M2I19M1D20M
102	3jzc_A	0.212	146	108	4	2	147	75	213	3.670E-21	92	7M1I3M1I88M3I27M2I14M
102	7rs0_B	0.218	151	110	3	1	144	45	194	5.026E-21	91	64M1I36M6D23M1D20M
102	2r40_D	0.170	147	116	5	2	146	58	200	5.026E-21	91	36M1D31M1I26M1I9M2I17M1D22M
102	7rrz_A	0.211	151	112	2	1	144	55	205	5.026E-21	91	101M6D23M1D20M
102	4umm_G	0.170	147	116	5	2	146	61	203	5.026E-21	91	36M1D31M1I26M1I9M2I17M1D22M
102	7rs7_D	0.218	151	110	3	1	144	56	205	5.026E-21	91	64M1I36M6D23M1D20M
102	3e7c_A	0.189	148	115	4	1	146	52	196	5.026E-21	91	69M1I29M1D3M2I29M1D13M
102	4q13_A	0.220	145	106	2	1	144	54	192	6.882E-21	91	99M6I19M1D20M
102	1xvp_D	0.197	147	112	3	3	147	75	217	6.882E-21	91	25M2D13M2I59M2I44M
102	7ujo_C	0.225	151	106	3	1	144	52	198	1.291E-20	90	50M4I47M6D23M1D20M
102	7ujf_D	0.231	151	105	3	1	144	52	198	1.767E-20	90	61M4I36M6D23M1D20M
102	7apo_B	0.205	146	110	2	2	147	62	201	1.767E-20	90	105M2I21M4I14M
102	1err_B	0.219	146	108	4	1	144	47	188	2.420E-20	89	21M1I18M1D56M3I25M1D20M
102	1err_A	0.219	146	107	4	1	144	54	194	2.420E-20	89	21M1I18M1D59M4I21M1D20M
102	3cld_B	0.204	147	109	4	1	146	50	189	2.420E-20	89	69M1I29M1D3M2I25M4I13M
102	8dv8_A	0.234	145	100	3	1	144	44	178	4.536E-20	89	61M4I34M6I19M1D20M
102	6cbz_B	0.226	146	105	4	1	144	47	186	6.211E-20	88	21M1I18M1D59M5I20M1D20M
102	3e7c_B	0.190	147	112	3	1	146	53	193	8.504E-20	88	99M1D3M2I25M4I13M
102	6cbz_A	0.219	146	105	4	1	144	52	190	2.182E-19	87	21M1I18M1D59M6I19M1D20M
102	3kba_A	0.189	148	117	2	1	147	46	191	1.966E-18	84	96M1D6M2I43M
102	6t9c_B	0.176	147	115	4	2	147	76	217	1.293E-17	81	32M1I14M1D55M2I24M2I16M
102	5hzc_B	0.176	147	115	4	2	147	78	219	1.293E-17	81	32M1I14M1D55M2I24M2I16M
102	4pvu_B	0.176	147	115	4	2	147	80	221	1.293E-17	81	32M1I14M1D55M2I24M2I16M
102	6dgq_A	0.176	147	115	4	2	147	82	223	1.293E-17	81	32M1I14M1D55M2I24M2I16M
101	4ozt_E	0.669	233	75	1	1	233	8	238	1.707E-66	227	182M2I49M
101	2nxx_E	0.656	233	75	2	1	233	5	232	2.613E-64	221	27M3I157M2I44M
101	1z5x_E	0.630	233	84	1	1	233	6	236	1.556E-62	216	182M2I49M
101	3fal_B	0.387	235	139	3	1	233	7	238	3.255E-60	209	119M1D33M1D34M3I44M
101	7bjv_D	0.682	233	69	1	1	233	9	236	4.457E-60	209	27M5I201M
101	4umm_G	0.682	233	69	1	1	233	8	235	2.145E-59	207	27M5I201M
101	7bju_D	0.682	233	64	1	1	233	9	231	2.937E-59	206	30M10I193M
101	3ipu_A	0.387	235	139	3	1	233	7	238	5.506E-59	205	119M1D33M1D33M3I45M
101	2r40_D	0.690	233	64	1	1	233	8	232	1.032E-58	205	27M8I198M
101	3fal_D	0.380	239	139	4	1	233	7	242	2.649E-58	203	30M4D89M1D33M1D34M3I44M
101	2acl_D	0.380	239	139	4	1	233	7	242	2.649E-58	203	30M4D89M1D33M1D34M3I44M
101	1p8d_A	0.374	235	142	3	1	233	7	238	3.627E-58	203	119M1D33M1D33M3I45M
101	1r20_D	0.682	233	62	1	1	233	8	228	6.798E-58	202	25M12I196M
101	7bjv_F	0.678	233	63	1	1	233	9	229	1.274E-57	201	23M12I198M
101	3ipu_B	0.387	235	137	4	1	233	6	235	3.270E-57	200	30M2I87M1D33M1D33M3I45M
101	5i4v_E	0.382	235	138	4	1	233	7	236	8.390E-57	199	36M2I81M1D33M1D33M3I45M
101	6jio_D	0.375	237	141	4	1	233	4	237	8.390E-57	199	36M2D83M1D33M1D33M3I45M
101	5hjp_B	0.375	237	141	4	1	233	8	241	8.390E-57	199	36M2D83M1D33M1D33M3I45M
101	6s4u_A	0.374	235	141	4	1	233	6	236	1.149E-56	199	30M1I88M1D33M1D33M3I45M
101	1p8d_B	0.372	236	142	4	1	233	7	239	1.572E-56	198	32M1D87M1D33M1D33M3I45M
101	1pq6_B	0.368	239	142	4	1	233	5	240	1.572E-56	198	30M4D89M1D33M1D33M3I45M
101	4nqa_I	0.368	239	142	4	1	233	150	385	1.572E-56	198	30M4D89M1D33M1D33M3I45M
101	6s4n_D	0.374	235	140	4	1	233	6	235	2.153E-56	198	30M2I87M1D33M1D33M3I45M
101	5kya_A	0.380	234	138	4	1	232	7	235	2.153E-56	198	36M2I81M1D33M1D33M3I44M
101	5kyj_E	0.380	234	138	4	1	232	7	235	2.153E-56	198	36M2I81M1D33M1D33M3I44M
101	6s4u_B	0.378	235	137	4	1	233	6	233	2.947E-56	198	31M4I84M1D33M1D33M3I45M
101	1pqc_B	0.368	236	142	4	1	232	6	238	2.947E-56	198	31M2D88M1D33M1D33M3I44M
101	6jio_A	0.378	235	137	4	1	233	7	234	4.034E-56	197	30M4I85M1D33M1D33M3I45M
101	5hjp_D	0.378	235	137	4	1	233	6	233	4.034E-56	197	30M4I85M1D33M1D33M3I45M
101	5kyj_A	0.372	239	141	4	1	233	7	242	4.034E-56	197	30M4D89M1D33M1D33M3I45M
101	5i4v_A	0.372	239	141	4	1	233	7	242	4.034E-56	197	30M4D89M1D33M1D33M3I45M
101	4nqa_B	0.365	238	142	4	1	232	135	369	4.034E-56	197	30M4D89M1D33M1D33M3I44M
101	3kfc_A	0.371	234	140	4	1	232	5	233	5.523E-56	197	31M2I86M1D33M1D33M3I44M
101	3kfc_D	0.371	234	140	4	1	232	5	233	5.523E-56	197	31M2I86M1D33M1D33M3I44M
101	4rak_B	0.376	234	137	4	1	232	6	232	7.561E-56	196	31M4I84M1D33M1D33M3I44M
101	1pqc_A	0.371	234	139	4	1	232	5	232	7.561E-56	196	30M3I86M1D33M1D33M3I44M
101	6k9g_A	0.369	238	141	4	1	232	5	239	1.035E-55	196	30M4D89M1D33M1D33M3I44M
101	6k9m_D	0.374	235	142	3	1	233	4	235	1.940E-55	195	119M1D33M1D33M3I45M
101	1pqc_C	0.367	234	139	4	1	232	5	231	2.655E-55	195	20M4I95M1D33M1D33M3I44M
101	6jio_B	0.371	234	136	4	1	232	7	231	2.655E-55	195	32M6I81M1D33M1D33M3I44M
101	7bjv_E	0.665	233	61	1	1	233	8	223	4.976E-55	194	20M17I196M
101	6k9m_A	0.378	235	136	5	1	233	6	232	4.976E-55	194	22M1I7M4I85M1D33M1D33M3I45M
101	6s4u_C	0.370	235	139	5	1	233	7	234	1.276E-54	193	19M3I8M1I88M1D33M1D33M3I45M
101	6s4n_A	0.365	235	143	4	1	233	6	236	1.276E-54	193	22M1I96M1D33M1D33M3I45M
101	1pq6_A	0.370	235	138	5	1	233	5	231	1.747E-54	192	20M4I6M1I88M1D33M1D33M3I45M
101	6s4n_B	0.370	235	139	5	1	233	6	233	1.747E-54	192	21M2I8M2I86M1D33M1D33M3I45M
101	6s4t_A	0.364	236	144	4	1	233	6	238	1.747E-54	192	21M1D98M1D33M1D33M3I45M
101	3l0e_A	0.372	239	141	4	1	233	6	241	1.747E-54	192	30M4D89M1D33M1D33M3I45M
101	5avi_A	0.378	235	130	4	1	233	7	227	2.391E-54	192	13M11I95M1D33M1D33M3I45M
101	4dk7_A	0.370	235	139	5	1	233	8	235	3.273E-54	192	19M3I9M1I87M1D33M1D33M3I45M
101	5jy3_C	0.371	234	137	5	1	232	6	231	4.481E-54	191	103M2I14M1D33M1D33M3I30M3I11M
101	4dk8_A	0.367	234	139	5	1	232	7	233	6.133E-54	191	19M3I8M1I88M1D33M1D33M3I44M
101	5jy3_B	0.367	234	137	5	1	232	6	230	8.396E-54	190	19M3I8M3I86M1D33M1D33M3I44M
101	6k9m_B	0.367	234	136	5	1	232	7	230	1.573E-53	190	22M1I9M6I81M1D33M1D33M3I44M
101	4dk8_C	0.365	235	136	5	1	233	6	229	2.153E-53	189	17M5I9M3I85M1D33M1D33M3I45M
101	5jy3_A	0.363	234	136	5	1	232	6	228	5.521E-53	188	17M5I8M3I86M1D33M1D33M3I44M
101	3ips_A	0.382	235	126	4	1	233	6	223	7.557E-53	188	22M14I83M1D33M1D33M3I45M
101	6k9g_D	0.365	235	132	5	1	233	5	224	7.557E-53	188	16M7I8M5I83M1D33M1D33M3I45M
101	1upw_A	0.361	235	138	4	1	233	6	230	7.557E-53	188	16M7I96M1D33M1D33M3I45M
101	4rak_A	0.358	237	139	5	1	231	7	236	7.557E-53	188	30M4D89M1D33M1D33M3I29M4I10M
101	5jy3_D	0.367	234	134	5	1	232	6	227	1.034E-52	187	17M6I7M3I86M1D33M1D33M3I44M
101	6k9m_C	0.370	235	131	4	1	233	7	226	1.034E-52	187	22M12I85M1D33M1D33M3I45M
101	5avi_C	0.374	235	129	4	1	233	7	225	1.416E-52	187	15M13I91M1D33M1D33M3I45M
101	5hjs_A	0.378	235	129	5	1	233	6	225	1.938E-52	186	13M10I7M2I87M1D33M1D33M3I45M
101	6s4n_C	0.370	235	130	4	1	233	6	224	2.652E-52	186	22M13I84M1D33M1D33M3I45M
101	3ixp_D	0.648	233	61	1	1	233	8	219	3.630E-52	186	17M21I195M
101	6s5k_A	0.370	235	129	4	1	233	6	223	9.306E-52	184	20M14I85M1D33M1D33M3I45M
101	3ipq_A	0.374	235	125	5	1	233	6	220	2.386E-51	183	13M13I4M4I85M1D33M1D33M3I45M
101	1pq6_D	0.370	235	133	6	1	233	5	226	2.386E-51	183	19M3I9M4I84M1D33M1D33M3I30M3I12M
101	5avl_A	0.370	235	127	5	1	233	7	222	6.115E-51	182	13M12I4M4I86M1D33M1D33M3I45M
101	6k9g_B	0.360	233	129	5	1	231	6	220	4.017E-50	180	17M9I4M6I83M1D33M1D33M3I43M
101	6k9g_C	0.358	234	125	4	1	232	6	216	7.523E-50	179	15M20I84M1D33M1D33M3I44M
101	6k9h_A	0.365	235	124	5	1	233	7	218	4.940E-49	177	19M18I65M2I15M1D33M1D33M3I45M
101	4ozr_E	0.572	229	60	3	1	229	7	197	3.982E-47	171	22M18I63M18I61M2I45M
101	6k9h_B	0.361	235	125	7	1	233	6	217	5.449E-47	171	12M11I7M5I66M2I16M1D33M1D33M3I31M2I12M
101	1pq6_C	0.350	214	127	4	1	212	5	208	4.888E-46	168	29M7I83M1D33M1D33M3I24M
101	5mk4_A	0.274	211	147	4	25	232	6	213	6.687E-46	168	100M1D27M1D36M3I27M1D15M
101	1fcx_A	0.272	235	163	5	2	232	5	235	6.687E-46	168	13M1I12M2D123M1D37M3I29M1D13M
101	4j5w_C	0.270	211	148	4	25	232	8	215	9.148E-46	167	100M1D27M1D36M3I27M1D15M
101	5m24_A	0.272	235	163	5	2	232	6	236	9.148E-46	167	13M1I12M2D123M1D37M3I29M1D13M
101	6a5z_D	0.265	215	152	4	21	232	1	212	1.712E-45	166	104M1D27M1D36M3I27M1D15M
101	4m8e_A	0.265	215	152	4	21	232	1	212	1.712E-45	166	104M1D27M1D36M3I27M1D15M
101	3ozj_A	0.265	215	152	4	21	232	2	213	1.712E-45	166	104M1D27M1D36M3I27M1D15M
101	3ozj_C	0.265	215	152	4	21	232	2	213	1.712E-45	166	104M1D27M1D36M3I27M1D15M
101	1dkf_A	0.281	192	132	4	44	232	28	216	1.712E-45	166	81M1D27M1D36M3I27M1D15M
101	1fm9_A	0.275	203	141	4	33	232	31	230	1.712E-45	166	92M1D27M1D36M3I27M1D15M
101	1xv9_C	0.275	203	141	4	33	232	31	230	1.712E-45	166	92M1D27M1D36M3I27M1D15M
101	4nqa_A	0.275	203	141	4	33	232	118	317	1.712E-45	166	92M1D27M1D36M3I27M1D15M
101	5tbp_A	0.281	192	132	4	44	232	6	194	2.342E-45	166	81M1D27M1D36M3I27M1D15M
101	7cfo_B	0.281	192	132	4	44	232	16	204	2.342E-45	166	81M1D27M1D36M3I27M1D15M
101	7cfo_C	0.281	192	132	4	44	232	18	206	2.342E-45	166	81M1D27M1D36M3I27M1D15M
101	5mku_A	0.281	192	132	4	44	232	20	208	2.342E-45	166	81M1D27M1D36M3I27M1D15M
101	4n5g_C	0.281	192	132	4	44	232	19	207	2.342E-45	166	81M1D27M1D36M3I27M1D15M
101	6a60_D	0.281	192	132	4	44	232	21	209	2.342E-45	166	81M1D27M1D36M3I27M1D15M
101	6a5y_D	0.281	192	132	4	44	232	22	210	2.342E-45	166	81M1D27M1D36M3I27M1D15M
101	1mzn_C	0.281	192	132	4	44	232	22	210	2.342E-45	166	81M1D27M1D36M3I27M1D15M
101	1fby_B	0.281	192	132	4	44	232	22	210	2.342E-45	166	81M1D27M1D36M3I27M1D15M
101	5lyq_A	0.281	192	132	4	44	232	22	210	2.342E-45	166	81M1D27M1D36M3I27M1D15M
101	5mj5_A	0.281	192	132	4	44	232	24	212	2.342E-45	166	81M1D27M1D36M3I27M1D15M
101	3r5m_C	0.281	192	132	4	44	232	23	211	2.342E-45	166	81M1D27M1D36M3I27M1D15M
101	6sti_A	0.281	192	132	4	44	232	21	209	2.342E-45	166	81M1D27M1D36M3I27M1D15M
101	5tbp_C	0.281	192	132	4	44	232	23	211	2.342E-45	166	81M1D27M1D36M3I27M1D15M
101	2acl_G	0.281	192	132	4	44	232	25	213	2.342E-45	166	81M1D27M1D36M3I27M1D15M
101	6jnr_A	0.281	192	132	4	44	232	23	211	2.342E-45	166	81M1D27M1D36M3I27M1D15M
101	5mk4_C	0.281	192	132	4	44	232	26	214	2.342E-45	166	81M1D27M1D36M3I27M1D15M
101	6jnr_B	0.281	192	132	4	44	232	24	212	2.342E-45	166	81M1D27M1D36M3I27M1D15M
101	7qaa_A	0.281	192	132	4	44	232	28	216	2.342E-45	166	81M1D27M1D36M3I27M1D15M
101	1xdk_E	0.281	192	132	4	44	232	27	215	2.342E-45	166	81M1D27M1D36M3I27M1D15M
101	5z12_B	0.281	192	132	4	44	232	27	215	2.342E-45	166	81M1D27M1D36M3I27M1D15M
101	3r2a_B	0.281	192	132	4	44	232	24	212	2.342E-45	166	81M1D27M1D36M3I27M1D15M
101	3a9e_A	0.281	192	132	4	44	232	30	218	2.342E-45	166	81M1D27M1D36M3I27M1D15M
101	6lb4_A	0.281	192	132	4	44	232	28	216	2.342E-45	166	81M1D27M1D36M3I27M1D15M
101	3uvv_B	0.281	192	132	4	44	232	28	216	2.342E-45	166	81M1D27M1D36M3I27M1D15M
101	3r2a_D	0.281	192	132	4	44	232	26	214	2.342E-45	166	81M1D27M1D36M3I27M1D15M
101	6lb5_C	0.281	192	132	4	44	232	31	219	2.342E-45	166	81M1D27M1D36M3I27M1D15M
101	1mzn_E	0.281	192	132	4	44	232	34	222	2.342E-45	166	81M1D27M1D36M3I27M1D15M
101	7bk4_A	0.281	192	132	4	44	232	36	224	2.342E-45	166	81M1D27M1D36M3I27M1D15M
101	7a77_A	0.281	192	132	4	44	232	35	223	2.342E-45	166	81M1D27M1D36M3I27M1D15M
101	4j5x_C	0.281	192	132	4	44	232	37	225	2.342E-45	166	81M1D27M1D36M3I27M1D15M
101	4j5x_D	0.281	192	132	4	44	232	38	226	2.342E-45	166	81M1D27M1D36M3I27M1D15M
101	5uan_A	0.281	192	132	4	44	232	89	277	2.342E-45	166	81M1D27M1D36M3I27M1D15M
101	4nqa_H	0.281	192	132	4	44	232	129	317	2.342E-45	166	81M1D27M1D36M3I27M1D15M
101	5z12_C	0.284	190	130	4	44	230	16	202	3.204E-45	166	81M1D27M1D36M3I27M1D13M
101	3h0a_A	0.284	190	130	4	44	230	23	209	3.204E-45	166	81M1D27M1D36M3I27M1D13M
101	3r29_A	0.284	190	130	4	44	230	25	211	3.204E-45	166	81M1D27M1D36M3I27M1D13M
101	4dm8_B	0.298	194	131	3	41	232	48	238	3.204E-45	166	110M1D37M3I29M1D13M
101	1xdk_F	0.298	194	131	3	41	232	44	234	3.204E-45	166	110M1D37M3I29M1D13M
101	3e00_A	0.284	190	130	4	44	230	102	288	3.204E-45	166	81M1D27M1D36M3I27M1D13M
101	3dzu_A	0.284	190	130	4	44	230	102	288	3.204E-45	166	81M1D27M1D36M3I27M1D13M
101	3dzy_A	0.284	190	130	4	44	230	115	301	3.204E-45	166	81M1D27M1D36M3I27M1D13M
101	5uan_B	0.298	194	131	3	41	232	118	308	3.204E-45	166	110M1D37M3I29M1D13M
101	4jyi_A	0.302	192	129	3	41	230	49	237	4.382E-45	165	110M1D37M3I29M1D11M
101	3r2a_C	0.274	204	142	4	29	229	3	203	5.995E-45	165	96M1D27M1D36M3I27M1D12M
101	7pdt_B	0.276	192	133	4	44	232	20	208	5.995E-45	165	81M1D27M1D36M3I27M1D15M
101	7pdt_A	0.276	192	133	4	44	232	21	209	5.995E-45	165	81M1D27M1D36M3I27M1D15M
101	6eu9_B	0.340	194	123	3	41	232	37	227	8.200E-45	164	112M1D36M3I28M1D13M
101	7aos_A	0.282	202	137	4	33	232	21	216	1.534E-44	164	92M1D27M1D36M3I28M3I11M
101	3kwy_A	0.287	191	130	4	44	232	22	208	3.927E-44	162	81M1D27M1D36M3I30M1I11M
101	4dm8_A	0.298	194	129	3	41	232	50	238	3.927E-44	162	110M1D33M5I31M1D13M
101	1uhl_A	0.260	211	150	4	25	232	6	213	5.371E-44	162	100M1D27M1D36M3I27M1D15M
101	7a79_B	0.274	211	147	4	25	232	8	215	5.371E-44	162	100M1D27M1D36M3I27M1D15M
101	1dkf_B	0.258	232	165	5	3	232	5	231	5.371E-44	162	12M1I24M1I110M1D34M3I32M1D13M
101	7a78_A	0.270	192	134	4	44	232	22	210	1.005E-43	161	81M1D27M1D36M3I27M1D15M
101	5hjp_A	0.270	192	134	4	44	232	18	206	1.005E-43	161	81M1D27M1D36M3I27M1D15M
101	5hjp_C	0.270	192	134	4	44	232	19	207	1.005E-43	161	81M1D27M1D36M3I27M1D15M
101	6jno_B	0.276	192	131	5	44	232	5	191	1.374E-43	161	59M2I20M1D27M1D36M3I27M1D15M
101	1xap_A	0.298	194	128	3	41	232	44	231	1.374E-43	161	110M1D33M6I30M1D13M
101	3a9e_B	0.256	234	166	5	3	232	10	239	1.374E-43	161	12M1I12M2D123M1D34M3I32M1D13M
101	3fc6_A	0.287	191	126	4	44	232	24	206	1.880E-43	160	81M1D27M1D36M3I27M5I10M
101	1xiu_A	0.296	192	129	4	44	232	33	221	1.880E-43	160	81M1D27M1D36M3I27M1D15M
101	1z5x_U	0.284	193	132	4	43	232	3	192	2.571E-43	160	82M1D29M1D34M3I28M1D14M
101	7qaa_B	0.258	232	163	5	3	232	5	229	2.571E-43	160	12M1I12M3I120M1D34M3I32M1D13M
101	7cfo_A	0.281	192	130	5	44	232	5	191	3.516E-43	160	60M2I19M1D27M1D36M3I27M1D15M
101	7wqq_A	0.256	230	161	5	3	230	6	227	3.516E-43	160	12M1I20M4I111M1D34M3I32M1D11M
101	5i4v_B	0.277	191	131	4	44	232	21	206	6.577E-43	159	81M1D27M1D36M3I28M2I12M
101	5kyj_B	0.277	191	131	4	44	232	22	207	6.577E-43	159	81M1D27M1D36M3I28M2I12M
101	5ji0_A	0.291	189	127	4	44	230	32	215	1.230E-42	158	81M1D27M1D36M3I31M2I7M
101	6wmq_A	0.299	187	127	2	32	217	13	196	2.301E-42	157	121M1D33M3I29M
101	7apo_B	0.256	234	164	5	3	232	5	232	4.302E-42	156	12M1I12M2D123M1D32M5I32M1D13M
101	1h9u_D	0.272	187	130	4	44	227	18	201	8.046E-42	156	81M1D27M1D36M3I27M1D10M
101	5kya_B	0.277	191	130	4	44	232	21	205	8.046E-42	156	81M1D27M1D36M3I30M3I9M
101	5kya_F	0.277	191	130	4	44	232	21	205	8.046E-42	156	81M1D27M1D36M3I30M3I9M
101	5kyj_F	0.277	191	130	4	44	232	22	206	8.046E-42	156	81M1D27M1D36M3I30M3I9M
101	2v0v_D	0.314	178	118	2	41	217	5	179	1.100E-41	155	112M1D33M3I29M
101	2v7c_B	0.316	174	115	2	41	213	6	176	2.813E-41	154	112M1D33M3I25M
101	6eu9_C	0.329	191	116	3	41	230	37	216	2.813E-41	154	112M1D36M3I24M8I7M
101	3uvv_A	0.287	212	145	3	24	232	41	249	3.847E-41	154	128M1D36M3I32M2D10M
101	1s9q_A	0.233	210	156	3	25	232	17	223	7.192E-41	153	14M1D112M1D39M3I40M
101	3d57_B	0.294	224	151	4	12	232	29	248	7.192E-41	153	25M1I114M1D36M3I32M2D10M
101	2j4a_A	0.293	225	152	4	12	232	29	250	7.192E-41	153	27M1D113M1D36M3I32M2D10M
101	1n46_A	0.293	225	152	4	12	232	26	247	9.834E-41	153	27M1D113M1D36M3I32M2D10M
101	1nax_A	0.293	225	152	4	12	232	29	250	9.834E-41	153	27M1D113M1D36M3I32M2D10M
101	3fc6_C	0.289	173	118	3	44	214	26	195	1.838E-40	152	81M1D27M1D36M3I24M
101	1nav_A	0.304	197	131	3	39	232	58	251	1.838E-40	152	114M1D35M3I32M2D10M
101	6knw_A	0.294	224	146	4	12	232	29	243	2.514E-40	151	21M6I113M1D36M3I32M2D10M
101	2pin_B	0.293	225	152	4	12	232	29	250	2.514E-40	151	27M1D113M1D36M3I32M2D10M
101	8d8i_A	0.308	178	119	2	41	217	26	200	3.437E-40	151	112M1D31M3I31M
101	6kkb_X	0.294	224	146	4	12	232	29	243	3.437E-40	151	21M6I113M1D36M3I32M2D10M
101	2q60_C	0.272	187	130	4	44	227	20	203	6.424E-40	150	81M1D27M1D36M3I27M1D10M
101	1r6g_A	0.310	206	136	3	30	232	37	239	6.424E-40	150	122M1D36M3I32M2D10M
101	3fal_A	0.274	175	122	3	44	216	22	193	8.783E-40	150	81M1D27M1D36M3I26M
101	7wmj_A	0.324	194	127	2	39	231	39	229	8.783E-40	150	113M1D36M3I41M
101	7wmo_A	0.324	194	127	2	39	231	39	229	8.783E-40	150	113M1D36M3I41M
101	7wlx_A	0.324	194	127	2	39	231	40	230	8.783E-40	150	113M1D36M3I41M
101	7wmn_A	0.324	194	127	2	39	231	42	232	8.783E-40	150	113M1D36M3I41M
101	1n46_B	0.301	212	142	3	24	232	30	238	8.783E-40	150	128M1D36M3I32M2D10M
101	6knu_A	0.290	224	146	4	12	232	29	242	8.783E-40	150	17M7I116M1D36M3I32M2D10M
101	1bsx_B	0.290	224	146	4	12	232	29	242	8.783E-40	150	20M7I113M1D36M3I32M2D10M
101	1nq1_A	0.318	207	134	4	30	232	49	252	8.783E-40	150	9M1D113M1D36M3I32M2D10M
101	3kmz_A	0.263	220	155	4	3	219	6	221	1.201E-39	149	12M1I12M2D123M1D34M3I32M
101	1nuo_A	0.304	207	138	3	29	232	44	247	1.201E-39	149	123M1D36M3I32M2D10M
101	1q4x_A	0.319	197	128	3	39	232	45	238	1.642E-39	149	113M1D36M3I32M2D10M
101	4zo1_X	0.319	197	128	3	39	232	48	241	1.642E-39	149	113M1D36M3I32M2D10M
101	2pin_A	0.290	224	148	4	12	232	30	245	1.642E-39	149	15M5I120M1D36M3I32M2D10M
101	1xzx_X	0.319	197	128	3	39	232	56	249	1.642E-39	149	113M1D36M3I32M2D10M
101	1nq0_A	0.319	197	128	3	39	232	59	252	1.642E-39	149	113M1D36M3I32M2D10M
101	6a6k_A	0.232	211	156	4	25	232	14	221	2.244E-39	149	14M1D112M1D39M3I26M1D14M
101	2zkc_A	0.232	211	156	4	25	232	17	224	2.244E-39	149	14M1D112M1D39M3I26M1D14M
101	2zbs_A	0.232	211	156	4	25	232	17	224	2.244E-39	149	14M1D112M1D39M3I26M1D14M
101	1lv2_A	0.263	209	149	3	24	230	16	221	4.194E-39	148	128M1D33M3I31M1D12M
101	7wmh_A	0.324	194	126	3	39	231	42	231	4.194E-39	148	113M1D36M3I31M1I9M
101	2h77_A	0.272	224	154	6	12	232	34	251	4.194E-39	148	27M1D114M1D6M1I28M3I23M2I7M1D10M
101	6kke_A	0.295	223	145	4	12	231	29	242	5.733E-39	147	21M6I113M1D36M3I32M2D9M
101	1nq2_A	0.314	197	129	3	39	232	62	255	7.837E-39	147	113M1D36M3I32M2D10M
101	7wml_A	0.324	194	125	3	39	231	40	228	1.071E-38	147	113M1D36M3I22M2I17M
101	3hzf_A	0.276	224	153	7	12	232	41	258	1.071E-38	147	27M1D31M1I82M1D6M1I28M3I17M1I14M1D10M
101	6lit_B	0.216	199	151	3	36	232	1	196	2.002E-38	146	115M1D39M3I26M1D14M
101	7wmg_A	0.328	195	123	4	39	231	37	225	2.736E-38	145	113M1D36M3I21M3I8M1D9M
101	7qdt_A	0.285	210	145	3	12	219	30	236	2.736E-38	145	27M1D114M1D35M3I29M
101	1s9q_B	0.228	210	152	4	25	232	15	216	3.740E-38	145	14M1D112M1D39M3I22M5I13M
101	5gie_A	0.282	241	161	5	1	231	12	250	5.112E-38	145	35M6D65M1I50M1D32M1I36M3D11M
101	6ln4_A	0.209	210	158	4	25	232	13	216	6.987E-38	144	8M3I115M1D39M3I26M1D14M
101	2h79_A	0.272	224	153	7	12	232	44	260	6.987E-38	144	27M1D31M1I82M1D6M1I28M3I23M2I7M1D10M
101	2ewp_E	0.222	211	153	4	25	232	12	214	1.784E-37	143	14M1D112M1D27M8I33M1D14M
101	6knv_A	0.298	221	140	4	12	231	29	235	1.784E-37	143	21M6I113M1D30M4I25M4I17M
101	1s9p_A	0.237	198	146	3	25	220	16	210	4.554E-37	142	14M1D112M1D39M3I28M
101	2p7z_A	0.238	197	145	3	25	219	14	207	6.224E-37	141	14M1D112M1D39M3I27M
101	2gpv_D	0.238	197	145	3	25	219	16	209	6.224E-37	141	14M1D112M1D39M3I27M
101	3k6p_A	0.215	190	144	2	44	232	38	223	1.413E-35	138	107M1D28M4I50M
101	3gws_X	0.319	197	125	6	39	232	54	244	1.930E-35	137	27M1I85M1D6M1I29M3I17M1I14M2D10M
101	3imy_A	0.319	197	125	6	39	232	57	247	1.930E-35	137	27M1I85M1D6M1I29M3I17M1I14M2D10M
101	3d24_A	0.219	191	140	3	44	232	25	208	3.603E-35	136	107M1D27M7I34M1D14M
101	3d24_C	0.219	191	141	3	44	232	28	212	3.603E-35	136	107M1D27M6I35M1D14M
101	1xb7_A	0.219	191	139	3	44	232	32	214	6.726E-35	136	107M1D27M8I33M1D14M
101	7e2e_B	0.219	191	139	3	44	232	30	212	6.726E-35	136	107M1D27M8I33M1D14M
101	3jzc_A	0.310	206	132	7	30	232	46	244	1.255E-34	135	36M1I3M1I81M1D6M1I29M3I17M1I14M2D10M
101	2pjl_B	0.219	191	139	3	44	232	34	216	4.371E-34	133	107M1D27M8I33M1D14M
101	1n4h_A	0.229	205	147	4	34	232	45	244	4.371E-34	133	69M1I42M1D40M4I33M5D10M
101	1l2i_A	0.242	190	143	1	44	232	42	231	5.294E-33	130	177M1D12M
101	5dwg_A	0.219	205	158	1	28	232	20	222	8.740E-32	126	125M2I78M
101	5dkb_B	0.236	190	143	2	44	232	41	229	4.146E-31	124	71M1D42M1I75M
101	5krl_B	0.231	190	144	2	44	232	37	225	7.726E-31	124	71M1D42M1I75M
101	3osa_A	0.217	198	146	1	44	232	41	238	7.726E-31	124	111M9D78M
101	3osa_B	0.222	198	145	1	44	232	41	238	7.726E-31	124	111M9D78M
101	1xvp_D	0.238	239	171	4	1	230	8	244	7.726E-31	124	12M8D139M1D32M1I32M1I13M
101	1l2i_B	0.236	190	142	2	44	232	42	229	1.055E-30	123	109M2I66M1D12M
101	6vjd_B	0.226	199	144	2	44	232	37	235	1.440E-30	123	111M9D66M1D12M
101	6pit_B	0.223	197	149	2	37	232	22	215	2.682E-30	122	118M3I63M1D12M
101	2qh6_A	0.214	210	163	2	24	232	21	229	2.682E-30	122	91M1D42M1I75M
101	5dxq_A	0.231	190	144	2	44	232	36	224	3.661E-30	122	71M1D42M1I75M
101	5kra_E	0.231	190	144	2	44	232	37	225	3.661E-30	122	71M1D42M1I75M
101	4iv4_A	0.231	190	144	2	44	232	38	226	3.661E-30	122	71M1D42M1I75M
101	6vgh_B	0.224	196	140	2	44	232	37	227	4.996E-30	121	107M7D65M5I12M
101	5duh_B	0.218	211	162	3	24	232	20	229	4.996E-30	121	91M1D42M1I63M1D12M
101	7wnv_A	0.214	210	160	3	24	232	18	223	6.819E-30	121	91M1D40M1I62M3I12M
101	7ujc_B	0.218	206	154	3	28	232	17	216	9.306E-30	121	87M1D42M1I59M5I11M
101	5dwi_A	0.213	211	163	3	24	232	20	229	9.306E-30	121	91M1D42M1I63M1D12M
101	5dxb_A	0.221	190	146	2	44	232	40	228	1.270E-29	120	71M1D42M1I75M
101	8ev2_A	0.221	190	146	2	44	232	42	230	1.270E-29	120	71M1D42M1I75M
101	5dmf_B	0.235	191	143	3	44	232	41	230	1.270E-29	120	71M1D42M1I63M1D12M
101	5dyb_B	0.233	193	141	3	44	232	42	231	1.270E-29	120	71M3I36M3D67M1D12M
101	5dug_B	0.235	191	143	3	44	232	42	231	1.270E-29	120	71M1D42M1I63M1D12M
101	2qa8_B	0.235	191	143	3	44	232	42	231	1.270E-29	120	71M1D42M1I63M1D12M
101	1err_B	0.223	206	153	3	28	232	17	216	1.733E-29	120	51M1I35M1D103M5I10M
101	4znt_A	0.221	190	146	2	44	232	38	226	1.733E-29	120	71M1D42M1I75M
101	5egv_A	0.217	207	159	3	28	232	21	226	1.733E-29	120	87M1D42M1I63M1D12M
101	4q50_E	0.216	208	154	2	28	232	17	218	2.365E-29	119	128M3D61M6I10M
101	5tlm_A	0.222	189	141	2	44	232	41	223	2.365E-29	119	113M1I60M5I10M
101	7wnv_D	0.226	190	140	2	44	230	40	225	2.365E-29	119	111M3D64M4I8M
101	4q13_A	0.222	202	152	2	31	232	27	223	2.365E-29	119	124M3I63M2I10M
101	5tn6_B	0.230	191	144	3	44	232	38	227	2.365E-29	119	71M1D42M1I63M1D12M
101	4pp6_B	0.230	191	144	3	44	232	38	227	2.365E-29	119	71M1D42M1I63M1D12M
101	7qvl_A	0.230	191	144	3	44	232	35	224	2.365E-29	119	71M1D42M1I63M1D12M
101	5eit_B	0.230	191	144	3	44	232	41	230	2.365E-29	119	71M1D42M1I63M1D12M
101	5u2b_D	0.231	190	143	3	44	232	34	221	3.227E-29	119	71M1D42M1I62M1I12M
101	5e14_A	0.213	211	163	3	24	232	20	229	4.404E-29	119	91M1D42M1I63M1D12M
101	5dwe_A	0.213	211	163	3	24	232	20	229	6.009E-29	118	91M1D42M1I63M1D12M
101	4ppp_A	0.217	207	159	3	28	232	20	225	8.199E-29	118	87M1D42M1I63M1D12M
101	5dvs_A	0.220	204	156	3	31	232	27	229	8.199E-29	118	84M1D42M1I63M1D12M
101	5krc_A	0.213	211	163	3	24	232	21	230	8.199E-29	118	91M1D42M1I63M1D12M
101	5dks_B	0.225	191	140	3	44	232	40	224	1.119E-28	117	71M2I40M2D61M4I11M
101	5tlg_A	0.230	191	144	3	44	232	37	226	1.119E-28	117	71M1D42M1I63M1D12M
101	5e0x_B	0.230	191	144	3	44	232	38	227	1.119E-28	117	71M1D42M1I63M1D12M
101	3uua_B	0.230	191	144	3	44	232	38	227	1.119E-28	117	71M1D42M1I63M1D12M
101	5dwj_A	0.230	191	144	3	44	232	39	228	1.119E-28	117	71M1D42M1I63M1D12M
101	5tm3_A	0.230	191	144	3	44	232	39	228	1.119E-28	117	71M1D42M1I63M1D12M
101	5kcw_A	0.230	191	144	3	44	232	41	230	1.119E-28	117	71M1D42M1I63M1D12M
101	5tmo_A	0.230	191	144	3	44	232	43	232	1.119E-28	117	71M1D42M1I63M1D12M
101	4mg8_B	0.230	191	144	3	44	232	44	233	1.119E-28	117	71M1D42M1I63M1D12M
101	7ujw_D	0.210	204	153	3	30	232	20	216	1.526E-28	117	85M1D42M1I60M6I9M
101	5tm8_B	0.221	190	144	3	44	232	39	225	2.082E-28	117	71M1D42M1I61M2I12M
101	8dus_B	0.203	201	148	3	37	232	24	217	5.286E-28	115	76M5I37M5D64M2I12M
101	2bj4_B	0.223	179	134	1	44	217	43	221	5.286E-28	115	111M5D63M
101	5kcu_A	0.231	190	142	3	44	232	37	223	5.286E-28	115	71M1D42M1I63M2I10M
101	5dkb_A	0.221	190	143	3	44	232	42	227	5.286E-28	115	71M1D42M1I60M3I12M
101	5dkg_A	0.221	190	143	3	44	232	43	228	5.286E-28	115	71M1D42M1I60M3I12M
101	7rrz_A	0.207	198	143	2	44	232	41	233	7.211E-28	115	111M9D61M5I12M
101	5tml_A	0.226	190	142	3	44	232	44	229	1.342E-27	114	71M1D42M1I60M3I12M
101	7y8f_B	0.233	180	131	1	44	216	39	218	2.496E-27	113	107M7D66M
101	7rry_C	0.205	195	139	2	44	232	40	224	2.496E-27	113	111M6D60M10I8M
101	8duh_B	0.200	204	158	3	30	232	18	217	3.403E-27	113	85M1D42M1I59M3I13M
101	1xls_G	0.233	240	171	6	1	230	4	240	3.403E-27	113	29M8D70M1I19M1D32M1D30M1I34M1I13M
101	2jfa_B	0.214	182	134	1	44	216	41	222	6.330E-27	112	111M9D62M
101	1xnx_B	0.233	240	165	6	1	230	1	231	8.631E-27	112	29M8D70M1I19M1D32M1D30M1I31M7I10M
101	5tnb_A	0.209	196	138	3	44	232	41	226	2.188E-26	111	67M7I37M7D63M3I12M
101	2giu_A	0.199	201	155	3	35	232	24	221	5.545E-26	109	120M2D7M1D55M3I13M
101	4xai_B	0.176	193	151	4	44	231	376	565	1.031E-25	109	109M3D34M3I12M1D16M1D14M
101	7rrx_D	0.201	203	142	3	37	232	25	214	4.848E-25	107	74M7I33M7D64M6I12M
101	5uc1_B	0.229	157	119	1	50	204	46	202	1.983E-23	102	106M2D49M
101	3e7c_B	0.225	186	134	3	50	230	45	225	2.701E-23	102	106M2D24M5I32M3D14M
```
