## Supplementary table for "Multiple losses of ecdysone receptor genes in nematodes: an alternative evolutionary scenario of molting regulation": pdb70.m8

```
101	4ozt_E	0.669	233	75	1	1	233	8	238	1.707E-66	227	182M2I49M
101	2nxx_E	0.656	233	75	2	1	233	5	232	2.613E-64	221	27M3I157M2I44M
101	1z5x_E	0.630	233	84	1	1	233	6	236	1.556E-62	216	182M2I49M
101	3fal_B	0.387	235	139	3	1	233	7	238	3.255E-60	209	119M1D33M1D34M3I44M
101	7bjv_D	0.682	233	69	1	1	233	9	236	4.457E-60	209	27M5I201M
101	4umm_G	0.682	233	69	1	1	233	8	235	2.145E-59	207	27M5I201M
101	7bju_D	0.682	233	64	1	1	233	9	231	2.937E-59	206	30M10I193M
101	3ipu_A	0.387	235	139	3	1	233	7	238	5.506E-59	205	119M1D33M1D33M3I45M
101	2r40_D	0.690	233	64	1	1	233	8	232	1.032E-58	205	27M8I198M
101	3fal_D	0.380	239	139	4	1	233	7	242	2.649E-58	203	30M4D89M1D33M1D34M3I44M
101	2acl_D	0.380	239	139	4	1	233	7	242	2.649E-58	203	30M4D89M1D33M1D34M3I44M
101	1p8d_A	0.374	235	142	3	1	233	7	238	3.627E-58	203	119M1D33M1D33M3I45M
101	1r20_D	0.682	233	62	1	1	233	8	228	6.798E-58	202	25M12I196M
101	7bjv_F	0.678	233	63	1	1	233	9	229	1.274E-57	201	23M12I198M
101	3ipu_B	0.387	235	137	4	1	233	6	235	3.270E-57	200	30M2I87M1D33M1D33M3I45M
101	5i4v_E	0.382	235	138	4	1	233	7	236	8.390E-57	199	36M2I81M1D33M1D33M3I45M
101	6jio_D	0.375	237	141	4	1	233	4	237	8.390E-57	199	36M2D83M1D33M1D33M3I45M
101	5hjp_B	0.375	237	141	4	1	233	8	241	8.390E-57	199	36M2D83M1D33M1D33M3I45M
101	6s4u_A	0.374	235	141	4	1	233	6	236	1.149E-56	199	30M1I88M1D33M1D33M3I45M
101	1p8d_B	0.372	236	142	4	1	233	7	239	1.572E-56	198	32M1D87M1D33M1D33M3I45M
101	1pq6_B	0.368	239	142	4	1	233	5	240	1.572E-56	198	30M4D89M1D33M1D33M3I45M
101	4nqa_I	0.368	239	142	4	1	233	150	385	1.572E-56	198	30M4D89M1D33M1D33M3I45M
101	6s4n_D	0.374	235	140	4	1	233	6	235	2.153E-56	198	30M2I87M1D33M1D33M3I45M
101	5kya_A	0.380	234	138	4	1	232	7	235	2.153E-56	198	36M2I81M1D33M1D33M3I44M
101	5kyj_E	0.380	234	138	4	1	232	7	235	2.153E-56	198	36M2I81M1D33M1D33M3I44M
101	6s4u_B	0.378	235	137	4	1	233	6	233	2.947E-56	198	31M4I84M1D33M1D33M3I45M
101	1pqc_B	0.368	236	142	4	1	232	6	238	2.947E-56	198	31M2D88M1D33M1D33M3I44M
101	6jio_A	0.378	235	137	4	1	233	7	234	4.034E-56	197	30M4I85M1D33M1D33M3I45M
101	5hjp_D	0.378	235	137	4	1	233	6	233	4.034E-56	197	30M4I85M1D33M1D33M3I45M
101	5kyj_A	0.372	239	141	4	1	233	7	242	4.034E-56	197	30M4D89M1D33M1D33M3I45M
101	5i4v_A	0.372	239	141	4	1	233	7	242	4.034E-56	197	30M4D89M1D33M1D33M3I45M
101	4nqa_B	0.365	238	142	4	1	232	135	369	4.034E-56	197	30M4D89M1D33M1D33M3I44M
101	3kfc_A	0.371	234	140	4	1	232	5	233	5.523E-56	197	31M2I86M1D33M1D33M3I44M
101	3kfc_D	0.371	234	140	4	1	232	5	233	5.523E-56	197	31M2I86M1D33M1D33M3I44M
101	4rak_B	0.376	234	137	4	1	232	6	232	7.561E-56	196	31M4I84M1D33M1D33M3I44M
101	1pqc_A	0.371	234	139	4	1	232	5	232	7.561E-56	196	30M3I86M1D33M1D33M3I44M
101	6k9g_A	0.369	238	141	4	1	232	5	239	1.035E-55	196	30M4D89M1D33M1D33M3I44M
101	6k9m_D	0.374	235	142	3	1	233	4	235	1.940E-55	195	119M1D33M1D33M3I45M
101	1pqc_C	0.367	234	139	4	1	232	5	231	2.655E-55	195	20M4I95M1D33M1D33M3I44M
101	6jio_B	0.371	234	136	4	1	232	7	231	2.655E-55	195	32M6I81M1D33M1D33M3I44M
101	7bjv_E	0.665	233	61	1	1	233	8	223	4.976E-55	194	20M17I196M
101	6k9m_A	0.378	235	136	5	1	233	6	232	4.976E-55	194	22M1I7M4I85M1D33M1D33M3I45M
101	6s4u_C	0.370	235	139	5	1	233	7	234	1.276E-54	193	19M3I8M1I88M1D33M1D33M3I45M
101	6s4n_A	0.365	235	143	4	1	233	6	236	1.276E-54	193	22M1I96M1D33M1D33M3I45M
101	1pq6_A	0.370	235	138	5	1	233	5	231	1.747E-54	192	20M4I6M1I88M1D33M1D33M3I45M
101	6s4n_B	0.370	235	139	5	1	233	6	233	1.747E-54	192	21M2I8M2I86M1D33M1D33M3I45M
101	6s4t_A	0.364	236	144	4	1	233	6	238	1.747E-54	192	21M1D98M1D33M1D33M3I45M
101	3l0e_A	0.372	239	141	4	1	233	6	241	1.747E-54	192	30M4D89M1D33M1D33M3I45M
101	5avi_A	0.378	235	130	4	1	233	7	227	2.391E-54	192	13M11I95M1D33M1D33M3I45M
101	4dk7_A	0.370	235	139	5	1	233	8	235	3.273E-54	192	19M3I9M1I87M1D33M1D33M3I45M
101	5jy3_C	0.371	234	137	5	1	232	6	231	4.481E-54	191	103M2I14M1D33M1D33M3I30M3I11M
101	4dk8_A	0.367	234	139	5	1	232	7	233	6.133E-54	191	19M3I8M1I88M1D33M1D33M3I44M
101	5jy3_B	0.367	234	137	5	1	232	6	230	8.396E-54	190	19M3I8M3I86M1D33M1D33M3I44M
101	6k9m_B	0.367	234	136	5	1	232	7	230	1.573E-53	190	22M1I9M6I81M1D33M1D33M3I44M
101	4dk8_C	0.365	235	136	5	1	233	6	229	2.153E-53	189	17M5I9M3I85M1D33M1D33M3I45M
101	5jy3_A	0.363	234	136	5	1	232	6	228	5.521E-53	188	17M5I8M3I86M1D33M1D33M3I44M
101	3ips_A	0.382	235	126	4	1	233	6	223	7.557E-53	188	22M14I83M1D33M1D33M3I45M
101	6k9g_D	0.365	235	132	5	1	233	5	224	7.557E-53	188	16M7I8M5I83M1D33M1D33M3I45M
101	1upw_A	0.361	235	138	4	1	233	6	230	7.557E-53	188	16M7I96M1D33M1D33M3I45M
101	4rak_A	0.358	237	139	5	1	231	7	236	7.557E-53	188	30M4D89M1D33M1D33M3I29M4I10M
101	5jy3_D	0.367	234	134	5	1	232	6	227	1.034E-52	187	17M6I7M3I86M1D33M1D33M3I44M
101	6k9m_C	0.370	235	131	4	1	233	7	226	1.034E-52	187	22M12I85M1D33M1D33M3I45M
101	5avi_C	0.374	235	129	4	1	233	7	225	1.416E-52	187	15M13I91M1D33M1D33M3I45M
101	5hjs_A	0.378	235	129	5	1	233	6	225	1.938E-52	186	13M10I7M2I87M1D33M1D33M3I45M
101	6s4n_C	0.370	235	130	4	1	233	6	224	2.652E-52	186	22M13I84M1D33M1D33M3I45M
101	3ixp_D	0.648	233	61	1	1	233	8	219	3.630E-52	186	17M21I195M
101	6s5k_A	0.370	235	129	4	1	233	6	223	9.306E-52	184	20M14I85M1D33M1D33M3I45M
101	3ipq_A	0.374	235	125	5	1	233	6	220	2.386E-51	183	13M13I4M4I85M1D33M1D33M3I45M
101	1pq6_D	0.370	235	133	6	1	233	5	226	2.386E-51	183	19M3I9M4I84M1D33M1D33M3I30M3I12M
101	5avl_A	0.370	235	127	5	1	233	7	222	6.115E-51	182	13M12I4M4I86M1D33M1D33M3I45M
101	6k9g_B	0.360	233	129	5	1	231	6	220	4.017E-50	180	17M9I4M6I83M1D33M1D33M3I43M
101	6k9g_C	0.358	234	125	4	1	232	6	216	7.523E-50	179	15M20I84M1D33M1D33M3I44M
101	6k9h_A	0.365	235	124	5	1	233	7	218	4.940E-49	177	19M18I65M2I15M1D33M1D33M3I45M
101	4ozr_E	0.572	229	60	3	1	229	7	197	3.982E-47	171	22M18I63M18I61M2I45M
101	6k9h_B	0.361	235	125	7	1	233	6	217	5.449E-47	171	12M11I7M5I66M2I16M1D33M1D33M3I31M2I12M
101	1pq6_C	0.350	214	127	4	1	212	5	208	4.888E-46	168	29M7I83M1D33M1D33M3I24M
101	5mk4_A	0.274	211	147	4	25	232	6	213	6.687E-46	168	100M1D27M1D36M3I27M1D15M
101	1fcx_A	0.272	235	163	5	2	232	5	235	6.687E-46	168	13M1I12M2D123M1D37M3I29M1D13M
101	4j5w_C	0.270	211	148	4	25	232	8	215	9.148E-46	167	100M1D27M1D36M3I27M1D15M
101	5m24_A	0.272	235	163	5	2	232	6	236	9.148E-46	167	13M1I12M2D123M1D37M3I29M1D13M
101	6a5z_D	0.265	215	152	4	21	232	1	212	1.712E-45	166	104M1D27M1D36M3I27M1D15M
101	4m8e_A	0.265	215	152	4	21	232	1	212	1.712E-45	166	104M1D27M1D36M3I27M1D15M
101	3ozj_A	0.265	215	152	4	21	232	2	213	1.712E-45	166	104M1D27M1D36M3I27M1D15M
101	3ozj_C	0.265	215	152	4	21	232	2	213	1.712E-45	166	104M1D27M1D36M3I27M1D15M
101	1dkf_A	0.281	192	132	4	44	232	28	216	1.712E-45	166	81M1D27M1D36M3I27M1D15M
101	1fm9_A	0.275	203	141	4	33	232	31	230	1.712E-45	166	92M1D27M1D36M3I27M1D15M
101	1xv9_C	0.275	203	141	4	33	232	31	230	1.712E-45	166	92M1D27M1D36M3I27M1D15M
101	4nqa_A	0.275	203	141	4	33	232	118	317	1.712E-45	166	92M1D27M1D36M3I27M1D15M
101	5tbp_A	0.281	192	132	4	44	232	6	194	2.342E-45	166	81M1D27M1D36M3I27M1D15M
101	7cfo_B	0.281	192	132	4	44	232	16	204	2.342E-45	166	81M1D27M1D36M3I27M1D15M
101	7cfo_C	0.281	192	132	4	44	232	18	206	2.342E-45	166	81M1D27M1D36M3I27M1D15M
101	5mku_A	0.281	192	132	4	44	232	20	208	2.342E-45	166	81M1D27M1D36M3I27M1D15M
101	4n5g_C	0.281	192	132	4	44	232	19	207	2.342E-45	166	81M1D27M1D36M3I27M1D15M
101	6a60_D	0.281	192	132	4	44	232	21	209	2.342E-45	166	81M1D27M1D36M3I27M1D15M
101	6a5y_D	0.281	192	132	4	44	232	22	210	2.342E-45	166	81M1D27M1D36M3I27M1D15M
101	1mzn_C	0.281	192	132	4	44	232	22	210	2.342E-45	166	81M1D27M1D36M3I27M1D15M
101	1fby_B	0.281	192	132	4	44	232	22	210	2.342E-45	166	81M1D27M1D36M3I27M1D15M
101	5lyq_A	0.281	192	132	4	44	232	22	210	2.342E-45	166	81M1D27M1D36M3I27M1D15M
101	5mj5_A	0.281	192	132	4	44	232	24	212	2.342E-45	166	81M1D27M1D36M3I27M1D15M
101	3r5m_C	0.281	192	132	4	44	232	23	211	2.342E-45	166	81M1D27M1D36M3I27M1D15M
101	6sti_A	0.281	192	132	4	44	232	21	209	2.342E-45	166	81M1D27M1D36M3I27M1D15M
101	5tbp_C	0.281	192	132	4	44	232	23	211	2.342E-45	166	81M1D27M1D36M3I27M1D15M
101	2acl_G	0.281	192	132	4	44	232	25	213	2.342E-45	166	81M1D27M1D36M3I27M1D15M
101	6jnr_A	0.281	192	132	4	44	232	23	211	2.342E-45	166	81M1D27M1D36M3I27M1D15M
101	5mk4_C	0.281	192	132	4	44	232	26	214	2.342E-45	166	81M1D27M1D36M3I27M1D15M
101	6jnr_B	0.281	192	132	4	44	232	24	212	2.342E-45	166	81M1D27M1D36M3I27M1D15M
101	7qaa_A	0.281	192	132	4	44	232	28	216	2.342E-45	166	81M1D27M1D36M3I27M1D15M
101	1xdk_E	0.281	192	132	4	44	232	27	215	2.342E-45	166	81M1D27M1D36M3I27M1D15M
101	5z12_B	0.281	192	132	4	44	232	27	215	2.342E-45	166	81M1D27M1D36M3I27M1D15M
101	3r2a_B	0.281	192	132	4	44	232	24	212	2.342E-45	166	81M1D27M1D36M3I27M1D15M
101	3a9e_A	0.281	192	132	4	44	232	30	218	2.342E-45	166	81M1D27M1D36M3I27M1D15M
101	6lb4_A	0.281	192	132	4	44	232	28	216	2.342E-45	166	81M1D27M1D36M3I27M1D15M
101	3uvv_B	0.281	192	132	4	44	232	28	216	2.342E-45	166	81M1D27M1D36M3I27M1D15M
101	3r2a_D	0.281	192	132	4	44	232	26	214	2.342E-45	166	81M1D27M1D36M3I27M1D15M
101	6lb5_C	0.281	192	132	4	44	232	31	219	2.342E-45	166	81M1D27M1D36M3I27M1D15M
101	1mzn_E	0.281	192	132	4	44	232	34	222	2.342E-45	166	81M1D27M1D36M3I27M1D15M
101	7bk4_A	0.281	192	132	4	44	232	36	224	2.342E-45	166	81M1D27M1D36M3I27M1D15M
101	7a77_A	0.281	192	132	4	44	232	35	223	2.342E-45	166	81M1D27M1D36M3I27M1D15M
101	4j5x_C	0.281	192	132	4	44	232	37	225	2.342E-45	166	81M1D27M1D36M3I27M1D15M
101	4j5x_D	0.281	192	132	4	44	232	38	226	2.342E-45	166	81M1D27M1D36M3I27M1D15M
101	5uan_A	0.281	192	132	4	44	232	89	277	2.342E-45	166	81M1D27M1D36M3I27M1D15M
101	4nqa_H	0.281	192	132	4	44	232	129	317	2.342E-45	166	81M1D27M1D36M3I27M1D15M
101	5z12_C	0.284	190	130	4	44	230	16	202	3.204E-45	166	81M1D27M1D36M3I27M1D13M
101	3h0a_A	0.284	190	130	4	44	230	23	209	3.204E-45	166	81M1D27M1D36M3I27M1D13M
101	3r29_A	0.284	190	130	4	44	230	25	211	3.204E-45	166	81M1D27M1D36M3I27M1D13M
101	4dm8_B	0.298	194	131	3	41	232	48	238	3.204E-45	166	110M1D37M3I29M1D13M
101	1xdk_F	0.298	194	131	3	41	232	44	234	3.204E-45	166	110M1D37M3I29M1D13M
101	3e00_A	0.284	190	130	4	44	230	102	288	3.204E-45	166	81M1D27M1D36M3I27M1D13M
101	3dzu_A	0.284	190	130	4	44	230	102	288	3.204E-45	166	81M1D27M1D36M3I27M1D13M
101	3dzy_A	0.284	190	130	4	44	230	115	301	3.204E-45	166	81M1D27M1D36M3I27M1D13M
101	5uan_B	0.298	194	131	3	41	232	118	308	3.204E-45	166	110M1D37M3I29M1D13M
101	4jyi_A	0.302	192	129	3	41	230	49	237	4.382E-45	165	110M1D37M3I29M1D11M
101	3r2a_C	0.274	204	142	4	29	229	3	203	5.995E-45	165	96M1D27M1D36M3I27M1D12M
101	7pdt_B	0.276	192	133	4	44	232	20	208	5.995E-45	165	81M1D27M1D36M3I27M1D15M
101	7pdt_A	0.276	192	133	4	44	232	21	209	5.995E-45	165	81M1D27M1D36M3I27M1D15M
101	6eu9_B	0.340	194	123	3	41	232	37	227	8.200E-45	164	112M1D36M3I28M1D13M
101	7aos_A	0.282	202	137	4	33	232	21	216	1.534E-44	164	92M1D27M1D36M3I28M3I11M
101	3kwy_A	0.287	191	130	4	44	232	22	208	3.927E-44	162	81M1D27M1D36M3I30M1I11M
101	4dm8_A	0.298	194	129	3	41	232	50	238	3.927E-44	162	110M1D33M5I31M1D13M
101	1uhl_A	0.260	211	150	4	25	232	6	213	5.371E-44	162	100M1D27M1D36M3I27M1D15M
101	7a79_B	0.274	211	147	4	25	232	8	215	5.371E-44	162	100M1D27M1D36M3I27M1D15M
101	1dkf_B	0.258	232	165	5	3	232	5	231	5.371E-44	162	12M1I24M1I110M1D34M3I32M1D13M
101	7a78_A	0.270	192	134	4	44	232	22	210	1.005E-43	161	81M1D27M1D36M3I27M1D15M
101	5hjp_A	0.270	192	134	4	44	232	18	206	1.005E-43	161	81M1D27M1D36M3I27M1D15M
101	5hjp_C	0.270	192	134	4	44	232	19	207	1.005E-43	161	81M1D27M1D36M3I27M1D15M
101	6jno_B	0.276	192	131	5	44	232	5	191	1.374E-43	161	59M2I20M1D27M1D36M3I27M1D15M
101	1xap_A	0.298	194	128	3	41	232	44	231	1.374E-43	161	110M1D33M6I30M1D13M
101	3a9e_B	0.256	234	166	5	3	232	10	239	1.374E-43	161	12M1I12M2D123M1D34M3I32M1D13M
101	3fc6_A	0.287	191	126	4	44	232	24	206	1.880E-43	160	81M1D27M1D36M3I27M5I10M
101	1xiu_A	0.296	192	129	4	44	232	33	221	1.880E-43	160	81M1D27M1D36M3I27M1D15M
101	1z5x_U	0.284	193	132	4	43	232	3	192	2.571E-43	160	82M1D29M1D34M3I28M1D14M
101	7qaa_B	0.258	232	163	5	3	232	5	229	2.571E-43	160	12M1I12M3I120M1D34M3I32M1D13M
101	7cfo_A	0.281	192	130	5	44	232	5	191	3.516E-43	160	60M2I19M1D27M1D36M3I27M1D15M
101	7wqq_A	0.256	230	161	5	3	230	6	227	3.516E-43	160	12M1I20M4I111M1D34M3I32M1D11M
101	5i4v_B	0.277	191	131	4	44	232	21	206	6.577E-43	159	81M1D27M1D36M3I28M2I12M
101	5kyj_B	0.277	191	131	4	44	232	22	207	6.577E-43	159	81M1D27M1D36M3I28M2I12M
101	5ji0_A	0.291	189	127	4	44	230	32	215	1.230E-42	158	81M1D27M1D36M3I31M2I7M
101	6wmq_A	0.299	187	127	2	32	217	13	196	2.301E-42	157	121M1D33M3I29M
101	7apo_B	0.256	234	164	5	3	232	5	232	4.302E-42	156	12M1I12M2D123M1D32M5I32M1D13M
101	1h9u_D	0.272	187	130	4	44	227	18	201	8.046E-42	156	81M1D27M1D36M3I27M1D10M
101	5kya_B	0.277	191	130	4	44	232	21	205	8.046E-42	156	81M1D27M1D36M3I30M3I9M
101	5kya_F	0.277	191	130	4	44	232	21	205	8.046E-42	156	81M1D27M1D36M3I30M3I9M
101	5kyj_F	0.277	191	130	4	44	232	22	206	8.046E-42	156	81M1D27M1D36M3I30M3I9M
101	2v0v_D	0.314	178	118	2	41	217	5	179	1.100E-41	155	112M1D33M3I29M
101	2v7c_B	0.316	174	115	2	41	213	6	176	2.813E-41	154	112M1D33M3I25M
101	6eu9_C	0.329	191	116	3	41	230	37	216	2.813E-41	154	112M1D36M3I24M8I7M
101	3uvv_A	0.287	212	145	3	24	232	41	249	3.847E-41	154	128M1D36M3I32M2D10M
101	1s9q_A	0.233	210	156	3	25	232	17	223	7.192E-41	153	14M1D112M1D39M3I40M
101	3d57_B	0.294	224	151	4	12	232	29	248	7.192E-41	153	25M1I114M1D36M3I32M2D10M
101	2j4a_A	0.293	225	152	4	12	232	29	250	7.192E-41	153	27M1D113M1D36M3I32M2D10M
101	1n46_A	0.293	225	152	4	12	232	26	247	9.834E-41	153	27M1D113M1D36M3I32M2D10M
101	1nax_A	0.293	225	152	4	12	232	29	250	9.834E-41	153	27M1D113M1D36M3I32M2D10M
101	3fc6_C	0.289	173	118	3	44	214	26	195	1.838E-40	152	81M1D27M1D36M3I24M
101	1nav_A	0.304	197	131	3	39	232	58	251	1.838E-40	152	114M1D35M3I32M2D10M
101	6knw_A	0.294	224	146	4	12	232	29	243	2.514E-40	151	21M6I113M1D36M3I32M2D10M
101	2pin_B	0.293	225	152	4	12	232	29	250	2.514E-40	151	27M1D113M1D36M3I32M2D10M
101	8d8i_A	0.308	178	119	2	41	217	26	200	3.437E-40	151	112M1D31M3I31M
101	6kkb_X	0.294	224	146	4	12	232	29	243	3.437E-40	151	21M6I113M1D36M3I32M2D10M
101	2q60_C	0.272	187	130	4	44	227	20	203	6.424E-40	150	81M1D27M1D36M3I27M1D10M
101	1r6g_A	0.310	206	136	3	30	232	37	239	6.424E-40	150	122M1D36M3I32M2D10M
101	3fal_A	0.274	175	122	3	44	216	22	193	8.783E-40	150	81M1D27M1D36M3I26M
101	7wmj_A	0.324	194	127	2	39	231	39	229	8.783E-40	150	113M1D36M3I41M
101	7wmo_A	0.324	194	127	2	39	231	39	229	8.783E-40	150	113M1D36M3I41M
101	7wlx_A	0.324	194	127	2	39	231	40	230	8.783E-40	150	113M1D36M3I41M
101	7wmn_A	0.324	194	127	2	39	231	42	232	8.783E-40	150	113M1D36M3I41M
101	1n46_B	0.301	212	142	3	24	232	30	238	8.783E-40	150	128M1D36M3I32M2D10M
101	6knu_A	0.290	224	146	4	12	232	29	242	8.783E-40	150	17M7I116M1D36M3I32M2D10M
101	1bsx_B	0.290	224	146	4	12	232	29	242	8.783E-40	150	20M7I113M1D36M3I32M2D10M
101	1nq1_A	0.318	207	134	4	30	232	49	252	8.783E-40	150	9M1D113M1D36M3I32M2D10M
101	3kmz_A	0.263	220	155	4	3	219	6	221	1.201E-39	149	12M1I12M2D123M1D34M3I32M
101	1nuo_A	0.304	207	138	3	29	232	44	247	1.201E-39	149	123M1D36M3I32M2D10M
101	1q4x_A	0.319	197	128	3	39	232	45	238	1.642E-39	149	113M1D36M3I32M2D10M
101	4zo1_X	0.319	197	128	3	39	232	48	241	1.642E-39	149	113M1D36M3I32M2D10M
101	2pin_A	0.290	224	148	4	12	232	30	245	1.642E-39	149	15M5I120M1D36M3I32M2D10M
101	1xzx_X	0.319	197	128	3	39	232	56	249	1.642E-39	149	113M1D36M3I32M2D10M
101	1nq0_A	0.319	197	128	3	39	232	59	252	1.642E-39	149	113M1D36M3I32M2D10M
101	6a6k_A	0.232	211	156	4	25	232	14	221	2.244E-39	149	14M1D112M1D39M3I26M1D14M
101	2zkc_A	0.232	211	156	4	25	232	17	224	2.244E-39	149	14M1D112M1D39M3I26M1D14M
101	2zbs_A	0.232	211	156	4	25	232	17	224	2.244E-39	149	14M1D112M1D39M3I26M1D14M
101	1lv2_A	0.263	209	149	3	24	230	16	221	4.194E-39	148	128M1D33M3I31M1D12M
101	7wmh_A	0.324	194	126	3	39	231	42	231	4.194E-39	148	113M1D36M3I31M1I9M
101	2h77_A	0.272	224	154	6	12	232	34	251	4.194E-39	148	27M1D114M1D6M1I28M3I23M2I7M1D10M
101	6kke_A	0.295	223	145	4	12	231	29	242	5.733E-39	147	21M6I113M1D36M3I32M2D9M
101	1nq2_A	0.314	197	129	3	39	232	62	255	7.837E-39	147	113M1D36M3I32M2D10M
101	7wml_A	0.324	194	125	3	39	231	40	228	1.071E-38	147	113M1D36M3I22M2I17M
101	3hzf_A	0.276	224	153	7	12	232	41	258	1.071E-38	147	27M1D31M1I82M1D6M1I28M3I17M1I14M1D10M
101	6lit_B	0.216	199	151	3	36	232	1	196	2.002E-38	146	115M1D39M3I26M1D14M
101	7wmg_A	0.328	195	123	4	39	231	37	225	2.736E-38	145	113M1D36M3I21M3I8M1D9M
101	7qdt_A	0.285	210	145	3	12	219	30	236	2.736E-38	145	27M1D114M1D35M3I29M
101	1s9q_B	0.228	210	152	4	25	232	15	216	3.740E-38	145	14M1D112M1D39M3I22M5I13M
101	5gie_A	0.282	241	161	5	1	231	12	250	5.112E-38	145	35M6D65M1I50M1D32M1I36M3D11M
101	6ln4_A	0.209	210	158	4	25	232	13	216	6.987E-38	144	8M3I115M1D39M3I26M1D14M
101	2h79_A	0.272	224	153	7	12	232	44	260	6.987E-38	144	27M1D31M1I82M1D6M1I28M3I23M2I7M1D10M
101	2ewp_E	0.222	211	153	4	25	232	12	214	1.784E-37	143	14M1D112M1D27M8I33M1D14M
101	6knv_A	0.298	221	140	4	12	231	29	235	1.784E-37	143	21M6I113M1D30M4I25M4I17M
101	1s9p_A	0.237	198	146	3	25	220	16	210	4.554E-37	142	14M1D112M1D39M3I28M
101	2p7z_A	0.238	197	145	3	25	219	14	207	6.224E-37	141	14M1D112M1D39M3I27M
101	2gpv_D	0.238	197	145	3	25	219	16	209	6.224E-37	141	14M1D112M1D39M3I27M
101	3k6p_A	0.215	190	144	2	44	232	38	223	1.413E-35	138	107M1D28M4I50M
101	3gws_X	0.319	197	125	6	39	232	54	244	1.930E-35	137	27M1I85M1D6M1I29M3I17M1I14M2D10M
101	3imy_A	0.319	197	125	6	39	232	57	247	1.930E-35	137	27M1I85M1D6M1I29M3I17M1I14M2D10M
101	3d24_A	0.219	191	140	3	44	232	25	208	3.603E-35	136	107M1D27M7I34M1D14M
101	3d24_C	0.219	191	141	3	44	232	28	212	3.603E-35	136	107M1D27M6I35M1D14M
101	1xb7_A	0.219	191	139	3	44	232	32	214	6.726E-35	136	107M1D27M8I33M1D14M
101	7e2e_B	0.219	191	139	3	44	232	30	212	6.726E-35	136	107M1D27M8I33M1D14M
101	3jzc_A	0.310	206	132	7	30	232	46	244	1.255E-34	135	36M1I3M1I81M1D6M1I29M3I17M1I14M2D10M
101	2pjl_B	0.219	191	139	3	44	232	34	216	4.371E-34	133	107M1D27M8I33M1D14M
101	1n4h_A	0.229	205	147	4	34	232	45	244	4.371E-34	133	69M1I42M1D40M4I33M5D10M
101	1l2i_A	0.242	190	143	1	44	232	42	231	5.294E-33	130	177M1D12M
101	5dwg_A	0.219	205	158	1	28	232	20	222	8.740E-32	126	125M2I78M
101	5dkb_B	0.236	190	143	2	44	232	41	229	4.146E-31	124	71M1D42M1I75M
101	5krl_B	0.231	190	144	2	44	232	37	225	7.726E-31	124	71M1D42M1I75M
101	3osa_A	0.217	198	146	1	44	232	41	238	7.726E-31	124	111M9D78M
101	3osa_B	0.222	198	145	1	44	232	41	238	7.726E-31	124	111M9D78M
101	1xvp_D	0.238	239	171	4	1	230	8	244	7.726E-31	124	12M8D139M1D32M1I32M1I13M
101	1l2i_B	0.236	190	142	2	44	232	42	229	1.055E-30	123	109M2I66M1D12M
101	6vjd_B	0.226	199	144	2	44	232	37	235	1.440E-30	123	111M9D66M1D12M
101	6pit_B	0.223	197	149	2	37	232	22	215	2.682E-30	122	118M3I63M1D12M
101	2qh6_A	0.214	210	163	2	24	232	21	229	2.682E-30	122	91M1D42M1I75M
101	5dxq_A	0.231	190	144	2	44	232	36	224	3.661E-30	122	71M1D42M1I75M
101	5kra_E	0.231	190	144	2	44	232	37	225	3.661E-30	122	71M1D42M1I75M
101	4iv4_A	0.231	190	144	2	44	232	38	226	3.661E-30	122	71M1D42M1I75M
101	6vgh_B	0.224	196	140	2	44	232	37	227	4.996E-30	121	107M7D65M5I12M
101	5duh_B	0.218	211	162	3	24	232	20	229	4.996E-30	121	91M1D42M1I63M1D12M
101	7wnv_A	0.214	210	160	3	24	232	18	223	6.819E-30	121	91M1D40M1I62M3I12M
101	7ujc_B	0.218	206	154	3	28	232	17	216	9.306E-30	121	87M1D42M1I59M5I11M
101	5dwi_A	0.213	211	163	3	24	232	20	229	9.306E-30	121	91M1D42M1I63M1D12M
101	5dxb_A	0.221	190	146	2	44	232	40	228	1.270E-29	120	71M1D42M1I75M
101	8ev2_A	0.221	190	146	2	44	232	42	230	1.270E-29	120	71M1D42M1I75M
101	5dmf_B	0.235	191	143	3	44	232	41	230	1.270E-29	120	71M1D42M1I63M1D12M
101	5dyb_B	0.233	193	141	3	44	232	42	231	1.270E-29	120	71M3I36M3D67M1D12M
101	5dug_B	0.235	191	143	3	44	232	42	231	1.270E-29	120	71M1D42M1I63M1D12M
101	2qa8_B	0.235	191	143	3	44	232	42	231	1.270E-29	120	71M1D42M1I63M1D12M
101	1err_B	0.223	206	153	3	28	232	17	216	1.733E-29	120	51M1I35M1D103M5I10M
101	4znt_A	0.221	190	146	2	44	232	38	226	1.733E-29	120	71M1D42M1I75M
101	5egv_A	0.217	207	159	3	28	232	21	226	1.733E-29	120	87M1D42M1I63M1D12M
101	4q50_E	0.216	208	154	2	28	232	17	218	2.365E-29	119	128M3D61M6I10M
101	5tlm_A	0.222	189	141	2	44	232	41	223	2.365E-29	119	113M1I60M5I10M
101	7wnv_D	0.226	190	140	2	44	230	40	225	2.365E-29	119	111M3D64M4I8M
101	4q13_A	0.222	202	152	2	31	232	27	223	2.365E-29	119	124M3I63M2I10M
101	5tn6_B	0.230	191	144	3	44	232	38	227	2.365E-29	119	71M1D42M1I63M1D12M
101	4pp6_B	0.230	191	144	3	44	232	38	227	2.365E-29	119	71M1D42M1I63M1D12M
101	7qvl_A	0.230	191	144	3	44	232	35	224	2.365E-29	119	71M1D42M1I63M1D12M
101	5eit_B	0.230	191	144	3	44	232	41	230	2.365E-29	119	71M1D42M1I63M1D12M
101	5u2b_D	0.231	190	143	3	44	232	34	221	3.227E-29	119	71M1D42M1I62M1I12M
101	5e14_A	0.213	211	163	3	24	232	20	229	4.404E-29	119	91M1D42M1I63M1D12M
101	5dwe_A	0.213	211	163	3	24	232	20	229	6.009E-29	118	91M1D42M1I63M1D12M
101	4ppp_A	0.217	207	159	3	28	232	20	225	8.199E-29	118	87M1D42M1I63M1D12M
101	5dvs_A	0.220	204	156	3	31	232	27	229	8.199E-29	118	84M1D42M1I63M1D12M
101	5krc_A	0.213	211	163	3	24	232	21	230	8.199E-29	118	91M1D42M1I63M1D12M
101	5dks_B	0.225	191	140	3	44	232	40	224	1.119E-28	117	71M2I40M2D61M4I11M
101	5tlg_A	0.230	191	144	3	44	232	37	226	1.119E-28	117	71M1D42M1I63M1D12M
101	5e0x_B	0.230	191	144	3	44	232	38	227	1.119E-28	117	71M1D42M1I63M1D12M
101	3uua_B	0.230	191	144	3	44	232	38	227	1.119E-28	117	71M1D42M1I63M1D12M
101	5dwj_A	0.230	191	144	3	44	232	39	228	1.119E-28	117	71M1D42M1I63M1D12M
101	5tm3_A	0.230	191	144	3	44	232	39	228	1.119E-28	117	71M1D42M1I63M1D12M
101	5kcw_A	0.230	191	144	3	44	232	41	230	1.119E-28	117	71M1D42M1I63M1D12M
101	5tmo_A	0.230	191	144	3	44	232	43	232	1.119E-28	117	71M1D42M1I63M1D12M
101	4mg8_B	0.230	191	144	3	44	232	44	233	1.119E-28	117	71M1D42M1I63M1D12M
101	7ujw_D	0.210	204	153	3	30	232	20	216	1.526E-28	117	85M1D42M1I60M6I9M
101	5tm8_B	0.221	190	144	3	44	232	39	225	2.082E-28	117	71M1D42M1I61M2I12M
101	8dus_B	0.203	201	148	3	37	232	24	217	5.286E-28	115	76M5I37M5D64M2I12M
101	2bj4_B	0.223	179	134	1	44	217	43	221	5.286E-28	115	111M5D63M
101	5kcu_A	0.231	190	142	3	44	232	37	223	5.286E-28	115	71M1D42M1I63M2I10M
101	5dkb_A	0.221	190	143	3	44	232	42	227	5.286E-28	115	71M1D42M1I60M3I12M
101	5dkg_A	0.221	190	143	3	44	232	43	228	5.286E-28	115	71M1D42M1I60M3I12M
101	7rrz_A	0.207	198	143	2	44	232	41	233	7.211E-28	115	111M9D61M5I12M
101	5tml_A	0.226	190	142	3	44	232	44	229	1.342E-27	114	71M1D42M1I60M3I12M
101	7y8f_B	0.233	180	131	1	44	216	39	218	2.496E-27	113	107M7D66M
101	7rry_C	0.205	195	139	2	44	232	40	224	2.496E-27	113	111M6D60M10I8M
101	8duh_B	0.200	204	158	3	30	232	18	217	3.403E-27	113	85M1D42M1I59M3I13M
101	1xls_G	0.233	240	171	6	1	230	4	240	3.403E-27	113	29M8D70M1I19M1D32M1D30M1I34M1I13M
101	2jfa_B	0.214	182	134	1	44	216	41	222	6.330E-27	112	111M9D62M
101	1xnx_B	0.233	240	165	6	1	230	1	231	8.631E-27	112	29M8D70M1I19M1D32M1D30M1I31M7I10M
101	5tnb_A	0.209	196	138	3	44	232	41	226	2.188E-26	111	67M7I37M7D63M3I12M
101	2giu_A	0.199	201	155	3	35	232	24	221	5.545E-26	109	120M2D7M1D55M3I13M
101	4xai_B	0.176	193	151	4	44	231	376	565	1.031E-25	109	109M3D34M3I12M1D16M1D14M
101	7rrx_D	0.201	203	142	3	37	232	25	214	4.848E-25	107	74M7I33M7D64M6I12M
101	5uc1_B	0.229	157	119	1	50	204	46	202	1.983E-23	102	106M2D49M
101	3e7c_B	0.225	186	134	3	50	230	45	225	2.701E-23	102	106M2D24M5I32M3D14M
102	1dkf_A	0.302	152	98	3	4	155	35	178	9.266E-40	146	56M5I57M2I22M1I9M
102	3fal_A	0.302	152	98	3	4	155	29	172	1.270E-39	145	56M5I57M2I22M1I9M
102	5tbp_A	0.302	152	98	3	4	155	13	156	1.270E-39	145	56M5I57M2I22M1I9M
102	3fc6_C	0.302	152	98	3	4	155	33	176	1.270E-39	145	56M5I57M2I22M1I9M
102	5z12_C	0.302	152	98	3	4	155	23	166	1.270E-39	145	56M5I57M2I22M1I9M
102	3r2a_C	0.302	152	98	3	4	155	25	168	1.270E-39	145	56M5I57M2I22M1I9M
102	7cfo_B	0.302	152	98	3	4	155	23	166	1.270E-39	145	56M5I57M2I22M1I9M
102	7cfo_C	0.302	152	98	3	4	155	25	168	1.270E-39	145	56M5I57M2I22M1I9M
102	3fc6_A	0.302	152	98	3	4	155	31	174	1.270E-39	145	56M5I57M2I22M1I9M
102	5mku_A	0.302	152	98	3	4	155	27	170	1.270E-39	145	56M5I57M2I22M1I9M
102	4n5g_C	0.302	152	98	3	4	155	26	169	1.270E-39	145	56M5I57M2I22M1I9M
102	3h0a_A	0.302	152	98	3	4	155	30	173	1.270E-39	145	56M5I57M2I22M1I9M
102	6a60_D	0.302	152	98	3	4	155	28	171	1.270E-39	145	56M5I57M2I22M1I9M
102	3kwy_A	0.302	152	98	3	4	155	29	172	1.270E-39	145	56M5I57M2I22M1I9M
102	6a5y_D	0.302	152	98	3	4	155	29	172	1.270E-39	145	56M5I57M2I22M1I9M
102	6a5z_D	0.302	152	98	3	4	155	31	174	1.270E-39	145	56M5I57M2I22M1I9M
102	1mzn_C	0.302	152	98	3	4	155	29	172	1.270E-39	145	56M5I57M2I22M1I9M
102	1fby_B	0.302	152	98	3	4	155	29	172	1.270E-39	145	56M5I57M2I22M1I9M
102	3r29_A	0.302	152	98	3	4	155	32	175	1.270E-39	145	56M5I57M2I22M1I9M
102	5lyq_A	0.302	152	98	3	4	155	29	172	1.270E-39	145	56M5I57M2I22M1I9M
102	5mj5_A	0.302	152	98	3	4	155	31	174	1.270E-39	145	56M5I57M2I22M1I9M
102	3r5m_C	0.302	152	98	3	4	155	30	173	1.270E-39	145	56M5I57M2I22M1I9M
102	6sti_A	0.302	152	98	3	4	155	28	171	1.270E-39	145	56M5I57M2I22M1I9M
102	5tbp_C	0.302	152	98	3	4	155	30	173	1.270E-39	145	56M5I57M2I22M1I9M
102	2acl_G	0.302	152	98	3	4	155	32	175	1.270E-39	145	56M5I57M2I22M1I9M
102	5mk4_A	0.302	152	98	3	4	155	32	175	1.270E-39	145	56M5I57M2I22M1I9M
102	6jnr_A	0.302	152	98	3	4	155	30	173	1.270E-39	145	56M5I57M2I22M1I9M
102	4m8e_A	0.302	152	98	3	4	155	31	174	1.270E-39	145	56M5I57M2I22M1I9M
102	3ozj_A	0.302	152	98	3	4	155	32	175	1.270E-39	145	56M5I57M2I22M1I9M
102	3ozj_C	0.302	152	98	3	4	155	32	175	1.270E-39	145	56M5I57M2I22M1I9M
102	5mk4_C	0.302	152	98	3	4	155	33	176	1.270E-39	145	56M5I57M2I22M1I9M
102	6jnr_B	0.302	152	98	3	4	155	31	174	1.270E-39	145	56M5I57M2I22M1I9M
102	5ji0_A	0.302	152	98	3	4	155	39	182	1.270E-39	145	56M5I57M2I22M1I9M
102	7aos_A	0.302	152	98	3	4	155	39	182	1.270E-39	145	56M5I57M2I22M1I9M
102	7qaa_A	0.302	152	98	3	4	155	35	178	1.270E-39	145	56M5I57M2I22M1I9M
102	1xdk_E	0.302	152	98	3	4	155	34	177	1.270E-39	145	56M5I57M2I22M1I9M
102	5z12_B	0.302	152	98	3	4	155	34	177	1.270E-39	145	56M5I57M2I22M1I9M
102	3r2a_B	0.302	152	98	3	4	155	31	174	1.270E-39	145	56M5I57M2I22M1I9M
102	3a9e_A	0.302	152	98	3	4	155	37	180	1.270E-39	145	56M5I57M2I22M1I9M
102	6lb4_A	0.302	152	98	3	4	155	35	178	1.270E-39	145	56M5I57M2I22M1I9M
102	3uvv_B	0.302	152	98	3	4	155	35	178	1.270E-39	145	56M5I57M2I22M1I9M
102	3r2a_D	0.302	152	98	3	4	155	33	176	1.270E-39	145	56M5I57M2I22M1I9M
102	6lb5_C	0.302	152	98	3	4	155	38	181	1.270E-39	145	56M5I57M2I22M1I9M
102	1mzn_E	0.302	152	98	3	4	155	41	184	1.270E-39	145	56M5I57M2I22M1I9M
102	7bk4_A	0.302	152	98	3	4	155	43	186	1.270E-39	145	56M5I57M2I22M1I9M
102	7a77_A	0.302	152	98	3	4	155	42	185	1.270E-39	145	56M5I57M2I22M1I9M
102	4j5w_C	0.302	152	98	3	4	155	34	177	1.270E-39	145	56M5I57M2I22M1I9M
102	1fm9_A	0.302	152	98	3	4	155	49	192	1.270E-39	145	56M5I57M2I22M1I9M
102	1xv9_C	0.302	152	98	3	4	155	49	192	1.270E-39	145	56M5I57M2I22M1I9M
102	4j5x_C	0.302	152	98	3	4	155	44	187	1.270E-39	145	56M5I57M2I22M1I9M
102	4j5x_D	0.302	152	98	3	4	155	45	188	1.270E-39	145	56M5I57M2I22M1I9M
102	5uan_A	0.302	152	98	3	4	155	96	239	1.270E-39	145	56M5I57M2I22M1I9M
102	3e00_A	0.302	152	98	3	4	155	109	252	1.270E-39	145	56M5I57M2I22M1I9M
102	3dzu_A	0.302	152	98	3	4	155	109	252	1.270E-39	145	56M5I57M2I22M1I9M
102	3dzy_A	0.302	152	98	3	4	155	122	265	1.270E-39	145	56M5I57M2I22M1I9M
102	4nqa_A	0.302	152	98	3	4	155	136	279	1.270E-39	145	56M5I57M2I22M1I9M
102	4nqa_H	0.302	152	98	3	4	155	136	279	1.270E-39	145	56M5I57M2I22M1I9M
102	6jno_B	0.302	152	96	3	4	155	12	153	3.270E-39	144	52M7I59M2I22M1I9M
102	7pdt_B	0.296	152	99	3	4	155	27	170	3.270E-39	144	56M5I57M2I22M1I9M
102	7pdt_A	0.296	152	99	3	4	155	28	171	3.270E-39	144	56M5I57M2I22M1I9M
102	7cfo_A	0.302	152	96	3	4	155	12	153	4.482E-39	144	53M7I58M2I22M1I9M
102	7cfo_D	0.302	152	94	3	4	155	8	147	6.144E-39	143	52M9I57M2I22M1I9M
102	3nsp_B	0.302	152	95	3	4	155	6	146	6.144E-39	143	52M8I58M2I22M1I9M
102	3eyb_B	0.302	152	98	3	4	155	19	162	6.144E-39	143	56M5I57M2I22M1I9M
102	6jno_C	0.302	152	95	3	4	155	23	163	6.144E-39	143	52M8I58M2I22M1I9M
102	7pdq_A	0.296	152	99	3	4	155	26	169	6.144E-39	143	56M5I57M2I22M1I9M
102	1z5x_U	0.287	153	101	3	3	155	10	154	7.651E-38	140	65M5I46M2I25M1I9M
102	1h9u_D	0.302	152	98	3	4	155	25	168	1.437E-37	139	56M5I57M2I22M1I9M
102	7a78_A	0.302	152	98	3	4	155	29	172	1.437E-37	139	56M5I57M2I22M1I9M
102	1uhl_A	0.302	152	98	3	4	155	32	175	1.437E-37	139	56M5I57M2I22M1I9M
102	5i4v_B	0.302	152	98	3	4	155	28	171	1.437E-37	139	56M5I57M2I22M1I9M
102	5hjp_A	0.302	152	98	3	4	155	25	168	1.437E-37	139	56M5I57M2I22M1I9M
102	5kya_B	0.302	152	98	3	4	155	28	171	1.437E-37	139	56M5I57M2I22M1I9M
102	5hjp_C	0.302	152	98	3	4	155	26	169	1.437E-37	139	56M5I57M2I22M1I9M
102	5kya_F	0.302	152	98	3	4	155	28	171	1.437E-37	139	56M5I57M2I22M1I9M
102	5kyj_B	0.302	152	98	3	4	155	29	172	1.437E-37	139	56M5I57M2I22M1I9M
102	5kyj_F	0.302	152	98	3	4	155	29	172	1.437E-37	139	56M5I57M2I22M1I9M
102	2gl8_A	0.315	152	96	3	4	155	20	163	1.970E-37	139	56M5I57M2I22M1I9M
102	2gl8_B	0.315	152	96	3	4	155	20	163	1.970E-37	139	56M5I57M2I22M1I9M
102	2gl8_C	0.315	152	96	3	4	155	21	164	1.970E-37	139	56M5I57M2I22M1I9M
102	7a79_A	0.315	152	96	3	4	155	32	175	1.970E-37	139	56M5I57M2I22M1I9M
102	7a79_B	0.315	152	96	3	4	155	34	177	1.970E-37	139	56M5I57M2I22M1I9M
102	1xiu_A	0.282	152	101	3	4	155	40	183	3.700E-37	138	56M5I53M2I28M1I7M
102	2q60_D	0.300	153	99	3	3	155	23	167	9.524E-37	137	57M5I57M2I22M1I9M
102	2q60_A	0.300	153	99	3	3	155	23	167	9.524E-37	137	57M5I57M2I22M1I9M
102	2q60_B	0.300	153	99	3	3	155	22	166	9.524E-37	137	57M5I57M2I22M1I9M
102	2q60_C	0.300	153	99	3	3	155	26	170	9.524E-37	137	57M5I57M2I22M1I9M
102	6cht_P	0.344	154	93	3	2	155	16	161	1.789E-36	136	67M5I49M2I19M1I11M
102	4b7w_A	0.344	154	93	3	2	155	18	163	1.789E-36	136	67M5I49M2I19M1I11M
102	6cht_H	0.344	154	93	3	2	155	19	164	1.789E-36	136	67M5I49M2I19M1I11M
102	6cht_V	0.344	154	93	3	2	155	18	163	1.789E-36	136	67M5I49M2I19M1I11M
102	6cht_J	0.344	154	93	3	2	155	25	170	1.789E-36	136	67M5I49M2I19M1I11M
102	6cht_A	0.344	154	93	3	2	155	26	171	1.789E-36	136	67M5I49M2I19M1I11M
102	6cht_D	0.344	154	93	3	2	155	30	175	1.789E-36	136	67M5I49M2I19M1I11M
102	1pzl_A	0.344	154	93	3	2	155	41	186	1.789E-36	136	67M5I49M2I19M1I11M
102	3fs1_A	0.344	154	93	3	2	155	45	190	1.789E-36	136	67M5I49M2I19M1I11M
102	4iqr_A	0.344	154	93	3	2	155	117	262	1.789E-36	136	67M5I49M2I19M1I11M
102	4iqr_E	0.344	154	93	3	2	155	118	263	1.789E-36	136	67M5I49M2I19M1I11M
102	4iqr_B	0.344	154	93	3	2	155	123	268	1.789E-36	136	67M5I49M2I19M1I11M
102	4iqr_F	0.344	154	93	3	2	155	129	274	1.789E-36	136	67M5I49M2I19M1I11M
102	1m7w_B	0.350	154	92	3	2	155	34	179	1.185E-35	134	67M5I49M2I19M1I11M
102	1m7w_C	0.350	154	92	3	2	155	36	181	1.185E-35	134	67M5I49M2I19M1I11M
102	1m7w_A	0.350	154	92	3	2	155	39	184	1.185E-35	134	67M5I49M2I19M1I11M
102	1lv2_A	0.344	154	92	3	2	155	41	185	2.226E-35	133	68M6I45M2I21M1I11M
102	4ozr_U	0.282	156	102	4	1	155	12	158	2.769E-34	130	49M1D13M6I50M2I27M1I7M
102	4log_B	0.238	155	105	4	1	155	52	193	7.126E-34	129	56M4I9M6I45M2I23M1I9M
102	4ozt_U	0.275	156	103	4	1	155	10	156	9.765E-34	128	49M1D13M6I50M2I27M1I7M
102	4log_A	0.232	155	101	3	1	155	378	514	3.443E-33	127	55M15I50M2I23M1I9M
102	6lit_B	0.241	153	107	3	3	155	15	158	1.391E-27	111	71M6I41M2I25M1I7M
102	2p7z_A	0.222	153	110	3	3	155	40	183	4.897E-27	109	71M6I40M2I26M1I7M
102	2gpv_D	0.222	153	110	3	3	155	42	185	4.897E-27	109	71M6I40M2I26M1I7M
102	1s9p_A	0.222	153	110	3	3	155	42	185	4.897E-27	109	71M6I40M2I26M1I7M
102	1s9q_B	0.222	153	110	3	3	155	41	184	4.897E-27	109	71M6I40M2I26M1I7M
102	6a6k_A	0.222	153	110	3	3	155	40	183	4.897E-27	109	71M6I40M2I26M1I7M
102	1s9q_A	0.222	153	110	3	3	155	43	186	4.897E-27	109	71M6I40M2I26M1I7M
102	2zkc_A	0.222	153	110	3	3	155	43	186	4.897E-27	109	71M6I40M2I26M1I7M
102	2zbs_A	0.222	153	110	3	3	155	43	186	4.897E-27	109	71M6I40M2I26M1I7M
102	6ln4_A	0.241	153	107	3	3	155	35	178	9.188E-27	108	71M6I41M2I25M1I7M
102	2ewp_E	0.209	153	107	3	3	155	38	176	8.307E-26	106	71M6I40M2I18M6I10M
102	7ndo_A	0.237	139	100	3	3	140	42	175	4.949E-24	100	63M4I12M1I37M1D21M
102	7nfb_A	0.239	142	99	3	3	140	47	183	9.279E-24	100	63M4I12M1I37M4D21M
102	7nfb_B	0.236	144	99	3	3	140	48	186	3.261E-23	98	63M4I12M1I35M6D23M
102	7ndo_B	0.239	142	99	3	3	140	43	179	4.465E-23	98	63M4I12M1I37M4D21M
102	7qvj_A	0.231	134	98	2	3	136	48	176	1.413E-21	93	63M4I12M1I54M
102	5w9c_D	0.229	135	98	3	3	136	42	171	6.791E-21	91	63M4I12M1I37M1D17M
102	7rry_D	0.223	134	94	1	3	136	37	160	9.294E-21	91	70M10I54M
102	8dub_B	0.223	134	96	2	3	136	38	163	9.294E-21	91	58M7I14M1I54M
102	7qvl_B	0.238	134	95	3	3	136	43	169	9.294E-21	91	63M4I12M1I35M2I17M
102	4iw6_B	0.223	134	96	2	3	136	48	173	9.294E-21	91	65M7I7M1I54M
102	8du9_A	0.231	134	98	2	3	136	36	164	1.272E-20	91	63M4I12M1I54M
102	3uuc_A	0.223	134	96	2	3	136	45	170	1.272E-20	91	65M7I7M1I54M
102	7wnv_D	0.223	134	98	1	3	136	46	173	1.272E-20	91	74M6I54M
102	8dus_F	0.222	135	94	2	3	136	37	161	1.741E-20	90	70M10I37M1D17M
102	5ufx_B	0.231	134	96	3	3	136	44	170	1.741E-20	90	63M4I12M1I35M2I17M
102	6zor_A	0.231	134	96	3	3	136	50	176	1.741E-20	90	63M4I12M1I35M2I17M
102	8du6_B	0.222	135	99	3	3	136	38	167	2.383E-20	90	63M4I12M1I37M1D17M
102	7kbs_B	0.222	135	99	3	3	136	45	174	2.383E-20	90	63M4I12M1I37M1D17M
102	6zoq_B	0.229	135	95	3	3	136	43	169	4.462E-20	89	65M7I7M1I34M1D20M
102	5ak2_A	0.231	134	97	3	3	136	40	167	4.462E-20	89	63M4I12M1I34M1I19M
102	6suo_A	0.231	134	95	3	3	136	43	168	4.462E-20	89	63M4I12M1I30M3I21M
102	5ufw_B	0.231	134	95	3	3	136	44	169	4.462E-20	89	63M4I12M1I30M3I21M
102	5dy8_B	0.222	135	94	2	3	136	48	172	4.462E-20	89	70M10I37M1D17M
102	6iar_A	0.223	139	98	3	3	136	43	176	4.462E-20	89	63M4I12M1I37M5D17M
102	6zos_A	0.231	134	97	3	3	136	50	177	4.462E-20	89	63M4I12M1I34M1I19M
102	2q70_B	0.224	138	98	3	3	136	37	169	6.107E-20	89	63M4I12M1I37M4D17M
102	8duh_B	0.213	131	98	2	3	133	38	163	6.107E-20	89	63M4I12M1I51M
102	1xqc_D	0.224	138	98	3	3	136	36	168	6.107E-20	89	63M4I12M1I37M4D17M
102	2r6y_B	0.224	138	98	3	3	136	36	168	6.107E-20	89	63M4I12M1I37M4D17M
102	2i0j_A	0.224	138	98	3	3	136	47	179	6.107E-20	89	63M4I12M1I37M4D17M
102	2r6w_B	0.224	138	98	3	3	136	39	171	6.107E-20	89	63M4I12M1I37M4D17M
102	1xqc_C	0.224	138	98	3	3	136	36	168	6.107E-20	89	63M4I12M1I37M4D17M
102	8dv5_B	0.227	136	98	3	3	136	40	170	6.107E-20	89	63M4I12M1I35M2D19M
102	8dvb_B	0.223	134	97	3	3	136	46	172	6.107E-20	89	63M4I12M1I35M2I17M
102	2i0j_D	0.224	138	98	3	3	136	39	171	6.107E-20	89	63M4I12M1I37M4D17M
102	6zor_B	0.223	134	98	3	3	136	43	170	6.107E-20	89	63M4I12M1I38M1I15M
102	2i0j_B	0.224	138	98	3	3	136	40	172	6.107E-20	89	63M4I12M1I37M4D17M
102	5aau_A	0.223	134	97	3	3	136	41	167	6.107E-20	89	63M4I12M1I35M2I17M
102	6sq0_A	0.223	134	98	3	3	136	42	169	6.107E-20	89	63M4I12M1I38M1I15M
102	1l2i_A	0.223	134	95	2	3	136	48	172	6.107E-20	89	74M6I30M3I21M
102	7r62_A	0.224	138	98	3	3	136	42	174	6.107E-20	89	63M4I12M1I37M4D17M
102	6c42_A	0.224	138	98	3	3	136	40	172	6.107E-20	89	63M4I12M1I37M4D17M
102	5dz0_B	0.223	134	94	1	3	136	48	171	6.107E-20	89	70M10I54M
102	6vpf_A	0.224	138	98	3	3	136	45	177	6.107E-20	89	63M4I12M1I37M4D17M
102	8ev1_A	0.222	135	99	3	3	136	47	176	6.107E-20	89	63M4I12M1I37M1D17M
102	6vpf_C	0.224	138	98	3	3	136	45	177	6.107E-20	89	63M4I12M1I37M4D17M
102	8dvb_A	0.224	138	98	3	3	136	46	178	6.107E-20	89	63M4I12M1I37M4D17M
102	7kbs_A	0.224	138	98	3	3	136	46	178	6.107E-20	89	63M4I12M1I37M4D17M
102	6d0f_A	0.223	134	92	2	3	136	34	155	8.357E-20	88	70M10I35M2I17M
102	7t2x_A	0.223	134	92	2	3	136	34	155	8.357E-20	88	70M10I35M2I17M
102	4q50_A	0.216	134	94	3	3	136	34	156	8.357E-20	88	62M8I9M1I35M2I17M
102	7ujc_B	0.223	134	95	3	3	136	39	163	8.357E-20	88	63M4I12M1I33M4I17M
102	7ujw_D	0.223	134	95	3	3	136	40	164	8.357E-20	88	63M4I12M1I33M4I17M
102	7rnm_A	0.223	134	92	2	3	136	37	158	8.357E-20	88	70M10I35M2I17M
102	7sfo_A	0.223	134	92	2	3	136	38	159	8.357E-20	88	70M10I35M2I17M
102	8dui_A	0.226	137	98	3	3	136	39	170	8.357E-20	88	63M4I12M1I35M3D19M
102	8dug_A	0.226	137	98	3	3	136	40	171	8.357E-20	88	63M4I12M1I35M3D19M
102	5fqr_A	0.226	137	98	3	3	136	43	174	8.357E-20	88	63M4I12M1I35M3D19M
102	8dub_A	0.226	137	98	3	3	136	37	168	8.357E-20	88	63M4I12M1I35M3D19M
102	8dv5_A	0.226	137	98	3	3	136	40	171	8.357E-20	88	63M4I12M1I35M3D19M
102	7ujc_A	0.226	137	98	3	3	136	42	173	8.357E-20	88	63M4I12M1I35M3D19M
102	8duh_A	0.226	137	98	3	3	136	44	175	8.357E-20	88	63M4I12M1I35M3D19M
102	7qvl_A	0.223	134	95	3	3	136	41	165	8.357E-20	88	63M4I12M1I33M4I17M
102	5fqs_A	0.226	137	98	3	3	136	43	174	8.357E-20	88	63M4I12M1I35M3D19M
102	7ujm_A	0.226	137	98	3	3	136	43	174	8.357E-20	88	63M4I12M1I35M3D19M
102	8du8_A	0.226	137	98	3	3	136	44	175	8.357E-20	88	63M4I12M1I35M3D19M
102	5w9c_A	0.217	138	97	2	3	136	42	172	8.357E-20	88	73M7I37M4D17M
102	5ufx_A	0.226	137	98	3	3	136	42	173	8.357E-20	88	63M4I12M1I35M3D19M
102	8dv7_A	0.226	137	98	3	3	136	42	173	8.357E-20	88	63M4I12M1I35M3D19M
102	7te7_A	0.226	137	98	3	3	136	39	170	8.357E-20	88	63M4I12M1I35M3D19M
102	5ufw_A	0.226	137	98	3	3	136	44	175	8.357E-20	88	63M4I12M1I35M3D19M
102	7ujf_C	0.226	137	98	3	3	136	43	174	8.357E-20	88	63M4I12M1I35M3D19M
102	8dug_B	0.231	134	92	3	3	136	38	160	1.144E-19	88	63M4I12M1I29M6I19M
102	8du9_B	0.214	135	97	3	3	136	37	163	1.144E-19	88	65M7I7M1I37M1D17M
102	2bj4_B	0.220	136	98	2	3	136	49	178	1.144E-19	88	74M6I35M2D19M
102	5aau_B	0.223	134	98	3	3	136	39	166	1.144E-19	88	63M4I12M1I38M1I15M
102	7ujy_D	0.217	138	97	2	3	136	44	174	1.144E-19	88	73M7I37M4D17M
102	7ujy_A	0.217	138	97	2	3	136	45	175	1.144E-19	88	73M7I37M4D17M
102	2qe4_B	0.223	134	96	3	3	136	37	162	1.565E-19	87	63M4I12M1I35M3I16M
102	7ujw_B	0.216	134	94	2	3	136	38	160	1.565E-19	87	73M7I33M4I17M
102	8du8_B	0.216	134	94	2	3	136	34	156	1.565E-19	87	73M7I33M4I17M
102	7rrz_D	0.214	135	95	2	3	136	40	164	1.565E-19	87	70M10I37M1D17M
102	2jfa_B	0.214	140	98	2	3	136	47	180	1.565E-19	87	74M6I35M6D19M
102	6c42_B	0.216	134	94	2	3	136	42	164	1.565E-19	87	73M7I33M4I17M
102	6vgh_B	0.210	138	99	2	3	136	43	174	1.565E-19	87	74M6I37M4D17M
102	7rs7_B	0.214	135	95	2	3	136	48	172	1.565E-19	87	70M10I37M1D17M
102	6vgh_A	0.218	137	97	2	3	136	41	170	1.565E-19	87	73M7I35M3D19M
102	5tlo_A	0.214	135	95	2	3	136	45	169	1.565E-19	87	70M10I37M1D17M
102	5dxb_A	0.213	131	98	2	3	133	46	171	1.565E-19	87	63M4I12M1I51M
102	1l2i_B	0.216	134	94	2	3	136	48	170	1.565E-19	87	74M6I33M5I16M
102	5aav_A	0.216	134	93	2	3	136	50	171	1.565E-19	87	70M10I35M2I17M
102	8dus_E	0.227	136	98	3	3	136	44	174	1.565E-19	87	63M4I12M1I35M2D19M
102	6zoq_A	0.216	134	93	2	3	136	50	171	1.565E-19	87	73M7I32M5I17M
102	7ujf_B	0.218	137	97	2	3	136	42	171	1.565E-19	87	73M7I35M3D19M
102	8dus_A	0.227	136	98	3	3	136	45	175	1.565E-19	87	63M4I12M1I35M2D19M
102	4mg8_B	0.213	131	98	2	3	133	50	175	1.565E-19	87	63M4I12M1I51M
102	1pcg_B	0.223	139	98	3	3	136	49	182	1.565E-19	87	63M4I12M1I35M5D19M
102	2qe4_A	0.223	134	94	3	3	136	42	165	2.141E-19	87	63M4I12M1I33M5I16M
102	6v87_B	0.223	134	94	3	3	136	39	162	2.141E-19	87	63M4I12M1I33M5I16M
102	2i0j_C	0.221	140	98	3	3	136	47	181	2.141E-19	87	63M4I12M1I35M6D19M
102	8dud_A	0.217	138	97	2	3	136	41	171	2.141E-19	87	73M7I35M4D19M
102	2r6w_A	0.221	140	98	3	3	136	39	173	2.141E-19	87	63M4I12M1I35M6D19M
102	4ivy_B	0.223	134	93	2	3	136	48	170	2.141E-19	87	70M10I34M1I19M
102	1uom_A	0.221	140	98	3	3	136	46	180	2.141E-19	87	63M4I12M1I35M6D19M
102	2r6y_A	0.221	140	98	3	3	136	40	174	2.141E-19	87	63M4I12M1I35M6D19M
102	6psj_A	0.221	140	98	3	3	136	36	170	2.141E-19	87	63M4I12M1I35M6D19M
102	6zos_B	0.231	138	97	4	3	136	43	175	2.141E-19	87	63M4I12M1I34M1D3M3D17M
102	2pog_A	0.221	140	98	3	3	136	39	173	2.141E-19	87	63M4I12M1I35M6D19M
102	7ujy_C	0.221	140	98	3	3	136	42	176	2.141E-19	87	63M4I12M1I35M6D19M
102	7ujo_B	0.221	140	98	3	3	136	41	175	2.141E-19	87	63M4I12M1I35M6D19M
102	5w9c_B	0.224	138	98	3	3	136	43	175	2.141E-19	87	63M4I12M1I37M4D17M
102	6vjd_B	0.214	140	98	2	3	136	43	176	2.141E-19	87	74M6I35M6D19M
102	7n9o_B	0.221	140	98	3	3	136	45	179	2.141E-19	87	63M4I12M1I35M6D19M
102	2q70_A	0.221	140	98	3	3	136	43	177	2.141E-19	87	63M4I12M1I35M6D19M
102	7n9o_D	0.221	140	98	3	3	136	44	178	2.141E-19	87	63M4I12M1I35M6D19M
102	7ujm_D	0.221	140	98	3	3	136	46	180	2.141E-19	87	63M4I12M1I35M6D19M
102	6vjd_C	0.221	140	98	3	3	136	43	177	2.141E-19	87	63M4I12M1I35M6D19M
102	3osa_A	0.214	140	98	2	3	136	47	180	2.141E-19	87	74M6I35M6D19M
102	3osa_B	0.214	140	98	2	3	136	47	180	2.141E-19	87	74M6I35M6D19M
102	7qvj_B	0.221	140	98	3	3	136	45	179	2.141E-19	87	63M4I12M1I35M6D19M
102	5dlr_B	0.220	136	97	2	3	136	48	176	2.141E-19	87	73M7I35M2D19M
102	4mgb_A	0.217	138	97	2	3	136	48	178	2.141E-19	87	73M7I37M4D17M
102	5fqp_A	0.221	140	98	3	3	136	46	180	2.141E-19	87	63M4I12M1I35M6D19M
102	5w9d_A	0.221	140	98	3	3	136	44	178	2.141E-19	87	63M4I12M1I35M6D19M
102	6vpf_B	0.221	140	98	3	3	136	47	181	2.141E-19	87	63M4I12M1I35M6D19M
102	2ayr_A	0.221	140	98	3	3	136	47	181	2.141E-19	87	63M4I12M1I35M6D19M
102	6chz_A	0.221	140	98	3	3	136	47	181	2.141E-19	87	63M4I12M1I35M6D19M
102	8dui_B	0.223	134	92	3	3	136	34	155	2.930E-19	87	63M4I12M1I32M7I15M
102	5ak2_B	0.223	134	93	3	3	136	40	162	2.930E-19	87	63M4I12M1I33M6I15M
102	6v8t_A	0.206	131	96	2	3	133	39	161	2.930E-19	87	65M7I7M1I51M
102	6psj_B	0.223	134	93	3	3	136	36	158	2.930E-19	87	63M4I12M1I33M6I15M
102	7uj7_A	0.220	136	96	3	3	136	38	165	2.930E-19	87	65M7I7M1I35M2D19M
102	8dv8_B	0.218	137	96	3	3	136	39	167	2.930E-19	87	65M7I7M1I35M3D19M
102	5tlm_A	0.216	134	95	2	3	136	47	170	2.930E-19	87	74M6I33M4I17M
102	5kro_B	0.223	134	93	3	3	136	46	168	2.930E-19	87	65M7I7M1I30M3I21M
102	7uj7_D	0.214	140	97	2	3	136	38	170	4.009E-19	86	73M7I35M6D19M
102	5dks_A	0.223	134	96	3	3	136	43	168	4.009E-19	86	63M4I12M1I35M3I16M
102	5kra_A	0.206	131	96	2	3	133	43	165	4.009E-19	86	65M7I7M1I51M
102	7ujo_A	0.214	140	97	2	3	136	40	172	4.009E-19	86	73M7I35M6D19M
102	2qxm_A	0.220	136	94	2	3	136	45	170	4.009E-19	86	70M10I35M2D19M
102	6vjd_D	0.214	140	97	2	3	136	44	176	4.009E-19	86	73M7I35M6D19M
102	5tlf_B	0.220	136	96	3	3	136	48	175	4.009E-19	86	65M7I7M1I35M2D19M
102	5kra_B	0.217	138	96	3	3	136	48	177	4.009E-19	86	65M7I7M1I37M4D17M
102	7ujo_D	0.214	140	97	2	3	136	47	179	4.009E-19	86	73M7I35M6D19M
102	6suo_B	0.223	134	91	3	3	136	34	154	5.485E-19	86	63M4I12M1I30M8I16M
102	7ujw_A	0.216	134	93	3	3	136	38	159	5.485E-19	86	58M7I14M1I33M4I17M
102	5tn9_B	0.216	134	90	2	3	136	38	156	5.485E-19	86	70M10I32M5I17M
102	6pit_B	0.216	134	93	2	3	136	35	156	5.485E-19	86	74M6I33M6I15M
102	8dv7_B	0.206	131	95	2	3	133	45	166	5.485E-19	86	62M8I9M1I51M
102	5jmm_A	0.207	135	94	2	3	136	47	169	5.485E-19	86	65M12I40M1D17M
102	7ujf_D	0.214	140	94	2	3	136	44	173	5.485E-19	86	70M10I35M6D19M
102	7uj7_C	0.208	134	93	2	3	136	41	161	7.504E-19	85	65M12I41M1I15M
102	8duc_A	0.218	137	95	3	3	136	36	163	7.504E-19	85	64M8I7M1I35M3D19M
102	5w9c_C	0.218	137	95	3	3	136	40	167	7.504E-19	85	64M8I7M1I35M3D19M
102	5dwe_B	0.216	134	91	2	3	136	47	166	7.504E-19	85	70M10I33M4I17M
102	7ujo_C	0.214	140	94	2	3	136	44	173	7.504E-19	85	70M10I35M6D19M
102	6vjd_A	0.214	140	97	2	3	136	41	173	7.504E-19	85	73M7I35M6D19M
102	7ujm_B	0.214	140	97	2	3	136	42	174	7.504E-19	85	73M7I35M6D19M
102	5t97_B	0.208	134	93	2	3	136	31	151	1.027E-18	85	65M12I37M1I19M
102	7ujw_C	0.208	134	93	2	3	136	39	159	1.027E-18	85	66M9I38M4I17M
102	7uj7_B	0.211	137	96	2	3	136	43	170	1.027E-18	85	66M9I40M3D19M
102	8dus_H	0.220	136	96	3	3	136	36	163	1.027E-18	85	58M7I14M1I35M2D19M
102	7rrz_C	0.214	140	94	2	3	136	47	176	1.027E-18	85	70M10I35M6D19M
102	3uuc_B	0.216	134	93	3	3	136	47	168	1.027E-18	85	65M7I7M1I33M4I17M
102	2qse_A	0.214	140	96	3	3	136	44	175	1.027E-18	85	65M7I7M1I35M6D19M
102	8dv8_A	0.216	134	89	2	3	136	36	153	1.405E-18	85	70M10I33M6I15M
102	5aav_B	0.208	134	90	2	3	136	43	160	1.405E-18	85	68M8I34M8I16M
102	6sq0_B	0.223	134	90	3	3	136	36	155	1.405E-18	85	63M4I12M1I31M9I14M
102	6v87_A	0.223	134	90	3	3	136	39	158	1.405E-18	85	63M4I12M1I31M9I14M
102	5tn9_D	0.218	137	94	3	3	136	40	166	1.405E-18	85	70M10I31M2D6M1D17M
102	7rs1_D	0.214	140	94	2	3	136	38	167	1.405E-18	85	70M10I35M6D19M
102	7rrz_B	0.214	140	94	2	3	136	44	173	1.405E-18	85	70M10I35M6D19M
102	5tm4_B	0.223	134	93	3	3	136	42	164	1.922E-18	84	63M4I12M1I33M6I15M
102	2yat_A	0.210	138	91	2	3	136	42	165	1.922E-18	84	58M14I45M4D17M
102	1pcg_A	0.252	111	78	2	3	113	48	153	1.922E-18	84	63M4I12M1I31M
102	6v8t_B	0.216	134	90	3	3	136	42	160	2.629E-18	84	65M7I7M1I32M7I15M
102	7ujy_B	0.207	140	96	2	3	136	42	172	2.629E-18	84	66M9I40M6D19M
102	8dus_B	0.213	136	94	2	3	136	37	161	3.596E-18	83	64M11I40M2D19M
102	7rs9_B	0.207	140	93	2	3	136	39	166	4.920E-18	83	65M12I38M6D19M
102	4ivy_A	0.216	134	90	3	3	136	49	167	4.920E-18	83	65M7I7M1I32M7I15M
102	7ujf_A	0.207	140	94	2	3	136	45	173	4.920E-18	83	64M11I40M6D19M
```
