## Supplementary table for "Multiple losses of ecdysone receptor genes in nematodes: an alternative evolutionary scenario of molting regulation": pdb70.m8

```
102	3fs1_A	0.361	224	137	3	2	223	7	226	3.267E-61	211	22M2D129M2I17M2I50M
102	4iqr_A	0.361	224	137	3	2	223	79	298	3.267E-61	211	22M2D129M2I17M2I50M
102	4iqr_E	0.361	224	137	3	2	223	80	299	3.267E-61	211	22M2D129M2I17M2I50M
102	4iqr_F	0.364	222	133	3	2	223	97	310	4.043E-60	208	7M4I140M2I17M2I50M
102	1m7w_A	0.360	222	137	3	2	223	4	220	5.537E-60	208	12M1I138M2I17M2I50M
102	4j5x_D	0.268	220	157	2	4	223	9	224	7.583E-60	207	149M2I18M2I49M
102	1pzl_A	0.360	222	134	3	2	223	9	222	1.039E-59	207	11M4I136M2I17M2I50M
102	1m7w_C	0.351	222	134	3	2	223	6	217	5.003E-59	205	12M6I133M2I17M2I50M
102	7bk4_A	0.268	220	153	3	4	223	11	222	5.003E-59	205	20M4I125M2I18M2I49M
102	1m7w_B	0.351	222	132	3	2	223	6	215	6.851E-59	205	12M8I131M2I17M2I50M
102	1fm9_A	0.272	224	154	4	4	223	10	228	6.851E-59	205	21M1I7M4D120M2I18M2I49M
102	1xv9_C	0.272	224	154	4	4	223	10	228	6.851E-59	205	21M1I7M4D120M2I18M2I49M
102	4j5x_C	0.268	220	156	3	4	223	9	223	6.851E-59	205	23M1I125M2I18M2I49M
102	3dzu_A	0.276	217	153	2	7	223	76	288	6.851E-59	205	146M2I18M2I49M
102	7cfo_B	0.290	196	135	2	28	223	11	202	9.382E-59	204	125M2I18M2I49M
102	3uvv_B	0.285	207	140	3	17	223	16	214	9.382E-59	204	7M4I125M2I18M2I49M
102	1mzn_E	0.268	220	152	3	4	223	10	220	9.382E-59	204	20M5I124M2I18M2I49M
102	3e00_A	0.276	217	153	2	7	223	76	288	9.382E-59	204	146M2I18M2I49M
102	3dzy_A	0.290	196	135	2	28	223	110	301	9.382E-59	204	125M2I18M2I49M
102	4iqr_B	0.355	222	129	3	2	223	97	304	9.382E-59	204	6M10I135M2I17M2I50M
102	6cht_P	0.376	199	120	2	25	223	3	197	1.285E-58	204	128M2I17M2I50M
102	4b7w_A	0.376	199	120	2	25	223	5	199	1.285E-58	204	128M2I17M2I50M
102	6cht_H	0.376	199	120	2	25	223	6	200	1.285E-58	204	128M2I17M2I50M
102	6cht_V	0.376	199	120	2	25	223	5	199	1.285E-58	204	128M2I17M2I50M
102	6cht_J	0.376	199	120	2	25	223	12	206	1.285E-58	204	128M2I17M2I50M
102	6cht_A	0.376	199	120	2	25	223	13	207	1.285E-58	204	128M2I17M2I50M
102	6cht_D	0.376	199	120	2	25	223	17	211	1.285E-58	204	128M2I17M2I50M
102	1mzn_C	0.284	197	137	2	27	223	16	208	1.759E-58	203	126M2I18M2I49M
102	1fby_B	0.284	197	137	2	27	223	16	208	1.759E-58	203	126M2I18M2I49M
102	5lyq_A	0.284	197	137	2	27	223	16	208	1.759E-58	203	126M2I18M2I49M
102	5z12_B	0.285	207	140	3	17	223	15	213	1.759E-58	203	7M4I125M2I18M2I49M
102	3r2a_D	0.287	198	137	2	26	223	19	212	1.759E-58	203	127M2I18M2I49M
102	1dkf_A	0.293	194	133	2	30	223	25	214	2.409E-58	203	123M2I18M2I49M
102	6lb5_C	0.268	220	151	3	4	223	8	217	2.409E-58	203	19M6I124M2I18M2I49M
102	7a77_A	0.268	220	151	3	4	223	12	221	2.409E-58	203	19M6I124M2I18M2I49M
102	4j5w_C	0.283	201	140	2	23	223	17	213	2.409E-58	203	130M2I18M2I49M
102	5tbp_A	0.288	194	134	2	30	223	3	192	3.299E-58	203	123M2I18M2I49M
102	5z12_C	0.288	194	134	2	30	223	13	202	3.299E-58	203	123M2I18M2I49M
102	7cfo_C	0.288	194	134	2	30	223	15	204	3.299E-58	203	123M2I18M2I49M
102	5mku_A	0.288	194	134	2	30	223	17	206	3.299E-58	203	123M2I18M2I49M
102	4n5g_C	0.288	194	134	2	30	223	16	205	3.299E-58	203	123M2I18M2I49M
102	3h0a_A	0.288	194	134	2	30	223	20	209	3.299E-58	203	123M2I18M2I49M
102	6a60_D	0.288	194	134	2	30	223	18	207	3.299E-58	203	123M2I18M2I49M
102	6a5y_D	0.288	194	134	2	30	223	19	208	3.299E-58	203	123M2I18M2I49M
102	6a5z_D	0.288	194	134	2	30	223	21	210	3.299E-58	203	123M2I18M2I49M
102	3r29_A	0.288	194	134	2	30	223	22	211	3.299E-58	203	123M2I18M2I49M
102	5mj5_A	0.288	194	134	2	30	223	21	210	3.299E-58	203	123M2I18M2I49M
102	3r5m_C	0.288	194	134	2	30	223	20	209	3.299E-58	203	123M2I18M2I49M
102	6sti_A	0.288	194	134	2	30	223	18	207	3.299E-58	203	123M2I18M2I49M
102	5tbp_C	0.288	194	134	2	30	223	20	209	3.299E-58	203	123M2I18M2I49M
102	2acl_G	0.288	194	134	2	30	223	22	211	3.299E-58	203	123M2I18M2I49M
102	5mk4_A	0.288	194	134	2	30	223	22	211	3.299E-58	203	123M2I18M2I49M
102	6jnr_A	0.288	194	134	2	30	223	20	209	3.299E-58	203	123M2I18M2I49M
102	4m8e_A	0.288	194	134	2	30	223	21	210	3.299E-58	203	123M2I18M2I49M
102	3ozj_A	0.288	194	134	2	30	223	22	211	3.299E-58	203	123M2I18M2I49M
102	3ozj_C	0.288	194	134	2	30	223	22	211	3.299E-58	203	123M2I18M2I49M
102	5mk4_C	0.288	194	134	2	30	223	23	212	3.299E-58	203	123M2I18M2I49M
102	6jnr_B	0.288	194	134	2	30	223	21	210	3.299E-58	203	123M2I18M2I49M
102	7qaa_A	0.288	194	134	2	30	223	25	214	3.299E-58	203	123M2I18M2I49M
102	1xdk_E	0.288	194	134	2	30	223	24	213	3.299E-58	203	123M2I18M2I49M
102	3r2a_B	0.288	194	134	2	30	223	21	210	3.299E-58	203	123M2I18M2I49M
102	3a9e_A	0.288	194	134	2	30	223	27	216	3.299E-58	203	123M2I18M2I49M
102	6lb4_A	0.288	194	134	2	30	223	25	214	3.299E-58	203	123M2I18M2I49M
102	5uan_A	0.288	194	134	2	30	223	86	275	3.299E-58	203	123M2I18M2I49M
102	4nqa_A	0.288	194	134	2	30	223	126	315	3.299E-58	203	123M2I18M2I49M
102	4nqa_H	0.288	194	134	2	30	223	126	315	3.299E-58	203	123M2I18M2I49M
102	7pdt_B	0.298	194	132	2	30	223	17	206	1.589E-57	201	123M2I18M2I49M
102	7pdt_A	0.298	194	132	2	30	223	18	207	1.589E-57	201	123M2I18M2I49M
102	7pdq_A	0.277	209	147	2	15	223	1	205	2.979E-57	200	138M2I18M2I49M
102	3r2a_C	0.290	193	133	2	30	222	15	203	4.080E-57	199	123M2I18M2I48M
102	5hjp_A	0.286	206	143	2	18	223	3	204	2.690E-56	197	135M2I20M2I47M
102	7a78_A	0.293	194	133	2	30	223	19	208	3.683E-56	197	123M2I20M2I47M
102	1uhl_A	0.293	194	133	2	30	223	22	211	3.683E-56	197	123M2I20M2I47M
102	5hjp_C	0.293	194	133	2	30	223	16	205	3.683E-56	197	123M2I20M2I47M
102	1xiu_A	0.278	223	152	3	1	223	6	219	5.043E-56	196	23M5I121M2I21M2I49M
102	3kwy_A	0.284	197	135	3	27	223	16	206	9.455E-56	196	126M2I18M2I38M2I9M
102	7a79_B	0.278	201	141	2	23	223	17	213	9.455E-56	196	130M2I20M2I47M
102	7a79_A	0.283	194	135	2	30	223	22	211	1.295E-55	195	123M2I20M2I47M
102	3eyb_B	0.317	186	123	2	38	223	17	198	3.323E-55	194	115M2I18M2I49M
102	5ji0_A	0.275	207	143	3	17	223	16	215	8.531E-55	193	136M2I18M2I40M3I6M
102	7aos_A	0.283	194	131	3	30	223	29	214	8.531E-55	193	123M2I18M2I36M4I9M
102	1z5x_U	0.283	194	135	2	30	223	1	190	1.168E-54	192	119M2I24M2I47M
102	1h9u_D	0.285	203	141	2	18	220	3	201	1.599E-54	192	135M2I20M2I44M
102	3fc6_A	0.278	194	130	3	30	223	21	204	2.704E-53	188	123M2I18M2I36M6I7M
102	5i4v_B	0.288	194	131	3	30	223	18	204	3.702E-53	188	123M2I20M2I35M3I9M
102	5kyj_B	0.288	194	131	3	30	223	19	205	3.702E-53	188	123M2I20M2I35M3I9M
102	2q60_C	0.291	189	130	2	32	220	19	203	1.300E-52	186	116M2I23M2I46M
102	5kya_B	0.288	194	130	3	30	223	18	203	1.300E-52	186	123M2I20M2I36M4I7M
102	5kya_F	0.288	194	130	3	30	223	18	203	1.300E-52	186	123M2I20M2I36M4I7M
102	5kyj_F	0.288	194	130	3	30	223	19	204	1.300E-52	186	123M2I20M2I36M4I7M
102	2gl8_B	0.276	192	135	2	25	216	5	192	1.172E-51	184	128M2I20M2I40M
102	2nxx_C	0.286	199	138	2	25	223	27	221	1.172E-51	184	124M2I26M2I45M
102	2q60_B	0.295	186	127	2	34	219	17	198	1.605E-51	183	114M2I23M2I45M
102	2q60_D	0.296	192	131	2	26	217	10	197	3.007E-51	183	122M2I23M2I43M
102	2q60_A	0.290	193	133	2	26	218	10	198	3.007E-51	183	122M2I23M2I44M
102	2gl8_C	0.298	181	123	2	37	217	18	194	4.117E-51	182	116M2I20M2I41M
102	3fc6_C	0.282	184	128	2	27	210	20	199	1.056E-50	181	126M2I18M2I36M
102	2gl8_A	0.273	190	134	2	25	214	5	190	1.979E-50	180	128M2I20M2I38M
102	4ozt_U	0.278	194	136	2	30	223	3	192	5.076E-50	179	119M2I26M2I45M
102	4ozr_U	0.273	194	137	2	30	223	5	194	5.076E-50	179	119M2I26M2I45M
102	3fal_A	0.284	172	119	2	30	201	19	186	1.172E-48	175	123M2I18M2I27M
102	1hg4_D	0.278	190	133	2	33	222	44	229	6.170E-43	158	116M2I30M2I40M
102	7nfb_A	0.185	227	177	4	2	223	13	236	2.600E-38	145	9M2I16M1I121M4D21M1D52M
102	7ndo_A	0.187	224	177	4	2	223	8	228	4.862E-38	144	9M2I16M1I119M1D23M1D52M
102	7nfb_B	0.183	229	177	4	2	223	14	239	6.649E-38	144	9M2I16M1I119M6D23M1D52M
102	7ndo_B	0.185	227	177	4	2	223	9	232	1.700E-37	143	9M2I16M1I121M4D21M1D52M
102	6s4n_B	0.212	212	162	3	11	222	23	229	2.837E-36	139	143M2I21M2I35M1I8M
102	6jio_B	0.208	221	170	3	2	222	13	228	5.302E-36	138	152M2I21M2I35M1I8M
102	3omq_A	0.209	224	170	3	2	223	8	226	7.248E-36	138	7M5I16M1D142M1D52M
102	1qkm_A	0.206	223	166	2	2	223	12	224	2.531E-35	136	7M10I153M1D52M
102	5tn8_B	0.171	227	176	3	2	223	11	230	2.531E-35	136	7M7I17M4D139M1D52M
102	5e19_B	0.171	227	176	3	2	223	14	233	2.531E-35	136	7M7I17M4D139M1D52M
102	5dxk_B	0.171	227	176	3	2	223	14	233	2.531E-35	136	7M7I17M4D139M1D52M
102	5toa_A	0.210	223	166	3	2	223	10	223	6.462E-35	135	7M5I134M4I20M1D52M
102	5dyd_B	0.178	224	174	4	2	223	11	226	1.207E-34	134	7M7I14M1D142M1D39M1I12M
102	5tlv_A	0.176	227	175	3	2	223	15	234	1.207E-34	134	7M7I17M4D139M1D52M
102	1x7j_B	0.209	224	165	4	2	223	9	222	1.650E-34	134	7M5I16M1D114M5I23M1D52M
102	2j7y_A	0.213	192	149	2	33	223	32	222	1.650E-34	134	121M1I17M1D52M
102	2j7x_A	0.213	192	149	2	33	223	34	224	1.650E-34	134	121M1I17M1D52M
102	2nv7_A	0.209	224	165	4	2	223	9	222	1.650E-34	134	7M5I16M1D114M5I23M1D52M
102	5toa_B	0.209	224	166	4	2	223	11	225	1.650E-34	134	7M5I16M1D117M4I21M1D52M
102	6owc_A	0.174	223	176	3	2	223	14	229	1.650E-34	134	7M5I135M2I21M1D52M
102	5drm_A	0.171	228	176	4	2	223	14	234	1.650E-34	134	7M7I17M4D116M1D23M1D52M
102	5tlt_B	0.171	228	176	4	2	223	14	234	1.650E-34	134	7M7I17M4D116M1D23M1D52M
102	4j26_A	0.209	224	165	4	2	223	11	224	2.255E-34	134	7M5I16M1D114M5I23M1D52M
102	5wgq_A	0.187	192	155	1	33	223	36	227	2.255E-34	134	139M1D52M
102	7te7_A	0.172	226	176	3	2	223	9	227	2.255E-34	134	7M7I133M3D23M1D52M
102	3oll_A	0.211	227	169	4	2	223	10	231	2.255E-34	134	7M5I16M1D119M3D23M1D52M
102	3oll_B	0.207	226	170	4	2	223	10	230	3.082E-34	133	7M5I16M1D120M2D22M1D52M
102	3l03_A	0.171	227	174	4	2	223	14	231	3.082E-34	133	7M7I17M4D116M2I21M1D52M
102	1u9e_B	0.214	224	163	4	2	223	9	221	4.212E-34	133	7M5I16M1D113M6I23M1D52M
102	4zi1_A	0.209	224	164	4	2	223	10	222	4.212E-34	133	7M5I16M1D113M6I23M1D52M
102	5ufx_B	0.174	224	174	4	2	223	13	227	4.212E-34	133	7M7I14M1D119M2I21M1D52M
102	1u3r_A	0.209	224	168	4	2	223	9	225	4.212E-34	133	7M5I16M1D118M2I22M1D52M
102	1u3q_C	0.209	224	166	4	2	223	9	223	5.756E-34	132	7M5I16M1D118M4I20M1D52M
102	4j26_B	0.209	224	166	4	2	223	11	225	5.756E-34	132	7M5I16M1D118M4I20M1D52M
102	5kcc_A	0.171	227	175	4	2	223	14	232	5.756E-34	132	7M7I17M4D115M1I23M1D52M
102	5tlu_B	0.171	227	175	4	2	223	14	232	5.756E-34	132	7M7I17M4D115M1I23M1D52M
102	2yjd_B	0.209	224	163	4	2	223	9	220	7.866E-34	132	7M5I16M1D114M7I21M1D52M
102	3omq_B	0.205	224	168	4	2	223	8	223	7.866E-34	132	7M5I16M1D120M3I19M1D52M
102	1u3r_B	0.209	224	163	4	2	223	9	220	7.866E-34	132	7M5I16M1D114M7I21M1D52M
102	1zaf_A	0.209	224	165	4	2	223	9	222	7.866E-34	132	7M5I16M1D115M5I22M1D52M
102	1zaf_B	0.209	224	165	4	2	223	9	222	7.866E-34	132	7M5I16M1D115M5I22M1D52M
102	5ufw_B	0.178	224	172	4	2	223	13	226	7.866E-34	132	7M7I14M1D114M3I25M1D52M
102	5egv_B	0.179	223	175	3	2	223	11	226	7.866E-34	132	7M5I133M2I23M1D52M
102	5duh_B	0.174	223	174	3	2	223	14	227	7.866E-34	132	7M5I133M4I21M1D52M
102	5tlp_A	0.179	223	175	3	2	223	14	229	7.866E-34	132	7M5I133M2I23M1D52M
102	4j24_D	0.209	224	162	4	2	223	8	218	1.075E-33	132	7M5I16M1D114M8I20M1D52M
102	1u3s_A	0.209	224	167	4	2	223	9	224	1.075E-33	132	7M5I16M1D114M3I25M1D52M
102	6iar_A	0.174	229	175	4	2	223	12	233	1.075E-33	132	7M7I14M1D121M5D21M1D52M
102	6vjd_C	0.173	230	175	4	2	223	12	234	1.075E-33	132	7M7I14M1D119M6D23M1D52M
102	5fqs_A	0.171	227	176	4	2	223	12	231	1.469E-33	131	7M7I14M1D119M3D23M1D52M
102	5dmf_B	0.171	227	172	4	2	223	13	228	1.469E-33	131	7M7I17M4D114M4I21M1D52M
102	5kri_A	0.183	223	174	3	2	223	14	229	1.469E-33	131	7M5I133M2I23M1D52M
102	5dug_B	0.171	227	172	4	2	223	14	229	1.469E-33	131	7M7I17M4D114M4I21M1D52M
102	2qa8_B	0.171	227	172	4	2	223	14	229	1.469E-33	131	7M7I17M4D114M4I21M1D52M
102	2qgw_A	0.176	227	173	4	2	223	14	231	1.469E-33	131	7M7I17M4D114M2I23M1D52M
102	4iwf_A	0.176	227	173	4	2	223	14	231	1.469E-33	131	7M7I17M4D114M2I23M1D52M
102	5tlg_B	0.176	227	173	4	2	223	14	231	1.469E-33	131	7M7I17M4D114M2I23M1D52M
102	5krc_B	0.176	227	173	4	2	223	14	231	1.469E-33	131	7M7I17M4D114M2I23M1D52M
102	6zos_A	0.171	227	175	4	2	223	16	234	1.469E-33	131	7M7I17M4D115M1I23M1D52M
102	5dwi_A	0.170	223	175	3	2	223	14	227	2.007E-33	131	7M5I133M4I21M1D52M
102	1l2j_A	0.209	224	166	4	2	223	11	225	2.007E-33	131	7M5I8M4I127M1D19M1D52M
102	7ujm_A	0.171	227	176	4	2	223	12	231	2.007E-33	131	7M7I14M1D119M3D23M1D52M
102	5ufx_A	0.172	226	178	3	2	223	10	230	2.007E-33	131	7M5I135M3D23M1D52M
102	6c42_A	0.171	227	178	3	2	223	8	229	2.007E-33	131	7M5I137M4D21M1D52M
102	2qgt_A	0.171	227	175	4	2	223	14	232	2.007E-33	131	7M7I17M4D119M1I19M1D52M
102	3erd_B	0.176	227	173	4	2	223	14	231	2.007E-33	131	7M7I17M4D114M2I23M1D52M
102	1zky_A	0.171	227	175	4	2	223	15	233	2.007E-33	131	7M7I17M4D119M1I19M1D52M
102	2qa8_A	0.192	192	152	2	33	223	36	225	2.743E-33	130	114M2I23M1D52M
102	5e14_A	0.166	222	177	2	2	223	14	227	2.743E-33	130	7M5I154M3I53M
102	5die_B	0.187	192	154	2	33	223	40	230	2.743E-33	130	139M1D39M1I12M
102	5dwe_A	0.166	222	177	2	2	223	14	227	2.743E-33	130	7M5I154M3I53M
102	6vpf_C	0.170	229	176	4	2	223	13	234	2.743E-33	130	7M7I14M2D121M4D21M1D52M
102	5e1c_A	0.192	192	152	2	33	223	42	231	2.743E-33	130	114M2I23M1D52M
102	4dma_A	0.171	227	175	4	2	223	14	232	2.743E-33	130	7M7I17M4D119M1I19M1D52M
102	1pcg_B	0.168	232	176	4	2	223	15	239	2.743E-33	130	7M7I17M4D116M5D23M1D52M
102	5w9c_D	0.173	225	174	5	2	223	11	226	3.748E-33	130	7M7I14M1D119M1D23M1D38M2I12M
102	5dvs_A	0.170	223	176	3	2	223	13	227	3.748E-33	130	7M5I16M1D138M3I53M
102	5w9c_B	0.171	228	176	4	2	223	12	232	3.748E-33	130	7M7I14M1D121M4D21M1D52M
102	6vpf_A	0.169	230	176	4	2	223	12	234	3.748E-33	130	7M7I14M3D121M4D21M1D52M
102	5ufw_A	0.169	230	176	4	2	223	10	232	3.748E-33	130	7M7I17M4D116M3D23M1D52M
102	7kbs_A	0.168	231	176	4	2	223	12	235	3.748E-33	130	7M7I17M4D118M4D21M1D52M
102	2ayr_A	0.167	233	176	4	2	223	13	238	3.748E-33	130	7M7I17M4D116M6D23M1D52M
102	2yly_A	0.213	192	143	2	33	223	32	216	5.121E-33	130	111M7I21M1D52M
102	6wok_A	0.187	192	154	2	33	223	33	223	5.121E-33	130	115M1I23M1D52M
102	5kcw_A	0.171	222	176	2	2	223	15	228	5.121E-33	130	7M5I154M3I53M
102	7ujo_B	0.169	230	176	4	2	223	10	232	5.121E-33	130	7M7I14M1D119M6D23M1D52M
102	5tmo_A	0.163	226	175	3	2	223	15	230	5.121E-33	130	7M7I17M4D135M3I53M
102	4mg8_B	0.163	226	175	3	2	223	16	231	5.121E-33	130	7M7I17M4D135M3I53M
102	7ujf_C	0.181	226	177	4	2	223	10	231	5.121E-33	130	10M1I11M3I122M3D23M1D52M
102	5w9d_A	0.170	229	178	3	2	223	12	235	5.121E-33	130	7M5I135M6D23M1D52M
102	5egv_A	0.182	192	152	2	33	223	37	224	6.998E-33	129	114M4I21M1D52M
102	7qvl_A	0.187	192	151	2	33	223	35	222	6.998E-33	129	114M4I21M1D52M
102	7n9o_D	0.168	231	176	4	2	223	12	235	6.998E-33	129	7M7I14M2D119M6D23M1D52M
102	1x7e_B	0.171	227	175	4	2	223	14	232	6.998E-33	129	7M7I17M4D119M1I19M1D52M
102	7qvj_A	0.170	223	175	3	2	223	16	229	6.998E-33	129	7M5I158M1D37M4I11M
102	5fqp_A	0.167	233	176	4	2	223	12	237	6.998E-33	129	7M7I17M4D116M6D23M1D52M
102	4ppp_A	0.178	191	154	1	33	223	36	223	9.561E-33	129	135M3I53M
102	5tlg_A	0.178	191	154	1	33	223	37	224	9.561E-33	129	135M3I53M
102	5e0x_B	0.178	191	154	1	33	223	38	225	9.561E-33	129	135M3I53M
102	3uua_B	0.178	191	154	1	33	223	38	225	9.561E-33	129	135M3I53M
102	5dwj_A	0.178	191	154	1	33	223	39	226	9.561E-33	129	135M3I53M
102	5tm3_A	0.178	191	154	1	33	223	39	226	9.561E-33	129	135M3I53M
102	5krc_A	0.178	191	154	1	33	223	41	228	9.561E-33	129	135M3I53M
102	7ujm_D	0.167	233	176	4	2	223	12	237	9.561E-33	129	7M7I17M4D116M6D23M1D52M
102	5dke_A	0.182	192	149	2	33	223	32	216	1.306E-32	128	113M7I19M1D52M
102	2jj3_A	0.206	223	162	4	2	223	11	219	1.306E-32	128	7M10I131M2I20M1D38M2I12M
102	5tm2_B	0.183	223	175	4	2	223	12	228	1.306E-32	128	10M1I11M3I145M1D42M2I8M
102	5tld_B	0.183	223	175	5	2	223	14	230	2.439E-32	128	10M1I11M3I121M1I23M1D39M1I12M
102	1pcg_A	0.174	224	173	4	2	223	15	228	3.332E-32	127	7M5I16M1D116M5I21M1D52M
102	8ev2_B	0.171	227	172	4	2	223	13	228	3.332E-32	127	7M7I17M4D139M1D38M4I10M
102	5dkb_B	0.171	227	171	5	2	223	13	227	4.552E-32	127	7M7I17M4D114M4I21M1D39M1I12M
102	5dk9_B	0.171	227	173	5	2	223	14	230	4.552E-32	127	7M7I17M4D115M1I23M1D41M2I9M
102	2z4b_A	0.206	223	160	4	2	223	11	217	6.218E-32	126	7M10I131M2I20M1D38M4I10M
102	7qvl_B	0.187	192	149	3	33	223	37	222	6.218E-32	126	116M2I21M1D36M4I12M
102	8dvb_A	0.168	231	174	5	2	223	12	233	6.218E-32	126	7M7I17M4D118M4D21M1D38M2I12M
102	8du9_A	0.182	192	152	2	33	223	30	217	1.160E-31	126	139M1D37M4I11M
102	8dub_A	0.184	195	153	3	33	223	31	223	1.160E-31	126	116M3D23M1D38M2I12M
102	6df6_D	0.171	227	172	4	2	223	13	228	1.160E-31	126	7M7I135M4D21M1D38M4I10M
102	7ujy_C	0.165	229	171	4	2	223	12	227	1.160E-31	126	7M7I133M6D23M1D37M6I9M
102	4q50_H	0.182	192	148	2	33	223	32	215	1.585E-31	125	139M1D35M8I9M
102	6dfn_D	0.182	192	151	2	33	223	32	218	1.585E-31	125	139M1D37M5I10M
102	5u2b_D	0.187	192	149	3	33	223	34	219	1.585E-31	125	114M4I21M1D39M2I11M
102	4znt_A	0.178	191	153	2	33	223	38	224	1.585E-31	125	135M3I40M1I12M
102	5dxb_A	0.163	226	174	4	2	223	12	226	1.585E-31	125	7M7I17M4D135M3I39M1I13M
102	8ev2_A	0.163	226	174	4	2	223	14	228	1.585E-31	125	7M7I17M4D135M3I39M1I13M
102	5du5_B	0.171	227	173	5	2	223	13	229	1.585E-31	125	7M7I17M4D119M1I19M1D41M2I9M
102	6zor_A	0.167	227	171	5	2	223	16	229	1.585E-31	125	7M7I17M4D116M2I21M1D37M4I11M
102	8du6_B	0.181	193	153	3	33	223	32	221	2.165E-31	125	116M1D23M1D37M3I12M
102	5krl_B	0.182	192	151	3	33	223	37	223	2.165E-31	125	114M4I21M1D39M1I12M
102	8duh_A	0.169	230	173	5	2	223	10	229	2.165E-31	125	7M7I17M4D116M3D23M1D38M3I11M
102	7r62_A	0.168	231	174	5	2	223	8	229	2.165E-31	125	7M7I17M4D118M4D21M1D39M2I11M
102	6vpf_B	0.167	233	175	5	2	223	13	237	2.165E-31	125	7M7I17M4D116M6D23M1D38M1I13M
102	5dxq_A	0.178	191	153	2	33	223	36	222	2.958E-31	124	135M3I40M1I12M
102	5kra_E	0.178	191	153	2	33	223	37	223	2.958E-31	124	135M3I40M1I12M
102	4iv4_A	0.178	191	153	2	33	223	38	224	2.958E-31	124	135M3I40M1I12M
102	2qh6_A	0.178	191	153	2	33	223	41	227	2.958E-31	124	135M3I40M1I12M
102	6zos_B	0.188	196	152	4	33	223	37	230	2.958E-31	124	115M1D3M3D21M1D38M2I12M
102	5e0w_A	0.171	228	171	5	2	223	14	229	2.958E-31	124	7M7I17M4D116M1D23M1D39M5I8M
102	8dus_A	0.170	229	174	5	2	223	11	230	2.958E-31	124	7M7I17M4D115M2D24M1D39M2I11M
102	8dui_A	0.184	195	152	3	33	223	33	224	4.040E-31	124	116M3D23M1D38M3I11M
102	8dug_A	0.179	195	153	3	33	223	34	225	4.040E-31	124	116M3D23M1D37M3I12M
102	1nde_A	0.200	224	168	4	2	223	11	225	4.040E-31	124	6M6I139M1D19M1D39M3I10M
102	8dus_E	0.170	229	172	5	2	223	10	227	4.040E-31	124	7M7I17M4D115M2D24M1D38M4I10M
102	7n9o_B	0.164	231	174	5	2	223	13	233	4.040E-31	124	7M7I14M2D119M6D23M1D37M3I12M
102	7msa_A	0.187	192	150	3	33	223	37	223	5.518E-31	124	115M1I23M1D38M4I10M
102	5fqr_A	0.167	227	172	5	2	223	12	226	5.518E-31	124	7M7I14M1D119M3D23M1D37M5I10M
102	2pog_A	0.181	198	151	3	33	223	33	226	5.518E-31	124	116M6D23M1D38M4I10M
102	5ak2_A	0.182	192	150	3	33	223	34	219	7.537E-31	123	115M1I23M1D37M5I10M
102	5tm8_B	0.178	191	151	2	33	223	39	223	7.537E-31	123	135M3I39M3I11M
102	5kri_B	0.178	224	174	5	2	223	13	228	7.537E-31	123	7M5I16M1D122M1I19M1D42M2I8M
102	8du8_A	0.165	230	173	5	2	223	10	228	7.537E-31	123	7M7I17M4D116M3D23M1D37M4I11M
102	7wnv_B	0.170	223	164	4	2	223	14	216	1.029E-30	123	7M7I128M8I20M1D39M5I8M
102	4q50_G	0.192	192	147	3	33	223	32	216	1.029E-30	123	115M1I23M1D41M6I5M
102	1l2j_B	0.210	195	145	3	33	223	31	220	1.029E-30	123	112M3D27M1D32M5I15M
102	5kcu_B	0.167	227	169	5	2	223	14	225	1.029E-30	123	7M7I17M4D115M1I23M1D35M7I10M
102	5dkb_A	0.163	226	171	4	2	223	14	225	1.029E-30	123	7M7I17M4D135M3I39M4I10M
102	5dkg_A	0.163	226	171	4	2	223	15	226	1.029E-30	123	7M7I17M4D135M3I39M4I10M
102	7ujc_B	0.182	192	146	3	33	223	33	214	1.406E-30	123	114M4I21M1D37M6I9M
102	2qtu_A	0.206	223	158	4	2	223	11	215	1.406E-30	123	7M10I131M2I20M1D38M6I8M
102	2iok_B	0.165	229	170	4	2	223	13	227	1.406E-30	123	7M7I133M6D23M1D35M7I10M
102	5aau_A	0.187	192	149	3	33	223	35	220	1.406E-30	123	114M2I23M1D37M4I11M
102	5krj_B	0.171	227	168	5	2	223	13	224	1.406E-30	123	7M7I17M4D114M2I23M1D37M6I9M
102	8dug_B	0.182	192	145	3	33	223	32	212	1.920E-30	122	110M6I23M1D36M5I11M
102	2r6y_B	0.178	196	150	3	33	223	30	219	1.920E-30	122	118M4D21M1D37M6I9M
102	1xqc_C	0.178	196	150	3	33	223	30	219	1.920E-30	122	118M4D21M1D37M6I9M
102	8dvb_B	0.171	227	168	5	2	223	12	223	1.920E-30	122	7M7I17M4D114M2I23M1D35M6I11M
102	6zor_B	0.182	192	151	3	33	223	37	223	1.920E-30	122	119M1I19M1D37M4I11M
102	2i0j_B	0.178	196	150	3	33	223	34	223	1.920E-30	122	118M4D21M1D37M6I9M
102	6suo_A	0.187	192	146	3	33	223	37	219	1.920E-30	122	111M3I25M1D37M6I9M
102	4q50_D	0.187	192	146	3	33	223	32	214	2.622E-30	122	116M2I21M1D37M7I8M
102	5aau_B	0.176	193	151	4	33	223	33	219	2.622E-30	122	115M1D5M2I17M1D37M4I11M
102	5u2b_F	0.187	192	150	3	33	223	34	220	2.622E-30	122	115M1I23M1D38M4I10M
102	1qkn_A	0.213	197	141	3	33	223	37	225	3.581E-30	121	116M5D23M1D38M8I6M
102	7qvj_B	0.176	198	152	3	33	223	39	232	3.581E-30	121	116M6D23M1D37M4I11M
102	6v87_A	0.187	192	142	3	33	223	33	211	4.891E-30	121	110M9I20M1D38M4I10M
102	8duh_B	0.172	191	151	2	33	223	32	215	4.891E-30	121	135M3I38M4I11M
102	2r6w_B	0.178	196	148	3	33	223	33	220	4.891E-30	121	118M4D21M1D35M8I9M
102	2r6w_A	0.176	198	149	3	33	223	33	223	4.891E-30	121	116M6D23M1D35M7I10M
102	7ujw_D	0.187	192	144	3	33	223	34	214	6.679E-30	121	114M4I21M1D38M7I7M
102	5kcu_A	0.178	191	151	2	33	223	37	221	6.679E-30	121	135M3I42M3I8M
102	5tm4_A	0.176	227	165	5	2	223	14	223	6.679E-30	121	7M7I17M4D114M2I23M1D35M8I9M
102	6sq0_A	0.182	192	149	3	33	223	36	220	6.679E-30	121	119M1I19M1D37M6I9M
102	5tml_A	0.163	226	171	4	2	223	16	227	6.679E-30	121	7M7I17M4D135M3I39M4I10M
102	2jf9_B	0.185	178	142	2	33	209	34	209	1.245E-29	120	116M2I21M1D38M
102	1xqc_D	0.178	196	147	3	33	223	30	216	1.245E-29	120	118M4D21M1D34M9I9M
102	8dui_B	0.177	192	144	3	33	223	28	206	1.701E-29	119	113M7I19M1D35M6I11M
102	4q50_F	0.187	192	146	3	33	223	36	218	1.701E-29	119	113M1I25M1D35M8I9M
102	2i0j_D	0.178	196	149	3	33	223	33	221	1.701E-29	119	118M4D21M1D37M7I8M
102	1uom_A	0.163	233	168	5	2	223	12	228	1.701E-29	119	7M7I17M4D116M6D23M1D34M9I9M
102	2i0j_A	0.162	216	165	4	2	208	13	221	4.328E-29	118	7M7I17M4D118M4D21M1D37M
102	6v87_B	0.182	192	143	3	33	223	33	211	5.910E-29	118	113M5I21M1D35M8I9M
102	1hj1_A	0.207	178	131	2	33	209	36	204	8.068E-29	117	113M9I17M1D38M
102	2q70_B	0.176	181	144	2	33	208	31	211	8.068E-29	117	118M4D21M1D37M
102	5tm9_A	0.171	210	160	4	2	206	14	214	1.101E-28	117	7M7I17M4D114M2I23M1D35M
102	6suo_B	0.177	192	139	3	33	223	28	201	2.802E-28	116	111M8I20M1D35M10I7M
102	2qe4_B	0.180	177	141	2	33	208	31	204	2.802E-28	116	111M3I25M1D37M
102	2qe4_A	0.175	177	140	2	33	208	36	207	2.802E-28	116	113M5I21M1D37M
102	5ak2_B	0.175	177	139	2	33	208	34	204	3.825E-28	115	114M6I19M1D37M
101	4ozt_E	0.669	233	75	1	1	233	8	238	1.707E-66	227	182M2I49M
101	2nxx_E	0.656	233	75	2	1	233	5	232	2.613E-64	221	27M3I157M2I44M
101	1z5x_E	0.630	233	84	1	1	233	6	236	1.556E-62	216	182M2I49M
101	3fal_B	0.387	235	139	3	1	233	7	238	3.255E-60	209	119M1D33M1D34M3I44M
101	7bjv_D	0.682	233	69	1	1	233	9	236	4.457E-60	209	27M5I201M
101	4umm_G	0.682	233	69	1	1	233	8	235	2.145E-59	207	27M5I201M
101	7bju_D	0.682	233	64	1	1	233	9	231	2.937E-59	206	30M10I193M
101	3ipu_A	0.387	235	139	3	1	233	7	238	5.506E-59	205	119M1D33M1D33M3I45M
101	2r40_D	0.690	233	64	1	1	233	8	232	1.032E-58	205	27M8I198M
101	3fal_D	0.380	239	139	4	1	233	7	242	2.649E-58	203	30M4D89M1D33M1D34M3I44M
101	2acl_D	0.380	239	139	4	1	233	7	242	2.649E-58	203	30M4D89M1D33M1D34M3I44M
101	1p8d_A	0.374	235	142	3	1	233	7	238	3.627E-58	203	119M1D33M1D33M3I45M
101	1r20_D	0.682	233	62	1	1	233	8	228	6.798E-58	202	25M12I196M
101	7bjv_F	0.678	233	63	1	1	233	9	229	1.274E-57	201	23M12I198M
101	3ipu_B	0.387	235	137	4	1	233	6	235	3.270E-57	200	30M2I87M1D33M1D33M3I45M
101	5i4v_E	0.382	235	138	4	1	233	7	236	8.390E-57	199	36M2I81M1D33M1D33M3I45M
101	6jio_D	0.375	237	141	4	1	233	4	237	8.390E-57	199	36M2D83M1D33M1D33M3I45M
101	5hjp_B	0.375	237	141	4	1	233	8	241	8.390E-57	199	36M2D83M1D33M1D33M3I45M
101	6s4u_A	0.374	235	141	4	1	233	6	236	1.149E-56	199	30M1I88M1D33M1D33M3I45M
101	1p8d_B	0.372	236	142	4	1	233	7	239	1.572E-56	198	32M1D87M1D33M1D33M3I45M
101	1pq6_B	0.368	239	142	4	1	233	5	240	1.572E-56	198	30M4D89M1D33M1D33M3I45M
101	4nqa_I	0.368	239	142	4	1	233	150	385	1.572E-56	198	30M4D89M1D33M1D33M3I45M
101	6s4n_D	0.374	235	140	4	1	233	6	235	2.153E-56	198	30M2I87M1D33M1D33M3I45M
101	5kya_A	0.380	234	138	4	1	232	7	235	2.153E-56	198	36M2I81M1D33M1D33M3I44M
101	5kyj_E	0.380	234	138	4	1	232	7	235	2.153E-56	198	36M2I81M1D33M1D33M3I44M
101	6s4u_B	0.378	235	137	4	1	233	6	233	2.947E-56	198	31M4I84M1D33M1D33M3I45M
101	1pqc_B	0.368	236	142	4	1	232	6	238	2.947E-56	198	31M2D88M1D33M1D33M3I44M
101	6jio_A	0.378	235	137	4	1	233	7	234	4.034E-56	197	30M4I85M1D33M1D33M3I45M
101	5hjp_D	0.378	235	137	4	1	233	6	233	4.034E-56	197	30M4I85M1D33M1D33M3I45M
101	5kyj_A	0.372	239	141	4	1	233	7	242	4.034E-56	197	30M4D89M1D33M1D33M3I45M
101	5i4v_A	0.372	239	141	4	1	233	7	242	4.034E-56	197	30M4D89M1D33M1D33M3I45M
101	4nqa_B	0.365	238	142	4	1	232	135	369	4.034E-56	197	30M4D89M1D33M1D33M3I44M
101	3kfc_A	0.371	234	140	4	1	232	5	233	5.523E-56	197	31M2I86M1D33M1D33M3I44M
101	3kfc_D	0.371	234	140	4	1	232	5	233	5.523E-56	197	31M2I86M1D33M1D33M3I44M
101	4rak_B	0.376	234	137	4	1	232	6	232	7.561E-56	196	31M4I84M1D33M1D33M3I44M
101	1pqc_A	0.371	234	139	4	1	232	5	232	7.561E-56	196	30M3I86M1D33M1D33M3I44M
101	6k9g_A	0.369	238	141	4	1	232	5	239	1.035E-55	196	30M4D89M1D33M1D33M3I44M
101	6k9m_D	0.374	235	142	3	1	233	4	235	1.940E-55	195	119M1D33M1D33M3I45M
101	1pqc_C	0.367	234	139	4	1	232	5	231	2.655E-55	195	20M4I95M1D33M1D33M3I44M
101	6jio_B	0.371	234	136	4	1	232	7	231	2.655E-55	195	32M6I81M1D33M1D33M3I44M
101	7bjv_E	0.665	233	61	1	1	233	8	223	4.976E-55	194	20M17I196M
101	6k9m_A	0.378	235	136	5	1	233	6	232	4.976E-55	194	22M1I7M4I85M1D33M1D33M3I45M
101	6s4u_C	0.370	235	139	5	1	233	7	234	1.276E-54	193	19M3I8M1I88M1D33M1D33M3I45M
101	6s4n_A	0.365	235	143	4	1	233	6	236	1.276E-54	193	22M1I96M1D33M1D33M3I45M
101	1pq6_A	0.370	235	138	5	1	233	5	231	1.747E-54	192	20M4I6M1I88M1D33M1D33M3I45M
101	6s4n_B	0.370	235	139	5	1	233	6	233	1.747E-54	192	21M2I8M2I86M1D33M1D33M3I45M
101	6s4t_A	0.364	236	144	4	1	233	6	238	1.747E-54	192	21M1D98M1D33M1D33M3I45M
101	3l0e_A	0.372	239	141	4	1	233	6	241	1.747E-54	192	30M4D89M1D33M1D33M3I45M
101	5avi_A	0.378	235	130	4	1	233	7	227	2.391E-54	192	13M11I95M1D33M1D33M3I45M
101	4dk7_A	0.370	235	139	5	1	233	8	235	3.273E-54	192	19M3I9M1I87M1D33M1D33M3I45M
101	5jy3_C	0.371	234	137	5	1	232	6	231	4.481E-54	191	103M2I14M1D33M1D33M3I30M3I11M
101	4dk8_A	0.367	234	139	5	1	232	7	233	6.133E-54	191	19M3I8M1I88M1D33M1D33M3I44M
101	5jy3_B	0.367	234	137	5	1	232	6	230	8.396E-54	190	19M3I8M3I86M1D33M1D33M3I44M
101	6k9m_B	0.367	234	136	5	1	232	7	230	1.573E-53	190	22M1I9M6I81M1D33M1D33M3I44M
101	4dk8_C	0.365	235	136	5	1	233	6	229	2.153E-53	189	17M5I9M3I85M1D33M1D33M3I45M
101	5jy3_A	0.363	234	136	5	1	232	6	228	5.521E-53	188	17M5I8M3I86M1D33M1D33M3I44M
101	3ips_A	0.382	235	126	4	1	233	6	223	7.557E-53	188	22M14I83M1D33M1D33M3I45M
101	6k9g_D	0.365	235	132	5	1	233	5	224	7.557E-53	188	16M7I8M5I83M1D33M1D33M3I45M
101	1upw_A	0.361	235	138	4	1	233	6	230	7.557E-53	188	16M7I96M1D33M1D33M3I45M
101	4rak_A	0.358	237	139	5	1	231	7	236	7.557E-53	188	30M4D89M1D33M1D33M3I29M4I10M
101	5jy3_D	0.367	234	134	5	1	232	6	227	1.034E-52	187	17M6I7M3I86M1D33M1D33M3I44M
101	6k9m_C	0.370	235	131	4	1	233	7	226	1.034E-52	187	22M12I85M1D33M1D33M3I45M
101	5avi_C	0.374	235	129	4	1	233	7	225	1.416E-52	187	15M13I91M1D33M1D33M3I45M
101	5hjs_A	0.378	235	129	5	1	233	6	225	1.938E-52	186	13M10I7M2I87M1D33M1D33M3I45M
101	6s4n_C	0.370	235	130	4	1	233	6	224	2.652E-52	186	22M13I84M1D33M1D33M3I45M
101	3ixp_D	0.648	233	61	1	1	233	8	219	3.630E-52	186	17M21I195M
101	6s5k_A	0.370	235	129	4	1	233	6	223	9.306E-52	184	20M14I85M1D33M1D33M3I45M
101	3ipq_A	0.374	235	125	5	1	233	6	220	2.386E-51	183	13M13I4M4I85M1D33M1D33M3I45M
101	1pq6_D	0.370	235	133	6	1	233	5	226	2.386E-51	183	19M3I9M4I84M1D33M1D33M3I30M3I12M
101	5avl_A	0.370	235	127	5	1	233	7	222	6.115E-51	182	13M12I4M4I86M1D33M1D33M3I45M
101	6k9g_B	0.360	233	129	5	1	231	6	220	4.017E-50	180	17M9I4M6I83M1D33M1D33M3I43M
101	6k9g_C	0.358	234	125	4	1	232	6	216	7.523E-50	179	15M20I84M1D33M1D33M3I44M
101	6k9h_A	0.365	235	124	5	1	233	7	218	4.940E-49	177	19M18I65M2I15M1D33M1D33M3I45M
101	4ozr_E	0.572	229	60	3	1	229	7	197	3.982E-47	171	22M18I63M18I61M2I45M
101	6k9h_B	0.361	235	125	7	1	233	6	217	5.449E-47	171	12M11I7M5I66M2I16M1D33M1D33M3I31M2I12M
101	1pq6_C	0.350	214	127	4	1	212	5	208	4.888E-46	168	29M7I83M1D33M1D33M3I24M
101	5mk4_A	0.274	211	147	4	25	232	6	213	6.687E-46	168	100M1D27M1D36M3I27M1D15M
101	1fcx_A	0.272	235	163	5	2	232	5	235	6.687E-46	168	13M1I12M2D123M1D37M3I29M1D13M
101	4j5w_C	0.270	211	148	4	25	232	8	215	9.148E-46	167	100M1D27M1D36M3I27M1D15M
101	5m24_A	0.272	235	163	5	2	232	6	236	9.148E-46	167	13M1I12M2D123M1D37M3I29M1D13M
101	6a5z_D	0.265	215	152	4	21	232	1	212	1.712E-45	166	104M1D27M1D36M3I27M1D15M
101	4m8e_A	0.265	215	152	4	21	232	1	212	1.712E-45	166	104M1D27M1D36M3I27M1D15M
101	3ozj_A	0.265	215	152	4	21	232	2	213	1.712E-45	166	104M1D27M1D36M3I27M1D15M
101	3ozj_C	0.265	215	152	4	21	232	2	213	1.712E-45	166	104M1D27M1D36M3I27M1D15M
101	1dkf_A	0.281	192	132	4	44	232	28	216	1.712E-45	166	81M1D27M1D36M3I27M1D15M
101	1fm9_A	0.275	203	141	4	33	232	31	230	1.712E-45	166	92M1D27M1D36M3I27M1D15M
101	1xv9_C	0.275	203	141	4	33	232	31	230	1.712E-45	166	92M1D27M1D36M3I27M1D15M
101	4nqa_A	0.275	203	141	4	33	232	118	317	1.712E-45	166	92M1D27M1D36M3I27M1D15M
101	5tbp_A	0.281	192	132	4	44	232	6	194	2.342E-45	166	81M1D27M1D36M3I27M1D15M
101	7cfo_B	0.281	192	132	4	44	232	16	204	2.342E-45	166	81M1D27M1D36M3I27M1D15M
101	7cfo_C	0.281	192	132	4	44	232	18	206	2.342E-45	166	81M1D27M1D36M3I27M1D15M
101	5mku_A	0.281	192	132	4	44	232	20	208	2.342E-45	166	81M1D27M1D36M3I27M1D15M
101	4n5g_C	0.281	192	132	4	44	232	19	207	2.342E-45	166	81M1D27M1D36M3I27M1D15M
101	6a60_D	0.281	192	132	4	44	232	21	209	2.342E-45	166	81M1D27M1D36M3I27M1D15M
101	6a5y_D	0.281	192	132	4	44	232	22	210	2.342E-45	166	81M1D27M1D36M3I27M1D15M
101	1mzn_C	0.281	192	132	4	44	232	22	210	2.342E-45	166	81M1D27M1D36M3I27M1D15M
101	1fby_B	0.281	192	132	4	44	232	22	210	2.342E-45	166	81M1D27M1D36M3I27M1D15M
101	5lyq_A	0.281	192	132	4	44	232	22	210	2.342E-45	166	81M1D27M1D36M3I27M1D15M
101	5mj5_A	0.281	192	132	4	44	232	24	212	2.342E-45	166	81M1D27M1D36M3I27M1D15M
101	3r5m_C	0.281	192	132	4	44	232	23	211	2.342E-45	166	81M1D27M1D36M3I27M1D15M
101	6sti_A	0.281	192	132	4	44	232	21	209	2.342E-45	166	81M1D27M1D36M3I27M1D15M
101	5tbp_C	0.281	192	132	4	44	232	23	211	2.342E-45	166	81M1D27M1D36M3I27M1D15M
101	2acl_G	0.281	192	132	4	44	232	25	213	2.342E-45	166	81M1D27M1D36M3I27M1D15M
101	6jnr_A	0.281	192	132	4	44	232	23	211	2.342E-45	166	81M1D27M1D36M3I27M1D15M
101	5mk4_C	0.281	192	132	4	44	232	26	214	2.342E-45	166	81M1D27M1D36M3I27M1D15M
101	6jnr_B	0.281	192	132	4	44	232	24	212	2.342E-45	166	81M1D27M1D36M3I27M1D15M
101	7qaa_A	0.281	192	132	4	44	232	28	216	2.342E-45	166	81M1D27M1D36M3I27M1D15M
101	1xdk_E	0.281	192	132	4	44	232	27	215	2.342E-45	166	81M1D27M1D36M3I27M1D15M
101	5z12_B	0.281	192	132	4	44	232	27	215	2.342E-45	166	81M1D27M1D36M3I27M1D15M
101	3r2a_B	0.281	192	132	4	44	232	24	212	2.342E-45	166	81M1D27M1D36M3I27M1D15M
101	3a9e_A	0.281	192	132	4	44	232	30	218	2.342E-45	166	81M1D27M1D36M3I27M1D15M
101	6lb4_A	0.281	192	132	4	44	232	28	216	2.342E-45	166	81M1D27M1D36M3I27M1D15M
101	3uvv_B	0.281	192	132	4	44	232	28	216	2.342E-45	166	81M1D27M1D36M3I27M1D15M
101	3r2a_D	0.281	192	132	4	44	232	26	214	2.342E-45	166	81M1D27M1D36M3I27M1D15M
101	6lb5_C	0.281	192	132	4	44	232	31	219	2.342E-45	166	81M1D27M1D36M3I27M1D15M
101	1mzn_E	0.281	192	132	4	44	232	34	222	2.342E-45	166	81M1D27M1D36M3I27M1D15M
101	7bk4_A	0.281	192	132	4	44	232	36	224	2.342E-45	166	81M1D27M1D36M3I27M1D15M
101	7a77_A	0.281	192	132	4	44	232	35	223	2.342E-45	166	81M1D27M1D36M3I27M1D15M
101	4j5x_C	0.281	192	132	4	44	232	37	225	2.342E-45	166	81M1D27M1D36M3I27M1D15M
101	4j5x_D	0.281	192	132	4	44	232	38	226	2.342E-45	166	81M1D27M1D36M3I27M1D15M
101	5uan_A	0.281	192	132	4	44	232	89	277	2.342E-45	166	81M1D27M1D36M3I27M1D15M
101	4nqa_H	0.281	192	132	4	44	232	129	317	2.342E-45	166	81M1D27M1D36M3I27M1D15M
101	5z12_C	0.284	190	130	4	44	230	16	202	3.204E-45	166	81M1D27M1D36M3I27M1D13M
101	3h0a_A	0.284	190	130	4	44	230	23	209	3.204E-45	166	81M1D27M1D36M3I27M1D13M
101	3r29_A	0.284	190	130	4	44	230	25	211	3.204E-45	166	81M1D27M1D36M3I27M1D13M
101	4dm8_B	0.298	194	131	3	41	232	48	238	3.204E-45	166	110M1D37M3I29M1D13M
101	1xdk_F	0.298	194	131	3	41	232	44	234	3.204E-45	166	110M1D37M3I29M1D13M
101	3e00_A	0.284	190	130	4	44	230	102	288	3.204E-45	166	81M1D27M1D36M3I27M1D13M
101	3dzu_A	0.284	190	130	4	44	230	102	288	3.204E-45	166	81M1D27M1D36M3I27M1D13M
101	3dzy_A	0.284	190	130	4	44	230	115	301	3.204E-45	166	81M1D27M1D36M3I27M1D13M
101	5uan_B	0.298	194	131	3	41	232	118	308	3.204E-45	166	110M1D37M3I29M1D13M
101	4jyi_A	0.302	192	129	3	41	230	49	237	4.382E-45	165	110M1D37M3I29M1D11M
101	3r2a_C	0.274	204	142	4	29	229	3	203	5.995E-45	165	96M1D27M1D36M3I27M1D12M
101	7pdt_B	0.276	192	133	4	44	232	20	208	5.995E-45	165	81M1D27M1D36M3I27M1D15M
101	7pdt_A	0.276	192	133	4	44	232	21	209	5.995E-45	165	81M1D27M1D36M3I27M1D15M
101	6eu9_B	0.340	194	123	3	41	232	37	227	8.200E-45	164	112M1D36M3I28M1D13M
101	7aos_A	0.282	202	137	4	33	232	21	216	1.534E-44	164	92M1D27M1D36M3I28M3I11M
101	3kwy_A	0.287	191	130	4	44	232	22	208	3.927E-44	162	81M1D27M1D36M3I30M1I11M
101	4dm8_A	0.298	194	129	3	41	232	50	238	3.927E-44	162	110M1D33M5I31M1D13M
101	1uhl_A	0.260	211	150	4	25	232	6	213	5.371E-44	162	100M1D27M1D36M3I27M1D15M
101	7a79_B	0.274	211	147	4	25	232	8	215	5.371E-44	162	100M1D27M1D36M3I27M1D15M
101	1dkf_B	0.258	232	165	5	3	232	5	231	5.371E-44	162	12M1I24M1I110M1D34M3I32M1D13M
101	7a78_A	0.270	192	134	4	44	232	22	210	1.005E-43	161	81M1D27M1D36M3I27M1D15M
101	5hjp_A	0.270	192	134	4	44	232	18	206	1.005E-43	161	81M1D27M1D36M3I27M1D15M
101	5hjp_C	0.270	192	134	4	44	232	19	207	1.005E-43	161	81M1D27M1D36M3I27M1D15M
101	6jno_B	0.276	192	131	5	44	232	5	191	1.374E-43	161	59M2I20M1D27M1D36M3I27M1D15M
101	1xap_A	0.298	194	128	3	41	232	44	231	1.374E-43	161	110M1D33M6I30M1D13M
101	3a9e_B	0.256	234	166	5	3	232	10	239	1.374E-43	161	12M1I12M2D123M1D34M3I32M1D13M
101	3fc6_A	0.287	191	126	4	44	232	24	206	1.880E-43	160	81M1D27M1D36M3I27M5I10M
101	1xiu_A	0.296	192	129	4	44	232	33	221	1.880E-43	160	81M1D27M1D36M3I27M1D15M
101	1z5x_U	0.284	193	132	4	43	232	3	192	2.571E-43	160	82M1D29M1D34M3I28M1D14M
101	7qaa_B	0.258	232	163	5	3	232	5	229	2.571E-43	160	12M1I12M3I120M1D34M3I32M1D13M
101	7cfo_A	0.281	192	130	5	44	232	5	191	3.516E-43	160	60M2I19M1D27M1D36M3I27M1D15M
101	7wqq_A	0.256	230	161	5	3	230	6	227	3.516E-43	160	12M1I20M4I111M1D34M3I32M1D11M
101	5i4v_B	0.277	191	131	4	44	232	21	206	6.577E-43	159	81M1D27M1D36M3I28M2I12M
101	5kyj_B	0.277	191	131	4	44	232	22	207	6.577E-43	159	81M1D27M1D36M3I28M2I12M
101	5ji0_A	0.291	189	127	4	44	230	32	215	1.230E-42	158	81M1D27M1D36M3I31M2I7M
101	6wmq_A	0.299	187	127	2	32	217	13	196	2.301E-42	157	121M1D33M3I29M
101	7apo_B	0.256	234	164	5	3	232	5	232	4.302E-42	156	12M1I12M2D123M1D32M5I32M1D13M
101	1h9u_D	0.272	187	130	4	44	227	18	201	8.046E-42	156	81M1D27M1D36M3I27M1D10M
101	5kya_B	0.277	191	130	4	44	232	21	205	8.046E-42	156	81M1D27M1D36M3I30M3I9M
101	5kya_F	0.277	191	130	4	44	232	21	205	8.046E-42	156	81M1D27M1D36M3I30M3I9M
101	5kyj_F	0.277	191	130	4	44	232	22	206	8.046E-42	156	81M1D27M1D36M3I30M3I9M
101	2v0v_D	0.314	178	118	2	41	217	5	179	1.100E-41	155	112M1D33M3I29M
101	2v7c_B	0.316	174	115	2	41	213	6	176	2.813E-41	154	112M1D33M3I25M
101	6eu9_C	0.329	191	116	3	41	230	37	216	2.813E-41	154	112M1D36M3I24M8I7M
101	3uvv_A	0.287	212	145	3	24	232	41	249	3.847E-41	154	128M1D36M3I32M2D10M
101	1s9q_A	0.233	210	156	3	25	232	17	223	7.192E-41	153	14M1D112M1D39M3I40M
101	3d57_B	0.294	224	151	4	12	232	29	248	7.192E-41	153	25M1I114M1D36M3I32M2D10M
101	2j4a_A	0.293	225	152	4	12	232	29	250	7.192E-41	153	27M1D113M1D36M3I32M2D10M
101	1n46_A	0.293	225	152	4	12	232	26	247	9.834E-41	153	27M1D113M1D36M3I32M2D10M
101	1nax_A	0.293	225	152	4	12	232	29	250	9.834E-41	153	27M1D113M1D36M3I32M2D10M
101	3fc6_C	0.289	173	118	3	44	214	26	195	1.838E-40	152	81M1D27M1D36M3I24M
101	1nav_A	0.304	197	131	3	39	232	58	251	1.838E-40	152	114M1D35M3I32M2D10M
101	6knw_A	0.294	224	146	4	12	232	29	243	2.514E-40	151	21M6I113M1D36M3I32M2D10M
101	2pin_B	0.293	225	152	4	12	232	29	250	2.514E-40	151	27M1D113M1D36M3I32M2D10M
101	8d8i_A	0.308	178	119	2	41	217	26	200	3.437E-40	151	112M1D31M3I31M
101	6kkb_X	0.294	224	146	4	12	232	29	243	3.437E-40	151	21M6I113M1D36M3I32M2D10M
101	2q60_C	0.272	187	130	4	44	227	20	203	6.424E-40	150	81M1D27M1D36M3I27M1D10M
101	1r6g_A	0.310	206	136	3	30	232	37	239	6.424E-40	150	122M1D36M3I32M2D10M
101	3fal_A	0.274	175	122	3	44	216	22	193	8.783E-40	150	81M1D27M1D36M3I26M
101	7wmj_A	0.324	194	127	2	39	231	39	229	8.783E-40	150	113M1D36M3I41M
101	7wmo_A	0.324	194	127	2	39	231	39	229	8.783E-40	150	113M1D36M3I41M
101	7wlx_A	0.324	194	127	2	39	231	40	230	8.783E-40	150	113M1D36M3I41M
101	7wmn_A	0.324	194	127	2	39	231	42	232	8.783E-40	150	113M1D36M3I41M
101	1n46_B	0.301	212	142	3	24	232	30	238	8.783E-40	150	128M1D36M3I32M2D10M
101	6knu_A	0.290	224	146	4	12	232	29	242	8.783E-40	150	17M7I116M1D36M3I32M2D10M
101	1bsx_B	0.290	224	146	4	12	232	29	242	8.783E-40	150	20M7I113M1D36M3I32M2D10M
101	1nq1_A	0.318	207	134	4	30	232	49	252	8.783E-40	150	9M1D113M1D36M3I32M2D10M
101	3kmz_A	0.263	220	155	4	3	219	6	221	1.201E-39	149	12M1I12M2D123M1D34M3I32M
101	1nuo_A	0.304	207	138	3	29	232	44	247	1.201E-39	149	123M1D36M3I32M2D10M
101	1q4x_A	0.319	197	128	3	39	232	45	238	1.642E-39	149	113M1D36M3I32M2D10M
101	4zo1_X	0.319	197	128	3	39	232	48	241	1.642E-39	149	113M1D36M3I32M2D10M
101	2pin_A	0.290	224	148	4	12	232	30	245	1.642E-39	149	15M5I120M1D36M3I32M2D10M
101	1xzx_X	0.319	197	128	3	39	232	56	249	1.642E-39	149	113M1D36M3I32M2D10M
101	1nq0_A	0.319	197	128	3	39	232	59	252	1.642E-39	149	113M1D36M3I32M2D10M
101	6a6k_A	0.232	211	156	4	25	232	14	221	2.244E-39	149	14M1D112M1D39M3I26M1D14M
101	2zkc_A	0.232	211	156	4	25	232	17	224	2.244E-39	149	14M1D112M1D39M3I26M1D14M
101	2zbs_A	0.232	211	156	4	25	232	17	224	2.244E-39	149	14M1D112M1D39M3I26M1D14M
101	1lv2_A	0.263	209	149	3	24	230	16	221	4.194E-39	148	128M1D33M3I31M1D12M
101	7wmh_A	0.324	194	126	3	39	231	42	231	4.194E-39	148	113M1D36M3I31M1I9M
101	2h77_A	0.272	224	154	6	12	232	34	251	4.194E-39	148	27M1D114M1D6M1I28M3I23M2I7M1D10M
101	6kke_A	0.295	223	145	4	12	231	29	242	5.733E-39	147	21M6I113M1D36M3I32M2D9M
101	1nq2_A	0.314	197	129	3	39	232	62	255	7.837E-39	147	113M1D36M3I32M2D10M
101	7wml_A	0.324	194	125	3	39	231	40	228	1.071E-38	147	113M1D36M3I22M2I17M
101	3hzf_A	0.276	224	153	7	12	232	41	258	1.071E-38	147	27M1D31M1I82M1D6M1I28M3I17M1I14M1D10M
101	6lit_B	0.216	199	151	3	36	232	1	196	2.002E-38	146	115M1D39M3I26M1D14M
101	7wmg_A	0.328	195	123	4	39	231	37	225	2.736E-38	145	113M1D36M3I21M3I8M1D9M
101	7qdt_A	0.285	210	145	3	12	219	30	236	2.736E-38	145	27M1D114M1D35M3I29M
101	1s9q_B	0.228	210	152	4	25	232	15	216	3.740E-38	145	14M1D112M1D39M3I22M5I13M
101	5gie_A	0.282	241	161	5	1	231	12	250	5.112E-38	145	35M6D65M1I50M1D32M1I36M3D11M
101	6ln4_A	0.209	210	158	4	25	232	13	216	6.987E-38	144	8M3I115M1D39M3I26M1D14M
101	2h79_A	0.272	224	153	7	12	232	44	260	6.987E-38	144	27M1D31M1I82M1D6M1I28M3I23M2I7M1D10M
101	2ewp_E	0.222	211	153	4	25	232	12	214	1.784E-37	143	14M1D112M1D27M8I33M1D14M
101	6knv_A	0.298	221	140	4	12	231	29	235	1.784E-37	143	21M6I113M1D30M4I25M4I17M
101	1s9p_A	0.237	198	146	3	25	220	16	210	4.554E-37	142	14M1D112M1D39M3I28M
101	2p7z_A	0.238	197	145	3	25	219	14	207	6.224E-37	141	14M1D112M1D39M3I27M
101	2gpv_D	0.238	197	145	3	25	219	16	209	6.224E-37	141	14M1D112M1D39M3I27M
101	3k6p_A	0.215	190	144	2	44	232	38	223	1.413E-35	138	107M1D28M4I50M
101	3gws_X	0.319	197	125	6	39	232	54	244	1.930E-35	137	27M1I85M1D6M1I29M3I17M1I14M2D10M
101	3imy_A	0.319	197	125	6	39	232	57	247	1.930E-35	137	27M1I85M1D6M1I29M3I17M1I14M2D10M
101	3d24_A	0.219	191	140	3	44	232	25	208	3.603E-35	136	107M1D27M7I34M1D14M
101	3d24_C	0.219	191	141	3	44	232	28	212	3.603E-35	136	107M1D27M6I35M1D14M
101	1xb7_A	0.219	191	139	3	44	232	32	214	6.726E-35	136	107M1D27M8I33M1D14M
101	7e2e_B	0.219	191	139	3	44	232	30	212	6.726E-35	136	107M1D27M8I33M1D14M
101	3jzc_A	0.310	206	132	7	30	232	46	244	1.255E-34	135	36M1I3M1I81M1D6M1I29M3I17M1I14M2D10M
101	2pjl_B	0.219	191	139	3	44	232	34	216	4.371E-34	133	107M1D27M8I33M1D14M
101	1n4h_A	0.229	205	147	4	34	232	45	244	4.371E-34	133	69M1I42M1D40M4I33M5D10M
101	1l2i_A	0.242	190	143	1	44	232	42	231	5.294E-33	130	177M1D12M
101	5dwg_A	0.219	205	158	1	28	232	20	222	8.740E-32	126	125M2I78M
101	5dkb_B	0.236	190	143	2	44	232	41	229	4.146E-31	124	71M1D42M1I75M
101	5krl_B	0.231	190	144	2	44	232	37	225	7.726E-31	124	71M1D42M1I75M
101	3osa_A	0.217	198	146	1	44	232	41	238	7.726E-31	124	111M9D78M
101	3osa_B	0.222	198	145	1	44	232	41	238	7.726E-31	124	111M9D78M
101	1xvp_D	0.238	239	171	4	1	230	8	244	7.726E-31	124	12M8D139M1D32M1I32M1I13M
101	1l2i_B	0.236	190	142	2	44	232	42	229	1.055E-30	123	109M2I66M1D12M
101	6vjd_B	0.226	199	144	2	44	232	37	235	1.440E-30	123	111M9D66M1D12M
101	6pit_B	0.223	197	149	2	37	232	22	215	2.682E-30	122	118M3I63M1D12M
101	2qh6_A	0.214	210	163	2	24	232	21	229	2.682E-30	122	91M1D42M1I75M
101	5dxq_A	0.231	190	144	2	44	232	36	224	3.661E-30	122	71M1D42M1I75M
101	5kra_E	0.231	190	144	2	44	232	37	225	3.661E-30	122	71M1D42M1I75M
101	4iv4_A	0.231	190	144	2	44	232	38	226	3.661E-30	122	71M1D42M1I75M
101	6vgh_B	0.224	196	140	2	44	232	37	227	4.996E-30	121	107M7D65M5I12M
101	5duh_B	0.218	211	162	3	24	232	20	229	4.996E-30	121	91M1D42M1I63M1D12M
101	7wnv_A	0.214	210	160	3	24	232	18	223	6.819E-30	121	91M1D40M1I62M3I12M
101	7ujc_B	0.218	206	154	3	28	232	17	216	9.306E-30	121	87M1D42M1I59M5I11M
101	5dwi_A	0.213	211	163	3	24	232	20	229	9.306E-30	121	91M1D42M1I63M1D12M
101	5dxb_A	0.221	190	146	2	44	232	40	228	1.270E-29	120	71M1D42M1I75M
101	8ev2_A	0.221	190	146	2	44	232	42	230	1.270E-29	120	71M1D42M1I75M
101	5dmf_B	0.235	191	143	3	44	232	41	230	1.270E-29	120	71M1D42M1I63M1D12M
101	5dyb_B	0.233	193	141	3	44	232	42	231	1.270E-29	120	71M3I36M3D67M1D12M
101	5dug_B	0.235	191	143	3	44	232	42	231	1.270E-29	120	71M1D42M1I63M1D12M
101	2qa8_B	0.235	191	143	3	44	232	42	231	1.270E-29	120	71M1D42M1I63M1D12M
101	1err_B	0.223	206	153	3	28	232	17	216	1.733E-29	120	51M1I35M1D103M5I10M
101	4znt_A	0.221	190	146	2	44	232	38	226	1.733E-29	120	71M1D42M1I75M
101	5egv_A	0.217	207	159	3	28	232	21	226	1.733E-29	120	87M1D42M1I63M1D12M
101	4q50_E	0.216	208	154	2	28	232	17	218	2.365E-29	119	128M3D61M6I10M
101	5tlm_A	0.222	189	141	2	44	232	41	223	2.365E-29	119	113M1I60M5I10M
101	7wnv_D	0.226	190	140	2	44	230	40	225	2.365E-29	119	111M3D64M4I8M
101	4q13_A	0.222	202	152	2	31	232	27	223	2.365E-29	119	124M3I63M2I10M
101	5tn6_B	0.230	191	144	3	44	232	38	227	2.365E-29	119	71M1D42M1I63M1D12M
101	4pp6_B	0.230	191	144	3	44	232	38	227	2.365E-29	119	71M1D42M1I63M1D12M
101	7qvl_A	0.230	191	144	3	44	232	35	224	2.365E-29	119	71M1D42M1I63M1D12M
101	5eit_B	0.230	191	144	3	44	232	41	230	2.365E-29	119	71M1D42M1I63M1D12M
101	5u2b_D	0.231	190	143	3	44	232	34	221	3.227E-29	119	71M1D42M1I62M1I12M
101	5e14_A	0.213	211	163	3	24	232	20	229	4.404E-29	119	91M1D42M1I63M1D12M
101	5dwe_A	0.213	211	163	3	24	232	20	229	6.009E-29	118	91M1D42M1I63M1D12M
101	4ppp_A	0.217	207	159	3	28	232	20	225	8.199E-29	118	87M1D42M1I63M1D12M
101	5dvs_A	0.220	204	156	3	31	232	27	229	8.199E-29	118	84M1D42M1I63M1D12M
101	5krc_A	0.213	211	163	3	24	232	21	230	8.199E-29	118	91M1D42M1I63M1D12M
101	5dks_B	0.225	191	140	3	44	232	40	224	1.119E-28	117	71M2I40M2D61M4I11M
101	5tlg_A	0.230	191	144	3	44	232	37	226	1.119E-28	117	71M1D42M1I63M1D12M
101	5e0x_B	0.230	191	144	3	44	232	38	227	1.119E-28	117	71M1D42M1I63M1D12M
101	3uua_B	0.230	191	144	3	44	232	38	227	1.119E-28	117	71M1D42M1I63M1D12M
101	5dwj_A	0.230	191	144	3	44	232	39	228	1.119E-28	117	71M1D42M1I63M1D12M
101	5tm3_A	0.230	191	144	3	44	232	39	228	1.119E-28	117	71M1D42M1I63M1D12M
101	5kcw_A	0.230	191	144	3	44	232	41	230	1.119E-28	117	71M1D42M1I63M1D12M
101	5tmo_A	0.230	191	144	3	44	232	43	232	1.119E-28	117	71M1D42M1I63M1D12M
101	4mg8_B	0.230	191	144	3	44	232	44	233	1.119E-28	117	71M1D42M1I63M1D12M
101	7ujw_D	0.210	204	153	3	30	232	20	216	1.526E-28	117	85M1D42M1I60M6I9M
101	5tm8_B	0.221	190	144	3	44	232	39	225	2.082E-28	117	71M1D42M1I61M2I12M
101	8dus_B	0.203	201	148	3	37	232	24	217	5.286E-28	115	76M5I37M5D64M2I12M
101	2bj4_B	0.223	179	134	1	44	217	43	221	5.286E-28	115	111M5D63M
101	5kcu_A	0.231	190	142	3	44	232	37	223	5.286E-28	115	71M1D42M1I63M2I10M
101	5dkb_A	0.221	190	143	3	44	232	42	227	5.286E-28	115	71M1D42M1I60M3I12M
101	5dkg_A	0.221	190	143	3	44	232	43	228	5.286E-28	115	71M1D42M1I60M3I12M
101	7rrz_A	0.207	198	143	2	44	232	41	233	7.211E-28	115	111M9D61M5I12M
101	5tml_A	0.226	190	142	3	44	232	44	229	1.342E-27	114	71M1D42M1I60M3I12M
101	7y8f_B	0.233	180	131	1	44	216	39	218	2.496E-27	113	107M7D66M
101	7rry_C	0.205	195	139	2	44	232	40	224	2.496E-27	113	111M6D60M10I8M
101	8duh_B	0.200	204	158	3	30	232	18	217	3.403E-27	113	85M1D42M1I59M3I13M
101	1xls_G	0.233	240	171	6	1	230	4	240	3.403E-27	113	29M8D70M1I19M1D32M1D30M1I34M1I13M
101	2jfa_B	0.214	182	134	1	44	216	41	222	6.330E-27	112	111M9D62M
101	1xnx_B	0.233	240	165	6	1	230	1	231	8.631E-27	112	29M8D70M1I19M1D32M1D30M1I31M7I10M
101	5tnb_A	0.209	196	138	3	44	232	41	226	2.188E-26	111	67M7I37M7D63M3I12M
101	2giu_A	0.199	201	155	3	35	232	24	221	5.545E-26	109	120M2D7M1D55M3I13M
101	4xai_B	0.176	193	151	4	44	231	376	565	1.031E-25	109	109M3D34M3I12M1D16M1D14M
101	7rrx_D	0.201	203	142	3	37	232	25	214	4.848E-25	107	74M7I33M7D64M6I12M
101	5uc1_B	0.229	157	119	1	50	204	46	202	1.983E-23	102	106M2D49M
101	3e7c_B	0.225	186	134	3	50	230	45	225	2.701E-23	102	106M2D24M5I32M3D14M
```
