## Supplementary table for "Multiple losses of ecdysone receptor genes in nematodes: an alternative evolutionary scenario of molting regulation": pdb70.m8

```
101	4ozt_E	0.669	233	75	1	1	233	8	238	1.707E-66	227	182M2I49M
101	2nxx_E	0.656	233	75	2	1	233	5	232	2.613E-64	221	27M3I157M2I44M
101	1z5x_E	0.630	233	84	1	1	233	6	236	1.556E-62	216	182M2I49M
101	3fal_B	0.387	235	139	3	1	233	7	238	3.255E-60	209	119M1D33M1D34M3I44M
101	7bjv_D	0.682	233	69	1	1	233	9	236	4.457E-60	209	27M5I201M
101	4umm_G	0.682	233	69	1	1	233	8	235	2.145E-59	207	27M5I201M
101	7bju_D	0.682	233	64	1	1	233	9	231	2.937E-59	206	30M10I193M
101	3ipu_A	0.387	235	139	3	1	233	7	238	5.506E-59	205	119M1D33M1D33M3I45M
101	2r40_D	0.690	233	64	1	1	233	8	232	1.032E-58	205	27M8I198M
101	3fal_D	0.380	239	139	4	1	233	7	242	2.649E-58	203	30M4D89M1D33M1D34M3I44M
101	2acl_D	0.380	239	139	4	1	233	7	242	2.649E-58	203	30M4D89M1D33M1D34M3I44M
101	1p8d_A	0.374	235	142	3	1	233	7	238	3.627E-58	203	119M1D33M1D33M3I45M
101	1r20_D	0.682	233	62	1	1	233	8	228	6.798E-58	202	25M12I196M
101	7bjv_F	0.678	233	63	1	1	233	9	229	1.274E-57	201	23M12I198M
101	3ipu_B	0.387	235	137	4	1	233	6	235	3.270E-57	200	30M2I87M1D33M1D33M3I45M
101	5i4v_E	0.382	235	138	4	1	233	7	236	8.390E-57	199	36M2I81M1D33M1D33M3I45M
101	6jio_D	0.375	237	141	4	1	233	4	237	8.390E-57	199	36M2D83M1D33M1D33M3I45M
101	5hjp_B	0.375	237	141	4	1	233	8	241	8.390E-57	199	36M2D83M1D33M1D33M3I45M
101	6s4u_A	0.374	235	141	4	1	233	6	236	1.149E-56	199	30M1I88M1D33M1D33M3I45M
101	1p8d_B	0.372	236	142	4	1	233	7	239	1.572E-56	198	32M1D87M1D33M1D33M3I45M
101	1pq6_B	0.368	239	142	4	1	233	5	240	1.572E-56	198	30M4D89M1D33M1D33M3I45M
101	4nqa_I	0.368	239	142	4	1	233	150	385	1.572E-56	198	30M4D89M1D33M1D33M3I45M
101	6s4n_D	0.374	235	140	4	1	233	6	235	2.153E-56	198	30M2I87M1D33M1D33M3I45M
101	5kya_A	0.380	234	138	4	1	232	7	235	2.153E-56	198	36M2I81M1D33M1D33M3I44M
101	5kyj_E	0.380	234	138	4	1	232	7	235	2.153E-56	198	36M2I81M1D33M1D33M3I44M
101	6s4u_B	0.378	235	137	4	1	233	6	233	2.947E-56	198	31M4I84M1D33M1D33M3I45M
101	1pqc_B	0.368	236	142	4	1	232	6	238	2.947E-56	198	31M2D88M1D33M1D33M3I44M
101	6jio_A	0.378	235	137	4	1	233	7	234	4.034E-56	197	30M4I85M1D33M1D33M3I45M
101	5hjp_D	0.378	235	137	4	1	233	6	233	4.034E-56	197	30M4I85M1D33M1D33M3I45M
101	5kyj_A	0.372	239	141	4	1	233	7	242	4.034E-56	197	30M4D89M1D33M1D33M3I45M
101	5i4v_A	0.372	239	141	4	1	233	7	242	4.034E-56	197	30M4D89M1D33M1D33M3I45M
101	4nqa_B	0.365	238	142	4	1	232	135	369	4.034E-56	197	30M4D89M1D33M1D33M3I44M
101	3kfc_A	0.371	234	140	4	1	232	5	233	5.523E-56	197	31M2I86M1D33M1D33M3I44M
101	3kfc_D	0.371	234	140	4	1	232	5	233	5.523E-56	197	31M2I86M1D33M1D33M3I44M
101	4rak_B	0.376	234	137	4	1	232	6	232	7.561E-56	196	31M4I84M1D33M1D33M3I44M
101	1pqc_A	0.371	234	139	4	1	232	5	232	7.561E-56	196	30M3I86M1D33M1D33M3I44M
101	6k9g_A	0.369	238	141	4	1	232	5	239	1.035E-55	196	30M4D89M1D33M1D33M3I44M
101	6k9m_D	0.374	235	142	3	1	233	4	235	1.940E-55	195	119M1D33M1D33M3I45M
101	1pqc_C	0.367	234	139	4	1	232	5	231	2.655E-55	195	20M4I95M1D33M1D33M3I44M
101	6jio_B	0.371	234	136	4	1	232	7	231	2.655E-55	195	32M6I81M1D33M1D33M3I44M
101	7bjv_E	0.665	233	61	1	1	233	8	223	4.976E-55	194	20M17I196M
101	6k9m_A	0.378	235	136	5	1	233	6	232	4.976E-55	194	22M1I7M4I85M1D33M1D33M3I45M
101	6s4u_C	0.370	235	139	5	1	233	7	234	1.276E-54	193	19M3I8M1I88M1D33M1D33M3I45M
101	6s4n_A	0.365	235	143	4	1	233	6	236	1.276E-54	193	22M1I96M1D33M1D33M3I45M
101	1pq6_A	0.370	235	138	5	1	233	5	231	1.747E-54	192	20M4I6M1I88M1D33M1D33M3I45M
101	6s4n_B	0.370	235	139	5	1	233	6	233	1.747E-54	192	21M2I8M2I86M1D33M1D33M3I45M
101	6s4t_A	0.364	236	144	4	1	233	6	238	1.747E-54	192	21M1D98M1D33M1D33M3I45M
101	3l0e_A	0.372	239	141	4	1	233	6	241	1.747E-54	192	30M4D89M1D33M1D33M3I45M
101	5avi_A	0.378	235	130	4	1	233	7	227	2.391E-54	192	13M11I95M1D33M1D33M3I45M
101	4dk7_A	0.370	235	139	5	1	233	8	235	3.273E-54	192	19M3I9M1I87M1D33M1D33M3I45M
101	5jy3_C	0.371	234	137	5	1	232	6	231	4.481E-54	191	103M2I14M1D33M1D33M3I30M3I11M
101	4dk8_A	0.367	234	139	5	1	232	7	233	6.133E-54	191	19M3I8M1I88M1D33M1D33M3I44M
101	5jy3_B	0.367	234	137	5	1	232	6	230	8.396E-54	190	19M3I8M3I86M1D33M1D33M3I44M
101	6k9m_B	0.367	234	136	5	1	232	7	230	1.573E-53	190	22M1I9M6I81M1D33M1D33M3I44M
101	4dk8_C	0.365	235	136	5	1	233	6	229	2.153E-53	189	17M5I9M3I85M1D33M1D33M3I45M
101	5jy3_A	0.363	234	136	5	1	232	6	228	5.521E-53	188	17M5I8M3I86M1D33M1D33M3I44M
101	3ips_A	0.382	235	126	4	1	233	6	223	7.557E-53	188	22M14I83M1D33M1D33M3I45M
101	6k9g_D	0.365	235	132	5	1	233	5	224	7.557E-53	188	16M7I8M5I83M1D33M1D33M3I45M
101	1upw_A	0.361	235	138	4	1	233	6	230	7.557E-53	188	16M7I96M1D33M1D33M3I45M
101	4rak_A	0.358	237	139	5	1	231	7	236	7.557E-53	188	30M4D89M1D33M1D33M3I29M4I10M
101	5jy3_D	0.367	234	134	5	1	232	6	227	1.034E-52	187	17M6I7M3I86M1D33M1D33M3I44M
101	6k9m_C	0.370	235	131	4	1	233	7	226	1.034E-52	187	22M12I85M1D33M1D33M3I45M
101	5avi_C	0.374	235	129	4	1	233	7	225	1.416E-52	187	15M13I91M1D33M1D33M3I45M
101	5hjs_A	0.378	235	129	5	1	233	6	225	1.938E-52	186	13M10I7M2I87M1D33M1D33M3I45M
101	6s4n_C	0.370	235	130	4	1	233	6	224	2.652E-52	186	22M13I84M1D33M1D33M3I45M
101	3ixp_D	0.648	233	61	1	1	233	8	219	3.630E-52	186	17M21I195M
101	6s5k_A	0.370	235	129	4	1	233	6	223	9.306E-52	184	20M14I85M1D33M1D33M3I45M
101	3ipq_A	0.374	235	125	5	1	233	6	220	2.386E-51	183	13M13I4M4I85M1D33M1D33M3I45M
101	1pq6_D	0.370	235	133	6	1	233	5	226	2.386E-51	183	19M3I9M4I84M1D33M1D33M3I30M3I12M
101	5avl_A	0.370	235	127	5	1	233	7	222	6.115E-51	182	13M12I4M4I86M1D33M1D33M3I45M
101	6k9g_B	0.360	233	129	5	1	231	6	220	4.017E-50	180	17M9I4M6I83M1D33M1D33M3I43M
101	6k9g_C	0.358	234	125	4	1	232	6	216	7.523E-50	179	15M20I84M1D33M1D33M3I44M
101	6k9h_A	0.365	235	124	5	1	233	7	218	4.940E-49	177	19M18I65M2I15M1D33M1D33M3I45M
101	4ozr_E	0.572	229	60	3	1	229	7	197	3.982E-47	171	22M18I63M18I61M2I45M
101	6k9h_B	0.361	235	125	7	1	233	6	217	5.449E-47	171	12M11I7M5I66M2I16M1D33M1D33M3I31M2I12M
101	1pq6_C	0.350	214	127	4	1	212	5	208	4.888E-46	168	29M7I83M1D33M1D33M3I24M
101	5mk4_A	0.274	211	147	4	25	232	6	213	6.687E-46	168	100M1D27M1D36M3I27M1D15M
101	1fcx_A	0.272	235	163	5	2	232	5	235	6.687E-46	168	13M1I12M2D123M1D37M3I29M1D13M
101	4j5w_C	0.270	211	148	4	25	232	8	215	9.148E-46	167	100M1D27M1D36M3I27M1D15M
101	5m24_A	0.272	235	163	5	2	232	6	236	9.148E-46	167	13M1I12M2D123M1D37M3I29M1D13M
101	6a5z_D	0.265	215	152	4	21	232	1	212	1.712E-45	166	104M1D27M1D36M3I27M1D15M
101	4m8e_A	0.265	215	152	4	21	232	1	212	1.712E-45	166	104M1D27M1D36M3I27M1D15M
101	3ozj_A	0.265	215	152	4	21	232	2	213	1.712E-45	166	104M1D27M1D36M3I27M1D15M
101	3ozj_C	0.265	215	152	4	21	232	2	213	1.712E-45	166	104M1D27M1D36M3I27M1D15M
101	1dkf_A	0.281	192	132	4	44	232	28	216	1.712E-45	166	81M1D27M1D36M3I27M1D15M
101	1fm9_A	0.275	203	141	4	33	232	31	230	1.712E-45	166	92M1D27M1D36M3I27M1D15M
101	1xv9_C	0.275	203	141	4	33	232	31	230	1.712E-45	166	92M1D27M1D36M3I27M1D15M
101	4nqa_A	0.275	203	141	4	33	232	118	317	1.712E-45	166	92M1D27M1D36M3I27M1D15M
101	5tbp_A	0.281	192	132	4	44	232	6	194	2.342E-45	166	81M1D27M1D36M3I27M1D15M
101	7cfo_B	0.281	192	132	4	44	232	16	204	2.342E-45	166	81M1D27M1D36M3I27M1D15M
101	7cfo_C	0.281	192	132	4	44	232	18	206	2.342E-45	166	81M1D27M1D36M3I27M1D15M
101	5mku_A	0.281	192	132	4	44	232	20	208	2.342E-45	166	81M1D27M1D36M3I27M1D15M
101	4n5g_C	0.281	192	132	4	44	232	19	207	2.342E-45	166	81M1D27M1D36M3I27M1D15M
101	6a60_D	0.281	192	132	4	44	232	21	209	2.342E-45	166	81M1D27M1D36M3I27M1D15M
101	6a5y_D	0.281	192	132	4	44	232	22	210	2.342E-45	166	81M1D27M1D36M3I27M1D15M
101	1mzn_C	0.281	192	132	4	44	232	22	210	2.342E-45	166	81M1D27M1D36M3I27M1D15M
101	1fby_B	0.281	192	132	4	44	232	22	210	2.342E-45	166	81M1D27M1D36M3I27M1D15M
101	5lyq_A	0.281	192	132	4	44	232	22	210	2.342E-45	166	81M1D27M1D36M3I27M1D15M
101	5mj5_A	0.281	192	132	4	44	232	24	212	2.342E-45	166	81M1D27M1D36M3I27M1D15M
101	3r5m_C	0.281	192	132	4	44	232	23	211	2.342E-45	166	81M1D27M1D36M3I27M1D15M
101	6sti_A	0.281	192	132	4	44	232	21	209	2.342E-45	166	81M1D27M1D36M3I27M1D15M
101	5tbp_C	0.281	192	132	4	44	232	23	211	2.342E-45	166	81M1D27M1D36M3I27M1D15M
101	2acl_G	0.281	192	132	4	44	232	25	213	2.342E-45	166	81M1D27M1D36M3I27M1D15M
101	6jnr_A	0.281	192	132	4	44	232	23	211	2.342E-45	166	81M1D27M1D36M3I27M1D15M
101	5mk4_C	0.281	192	132	4	44	232	26	214	2.342E-45	166	81M1D27M1D36M3I27M1D15M
101	6jnr_B	0.281	192	132	4	44	232	24	212	2.342E-45	166	81M1D27M1D36M3I27M1D15M
101	7qaa_A	0.281	192	132	4	44	232	28	216	2.342E-45	166	81M1D27M1D36M3I27M1D15M
101	1xdk_E	0.281	192	132	4	44	232	27	215	2.342E-45	166	81M1D27M1D36M3I27M1D15M
101	5z12_B	0.281	192	132	4	44	232	27	215	2.342E-45	166	81M1D27M1D36M3I27M1D15M
101	3r2a_B	0.281	192	132	4	44	232	24	212	2.342E-45	166	81M1D27M1D36M3I27M1D15M
101	3a9e_A	0.281	192	132	4	44	232	30	218	2.342E-45	166	81M1D27M1D36M3I27M1D15M
101	6lb4_A	0.281	192	132	4	44	232	28	216	2.342E-45	166	81M1D27M1D36M3I27M1D15M
101	3uvv_B	0.281	192	132	4	44	232	28	216	2.342E-45	166	81M1D27M1D36M3I27M1D15M
101	3r2a_D	0.281	192	132	4	44	232	26	214	2.342E-45	166	81M1D27M1D36M3I27M1D15M
101	6lb5_C	0.281	192	132	4	44	232	31	219	2.342E-45	166	81M1D27M1D36M3I27M1D15M
101	1mzn_E	0.281	192	132	4	44	232	34	222	2.342E-45	166	81M1D27M1D36M3I27M1D15M
101	7bk4_A	0.281	192	132	4	44	232	36	224	2.342E-45	166	81M1D27M1D36M3I27M1D15M
101	7a77_A	0.281	192	132	4	44	232	35	223	2.342E-45	166	81M1D27M1D36M3I27M1D15M
101	4j5x_C	0.281	192	132	4	44	232	37	225	2.342E-45	166	81M1D27M1D36M3I27M1D15M
101	4j5x_D	0.281	192	132	4	44	232	38	226	2.342E-45	166	81M1D27M1D36M3I27M1D15M
101	5uan_A	0.281	192	132	4	44	232	89	277	2.342E-45	166	81M1D27M1D36M3I27M1D15M
101	4nqa_H	0.281	192	132	4	44	232	129	317	2.342E-45	166	81M1D27M1D36M3I27M1D15M
101	5z12_C	0.284	190	130	4	44	230	16	202	3.204E-45	166	81M1D27M1D36M3I27M1D13M
101	3h0a_A	0.284	190	130	4	44	230	23	209	3.204E-45	166	81M1D27M1D36M3I27M1D13M
101	3r29_A	0.284	190	130	4	44	230	25	211	3.204E-45	166	81M1D27M1D36M3I27M1D13M
101	4dm8_B	0.298	194	131	3	41	232	48	238	3.204E-45	166	110M1D37M3I29M1D13M
101	1xdk_F	0.298	194	131	3	41	232	44	234	3.204E-45	166	110M1D37M3I29M1D13M
101	3e00_A	0.284	190	130	4	44	230	102	288	3.204E-45	166	81M1D27M1D36M3I27M1D13M
101	3dzu_A	0.284	190	130	4	44	230	102	288	3.204E-45	166	81M1D27M1D36M3I27M1D13M
101	3dzy_A	0.284	190	130	4	44	230	115	301	3.204E-45	166	81M1D27M1D36M3I27M1D13M
101	5uan_B	0.298	194	131	3	41	232	118	308	3.204E-45	166	110M1D37M3I29M1D13M
101	4jyi_A	0.302	192	129	3	41	230	49	237	4.382E-45	165	110M1D37M3I29M1D11M
101	3r2a_C	0.274	204	142	4	29	229	3	203	5.995E-45	165	96M1D27M1D36M3I27M1D12M
101	7pdt_B	0.276	192	133	4	44	232	20	208	5.995E-45	165	81M1D27M1D36M3I27M1D15M
101	7pdt_A	0.276	192	133	4	44	232	21	209	5.995E-45	165	81M1D27M1D36M3I27M1D15M
101	6eu9_B	0.340	194	123	3	41	232	37	227	8.200E-45	164	112M1D36M3I28M1D13M
101	7aos_A	0.282	202	137	4	33	232	21	216	1.534E-44	164	92M1D27M1D36M3I28M3I11M
101	3kwy_A	0.287	191	130	4	44	232	22	208	3.927E-44	162	81M1D27M1D36M3I30M1I11M
101	4dm8_A	0.298	194	129	3	41	232	50	238	3.927E-44	162	110M1D33M5I31M1D13M
101	1uhl_A	0.260	211	150	4	25	232	6	213	5.371E-44	162	100M1D27M1D36M3I27M1D15M
101	7a79_B	0.274	211	147	4	25	232	8	215	5.371E-44	162	100M1D27M1D36M3I27M1D15M
101	1dkf_B	0.258	232	165	5	3	232	5	231	5.371E-44	162	12M1I24M1I110M1D34M3I32M1D13M
101	7a78_A	0.270	192	134	4	44	232	22	210	1.005E-43	161	81M1D27M1D36M3I27M1D15M
101	5hjp_A	0.270	192	134	4	44	232	18	206	1.005E-43	161	81M1D27M1D36M3I27M1D15M
101	5hjp_C	0.270	192	134	4	44	232	19	207	1.005E-43	161	81M1D27M1D36M3I27M1D15M
101	6jno_B	0.276	192	131	5	44	232	5	191	1.374E-43	161	59M2I20M1D27M1D36M3I27M1D15M
101	1xap_A	0.298	194	128	3	41	232	44	231	1.374E-43	161	110M1D33M6I30M1D13M
101	3a9e_B	0.256	234	166	5	3	232	10	239	1.374E-43	161	12M1I12M2D123M1D34M3I32M1D13M
101	3fc6_A	0.287	191	126	4	44	232	24	206	1.880E-43	160	81M1D27M1D36M3I27M5I10M
101	1xiu_A	0.296	192	129	4	44	232	33	221	1.880E-43	160	81M1D27M1D36M3I27M1D15M
101	1z5x_U	0.284	193	132	4	43	232	3	192	2.571E-43	160	82M1D29M1D34M3I28M1D14M
101	7qaa_B	0.258	232	163	5	3	232	5	229	2.571E-43	160	12M1I12M3I120M1D34M3I32M1D13M
101	7cfo_A	0.281	192	130	5	44	232	5	191	3.516E-43	160	60M2I19M1D27M1D36M3I27M1D15M
101	7wqq_A	0.256	230	161	5	3	230	6	227	3.516E-43	160	12M1I20M4I111M1D34M3I32M1D11M
101	5i4v_B	0.277	191	131	4	44	232	21	206	6.577E-43	159	81M1D27M1D36M3I28M2I12M
101	5kyj_B	0.277	191	131	4	44	232	22	207	6.577E-43	159	81M1D27M1D36M3I28M2I12M
101	5ji0_A	0.291	189	127	4	44	230	32	215	1.230E-42	158	81M1D27M1D36M3I31M2I7M
101	6wmq_A	0.299	187	127	2	32	217	13	196	2.301E-42	157	121M1D33M3I29M
101	7apo_B	0.256	234	164	5	3	232	5	232	4.302E-42	156	12M1I12M2D123M1D32M5I32M1D13M
101	1h9u_D	0.272	187	130	4	44	227	18	201	8.046E-42	156	81M1D27M1D36M3I27M1D10M
101	5kya_B	0.277	191	130	4	44	232	21	205	8.046E-42	156	81M1D27M1D36M3I30M3I9M
101	5kya_F	0.277	191	130	4	44	232	21	205	8.046E-42	156	81M1D27M1D36M3I30M3I9M
101	5kyj_F	0.277	191	130	4	44	232	22	206	8.046E-42	156	81M1D27M1D36M3I30M3I9M
101	2v0v_D	0.314	178	118	2	41	217	5	179	1.100E-41	155	112M1D33M3I29M
101	2v7c_B	0.316	174	115	2	41	213	6	176	2.813E-41	154	112M1D33M3I25M
101	6eu9_C	0.329	191	116	3	41	230	37	216	2.813E-41	154	112M1D36M3I24M8I7M
101	3uvv_A	0.287	212	145	3	24	232	41	249	3.847E-41	154	128M1D36M3I32M2D10M
101	1s9q_A	0.233	210	156	3	25	232	17	223	7.192E-41	153	14M1D112M1D39M3I40M
101	3d57_B	0.294	224	151	4	12	232	29	248	7.192E-41	153	25M1I114M1D36M3I32M2D10M
101	2j4a_A	0.293	225	152	4	12	232	29	250	7.192E-41	153	27M1D113M1D36M3I32M2D10M
101	1n46_A	0.293	225	152	4	12	232	26	247	9.834E-41	153	27M1D113M1D36M3I32M2D10M
101	1nax_A	0.293	225	152	4	12	232	29	250	9.834E-41	153	27M1D113M1D36M3I32M2D10M
101	3fc6_C	0.289	173	118	3	44	214	26	195	1.838E-40	152	81M1D27M1D36M3I24M
101	1nav_A	0.304	197	131	3	39	232	58	251	1.838E-40	152	114M1D35M3I32M2D10M
101	6knw_A	0.294	224	146	4	12	232	29	243	2.514E-40	151	21M6I113M1D36M3I32M2D10M
101	2pin_B	0.293	225	152	4	12	232	29	250	2.514E-40	151	27M1D113M1D36M3I32M2D10M
101	8d8i_A	0.308	178	119	2	41	217	26	200	3.437E-40	151	112M1D31M3I31M
101	6kkb_X	0.294	224	146	4	12	232	29	243	3.437E-40	151	21M6I113M1D36M3I32M2D10M
101	2q60_C	0.272	187	130	4	44	227	20	203	6.424E-40	150	81M1D27M1D36M3I27M1D10M
101	1r6g_A	0.310	206	136	3	30	232	37	239	6.424E-40	150	122M1D36M3I32M2D10M
101	3fal_A	0.274	175	122	3	44	216	22	193	8.783E-40	150	81M1D27M1D36M3I26M
101	7wmj_A	0.324	194	127	2	39	231	39	229	8.783E-40	150	113M1D36M3I41M
101	7wmo_A	0.324	194	127	2	39	231	39	229	8.783E-40	150	113M1D36M3I41M
101	7wlx_A	0.324	194	127	2	39	231	40	230	8.783E-40	150	113M1D36M3I41M
101	7wmn_A	0.324	194	127	2	39	231	42	232	8.783E-40	150	113M1D36M3I41M
101	1n46_B	0.301	212	142	3	24	232	30	238	8.783E-40	150	128M1D36M3I32M2D10M
101	6knu_A	0.290	224	146	4	12	232	29	242	8.783E-40	150	17M7I116M1D36M3I32M2D10M
101	1bsx_B	0.290	224	146	4	12	232	29	242	8.783E-40	150	20M7I113M1D36M3I32M2D10M
101	1nq1_A	0.318	207	134	4	30	232	49	252	8.783E-40	150	9M1D113M1D36M3I32M2D10M
101	3kmz_A	0.263	220	155	4	3	219	6	221	1.201E-39	149	12M1I12M2D123M1D34M3I32M
101	1nuo_A	0.304	207	138	3	29	232	44	247	1.201E-39	149	123M1D36M3I32M2D10M
101	1q4x_A	0.319	197	128	3	39	232	45	238	1.642E-39	149	113M1D36M3I32M2D10M
101	4zo1_X	0.319	197	128	3	39	232	48	241	1.642E-39	149	113M1D36M3I32M2D10M
101	2pin_A	0.290	224	148	4	12	232	30	245	1.642E-39	149	15M5I120M1D36M3I32M2D10M
101	1xzx_X	0.319	197	128	3	39	232	56	249	1.642E-39	149	113M1D36M3I32M2D10M
101	1nq0_A	0.319	197	128	3	39	232	59	252	1.642E-39	149	113M1D36M3I32M2D10M
101	6a6k_A	0.232	211	156	4	25	232	14	221	2.244E-39	149	14M1D112M1D39M3I26M1D14M
101	2zkc_A	0.232	211	156	4	25	232	17	224	2.244E-39	149	14M1D112M1D39M3I26M1D14M
101	2zbs_A	0.232	211	156	4	25	232	17	224	2.244E-39	149	14M1D112M1D39M3I26M1D14M
101	1lv2_A	0.263	209	149	3	24	230	16	221	4.194E-39	148	128M1D33M3I31M1D12M
101	7wmh_A	0.324	194	126	3	39	231	42	231	4.194E-39	148	113M1D36M3I31M1I9M
101	2h77_A	0.272	224	154	6	12	232	34	251	4.194E-39	148	27M1D114M1D6M1I28M3I23M2I7M1D10M
101	6kke_A	0.295	223	145	4	12	231	29	242	5.733E-39	147	21M6I113M1D36M3I32M2D9M
101	1nq2_A	0.314	197	129	3	39	232	62	255	7.837E-39	147	113M1D36M3I32M2D10M
101	7wml_A	0.324	194	125	3	39	231	40	228	1.071E-38	147	113M1D36M3I22M2I17M
101	3hzf_A	0.276	224	153	7	12	232	41	258	1.071E-38	147	27M1D31M1I82M1D6M1I28M3I17M1I14M1D10M
101	6lit_B	0.216	199	151	3	36	232	1	196	2.002E-38	146	115M1D39M3I26M1D14M
101	7wmg_A	0.328	195	123	4	39	231	37	225	2.736E-38	145	113M1D36M3I21M3I8M1D9M
101	7qdt_A	0.285	210	145	3	12	219	30	236	2.736E-38	145	27M1D114M1D35M3I29M
101	1s9q_B	0.228	210	152	4	25	232	15	216	3.740E-38	145	14M1D112M1D39M3I22M5I13M
101	5gie_A	0.282	241	161	5	1	231	12	250	5.112E-38	145	35M6D65M1I50M1D32M1I36M3D11M
101	6ln4_A	0.209	210	158	4	25	232	13	216	6.987E-38	144	8M3I115M1D39M3I26M1D14M
101	2h79_A	0.272	224	153	7	12	232	44	260	6.987E-38	144	27M1D31M1I82M1D6M1I28M3I23M2I7M1D10M
101	2ewp_E	0.222	211	153	4	25	232	12	214	1.784E-37	143	14M1D112M1D27M8I33M1D14M
101	6knv_A	0.298	221	140	4	12	231	29	235	1.784E-37	143	21M6I113M1D30M4I25M4I17M
101	1s9p_A	0.237	198	146	3	25	220	16	210	4.554E-37	142	14M1D112M1D39M3I28M
101	2p7z_A	0.238	197	145	3	25	219	14	207	6.224E-37	141	14M1D112M1D39M3I27M
101	2gpv_D	0.238	197	145	3	25	219	16	209	6.224E-37	141	14M1D112M1D39M3I27M
101	3k6p_A	0.215	190	144	2	44	232	38	223	1.413E-35	138	107M1D28M4I50M
101	3gws_X	0.319	197	125	6	39	232	54	244	1.930E-35	137	27M1I85M1D6M1I29M3I17M1I14M2D10M
101	3imy_A	0.319	197	125	6	39	232	57	247	1.930E-35	137	27M1I85M1D6M1I29M3I17M1I14M2D10M
101	3d24_A	0.219	191	140	3	44	232	25	208	3.603E-35	136	107M1D27M7I34M1D14M
101	3d24_C	0.219	191	141	3	44	232	28	212	3.603E-35	136	107M1D27M6I35M1D14M
101	1xb7_A	0.219	191	139	3	44	232	32	214	6.726E-35	136	107M1D27M8I33M1D14M
101	7e2e_B	0.219	191	139	3	44	232	30	212	6.726E-35	136	107M1D27M8I33M1D14M
101	3jzc_A	0.310	206	132	7	30	232	46	244	1.255E-34	135	36M1I3M1I81M1D6M1I29M3I17M1I14M2D10M
101	2pjl_B	0.219	191	139	3	44	232	34	216	4.371E-34	133	107M1D27M8I33M1D14M
101	1n4h_A	0.229	205	147	4	34	232	45	244	4.371E-34	133	69M1I42M1D40M4I33M5D10M
101	1l2i_A	0.242	190	143	1	44	232	42	231	5.294E-33	130	177M1D12M
101	5dwg_A	0.219	205	158	1	28	232	20	222	8.740E-32	126	125M2I78M
101	5dkb_B	0.236	190	143	2	44	232	41	229	4.146E-31	124	71M1D42M1I75M
101	5krl_B	0.231	190	144	2	44	232	37	225	7.726E-31	124	71M1D42M1I75M
101	3osa_A	0.217	198	146	1	44	232	41	238	7.726E-31	124	111M9D78M
101	3osa_B	0.222	198	145	1	44	232	41	238	7.726E-31	124	111M9D78M
101	1xvp_D	0.238	239	171	4	1	230	8	244	7.726E-31	124	12M8D139M1D32M1I32M1I13M
101	1l2i_B	0.236	190	142	2	44	232	42	229	1.055E-30	123	109M2I66M1D12M
101	6vjd_B	0.226	199	144	2	44	232	37	235	1.440E-30	123	111M9D66M1D12M
101	6pit_B	0.223	197	149	2	37	232	22	215	2.682E-30	122	118M3I63M1D12M
101	2qh6_A	0.214	210	163	2	24	232	21	229	2.682E-30	122	91M1D42M1I75M
101	5dxq_A	0.231	190	144	2	44	232	36	224	3.661E-30	122	71M1D42M1I75M
101	5kra_E	0.231	190	144	2	44	232	37	225	3.661E-30	122	71M1D42M1I75M
101	4iv4_A	0.231	190	144	2	44	232	38	226	3.661E-30	122	71M1D42M1I75M
101	6vgh_B	0.224	196	140	2	44	232	37	227	4.996E-30	121	107M7D65M5I12M
101	5duh_B	0.218	211	162	3	24	232	20	229	4.996E-30	121	91M1D42M1I63M1D12M
101	7wnv_A	0.214	210	160	3	24	232	18	223	6.819E-30	121	91M1D40M1I62M3I12M
101	7ujc_B	0.218	206	154	3	28	232	17	216	9.306E-30	121	87M1D42M1I59M5I11M
101	5dwi_A	0.213	211	163	3	24	232	20	229	9.306E-30	121	91M1D42M1I63M1D12M
101	5dxb_A	0.221	190	146	2	44	232	40	228	1.270E-29	120	71M1D42M1I75M
101	8ev2_A	0.221	190	146	2	44	232	42	230	1.270E-29	120	71M1D42M1I75M
101	5dmf_B	0.235	191	143	3	44	232	41	230	1.270E-29	120	71M1D42M1I63M1D12M
101	5dyb_B	0.233	193	141	3	44	232	42	231	1.270E-29	120	71M3I36M3D67M1D12M
101	5dug_B	0.235	191	143	3	44	232	42	231	1.270E-29	120	71M1D42M1I63M1D12M
101	2qa8_B	0.235	191	143	3	44	232	42	231	1.270E-29	120	71M1D42M1I63M1D12M
101	1err_B	0.223	206	153	3	28	232	17	216	1.733E-29	120	51M1I35M1D103M5I10M
101	4znt_A	0.221	190	146	2	44	232	38	226	1.733E-29	120	71M1D42M1I75M
101	5egv_A	0.217	207	159	3	28	232	21	226	1.733E-29	120	87M1D42M1I63M1D12M
101	4q50_E	0.216	208	154	2	28	232	17	218	2.365E-29	119	128M3D61M6I10M
101	5tlm_A	0.222	189	141	2	44	232	41	223	2.365E-29	119	113M1I60M5I10M
101	7wnv_D	0.226	190	140	2	44	230	40	225	2.365E-29	119	111M3D64M4I8M
101	4q13_A	0.222	202	152	2	31	232	27	223	2.365E-29	119	124M3I63M2I10M
101	5tn6_B	0.230	191	144	3	44	232	38	227	2.365E-29	119	71M1D42M1I63M1D12M
101	4pp6_B	0.230	191	144	3	44	232	38	227	2.365E-29	119	71M1D42M1I63M1D12M
101	7qvl_A	0.230	191	144	3	44	232	35	224	2.365E-29	119	71M1D42M1I63M1D12M
101	5eit_B	0.230	191	144	3	44	232	41	230	2.365E-29	119	71M1D42M1I63M1D12M
101	5u2b_D	0.231	190	143	3	44	232	34	221	3.227E-29	119	71M1D42M1I62M1I12M
101	5e14_A	0.213	211	163	3	24	232	20	229	4.404E-29	119	91M1D42M1I63M1D12M
101	5dwe_A	0.213	211	163	3	24	232	20	229	6.009E-29	118	91M1D42M1I63M1D12M
101	4ppp_A	0.217	207	159	3	28	232	20	225	8.199E-29	118	87M1D42M1I63M1D12M
101	5dvs_A	0.220	204	156	3	31	232	27	229	8.199E-29	118	84M1D42M1I63M1D12M
101	5krc_A	0.213	211	163	3	24	232	21	230	8.199E-29	118	91M1D42M1I63M1D12M
101	5dks_B	0.225	191	140	3	44	232	40	224	1.119E-28	117	71M2I40M2D61M4I11M
101	5tlg_A	0.230	191	144	3	44	232	37	226	1.119E-28	117	71M1D42M1I63M1D12M
101	5e0x_B	0.230	191	144	3	44	232	38	227	1.119E-28	117	71M1D42M1I63M1D12M
101	3uua_B	0.230	191	144	3	44	232	38	227	1.119E-28	117	71M1D42M1I63M1D12M
101	5dwj_A	0.230	191	144	3	44	232	39	228	1.119E-28	117	71M1D42M1I63M1D12M
101	5tm3_A	0.230	191	144	3	44	232	39	228	1.119E-28	117	71M1D42M1I63M1D12M
101	5kcw_A	0.230	191	144	3	44	232	41	230	1.119E-28	117	71M1D42M1I63M1D12M
101	5tmo_A	0.230	191	144	3	44	232	43	232	1.119E-28	117	71M1D42M1I63M1D12M
101	4mg8_B	0.230	191	144	3	44	232	44	233	1.119E-28	117	71M1D42M1I63M1D12M
101	7ujw_D	0.210	204	153	3	30	232	20	216	1.526E-28	117	85M1D42M1I60M6I9M
101	5tm8_B	0.221	190	144	3	44	232	39	225	2.082E-28	117	71M1D42M1I61M2I12M
101	8dus_B	0.203	201	148	3	37	232	24	217	5.286E-28	115	76M5I37M5D64M2I12M
101	2bj4_B	0.223	179	134	1	44	217	43	221	5.286E-28	115	111M5D63M
101	5kcu_A	0.231	190	142	3	44	232	37	223	5.286E-28	115	71M1D42M1I63M2I10M
101	5dkb_A	0.221	190	143	3	44	232	42	227	5.286E-28	115	71M1D42M1I60M3I12M
101	5dkg_A	0.221	190	143	3	44	232	43	228	5.286E-28	115	71M1D42M1I60M3I12M
101	7rrz_A	0.207	198	143	2	44	232	41	233	7.211E-28	115	111M9D61M5I12M
101	5tml_A	0.226	190	142	3	44	232	44	229	1.342E-27	114	71M1D42M1I60M3I12M
101	7y8f_B	0.233	180	131	1	44	216	39	218	2.496E-27	113	107M7D66M
101	7rry_C	0.205	195	139	2	44	232	40	224	2.496E-27	113	111M6D60M10I8M
101	8duh_B	0.200	204	158	3	30	232	18	217	3.403E-27	113	85M1D42M1I59M3I13M
101	1xls_G	0.233	240	171	6	1	230	4	240	3.403E-27	113	29M8D70M1I19M1D32M1D30M1I34M1I13M
101	2jfa_B	0.214	182	134	1	44	216	41	222	6.330E-27	112	111M9D62M
101	1xnx_B	0.233	240	165	6	1	230	1	231	8.631E-27	112	29M8D70M1I19M1D32M1D30M1I31M7I10M
101	5tnb_A	0.209	196	138	3	44	232	41	226	2.188E-26	111	67M7I37M7D63M3I12M
101	2giu_A	0.199	201	155	3	35	232	24	221	5.545E-26	109	120M2D7M1D55M3I13M
101	4xai_B	0.176	193	151	4	44	231	376	565	1.031E-25	109	109M3D34M3I12M1D16M1D14M
101	7rrx_D	0.201	203	142	3	37	232	25	214	4.848E-25	107	74M7I33M7D64M6I12M
101	5uc1_B	0.229	157	119	1	50	204	46	202	1.983E-23	102	106M2D49M
101	3e7c_B	0.225	186	134	3	50	230	45	225	2.701E-23	102	106M2D24M5I32M3D14M
102	3fs1_A	0.318	242	144	4	1	242	5	225	4.674E-54	192	16M12I71M2I15M1I79M6I40M
102	4iqr_A	0.318	242	144	4	1	242	77	297	4.674E-54	192	16M12I71M2I15M1I79M6I40M
102	4iqr_E	0.318	242	144	4	1	242	78	298	4.674E-54	192	16M12I71M2I15M1I79M6I40M
102	1pzl_A	0.314	242	139	4	1	242	7	221	3.070E-53	189	14M18I67M2I15M1I79M6I40M
102	6lb5_C	0.292	212	139	4	31	242	16	216	7.866E-53	188	14M2I52M2I23M1I63M6I49M
102	7a77_A	0.292	212	139	4	31	242	20	220	7.866E-53	188	14M2I52M2I23M1I63M6I49M
102	6a5z_D	0.296	206	134	4	37	242	15	209	1.076E-52	188	8M2I52M2I23M1I63M6I49M
102	3r29_A	0.296	206	134	4	37	242	16	210	1.076E-52	188	8M2I52M2I23M1I63M6I49M
102	6jnr_A	0.296	206	134	4	37	242	14	208	1.076E-52	188	8M2I52M2I23M1I63M6I49M
102	4m8e_A	0.296	206	134	4	37	242	15	209	1.076E-52	188	8M2I52M2I23M1I63M6I49M
102	3ozj_A	0.296	206	134	4	37	242	16	210	1.076E-52	188	8M2I52M2I23M1I63M6I49M
102	3ozj_C	0.296	206	134	4	37	242	16	210	1.076E-52	188	8M2I52M2I23M1I63M6I49M
102	1m7w_A	0.326	242	139	4	1	242	2	219	1.076E-52	188	18M15I66M2I15M1I79M6I40M
102	7cfo_B	0.300	200	131	3	43	242	11	201	1.473E-52	187	56M2I23M1I63M6I49M
102	4j5x_D	0.288	208	137	4	35	242	27	223	1.473E-52	187	10M2I52M2I23M1I63M6I49M
102	3dzy_A	0.300	200	131	3	43	242	110	300	1.473E-52	187	56M2I23M1I63M6I49M
102	4iqr_B	0.326	230	145	4	14	242	83	303	1.473E-52	187	5M1D81M2I15M1I79M6I40M
102	5mk4_C	0.289	207	137	4	37	242	14	211	2.016E-52	187	9M1D53M2I23M1I63M6I49M
102	1dkf_A	0.301	196	128	3	47	242	27	213	2.016E-52	187	52M2I23M1I63M6I49M
102	3a9e_A	0.289	207	137	4	37	242	18	215	2.016E-52	187	9M1D53M2I23M1I63M6I49M
102	4j5w_C	0.291	206	137	3	37	242	16	212	2.016E-52	187	62M2I23M1I63M6I49M
102	4iqr_F	0.316	224	144	3	19	242	95	309	2.016E-52	187	81M2I15M1I79M6I40M
102	5tbp_A	0.301	196	128	3	47	242	5	191	2.758E-52	186	52M2I23M1I63M6I49M
102	5z12_C	0.301	196	128	3	47	242	15	201	2.758E-52	186	52M2I23M1I63M6I49M
102	3r2a_C	0.299	197	129	3	46	242	16	203	2.758E-52	186	53M2I23M1I63M6I49M
102	7cfo_C	0.301	196	128	3	47	242	17	203	2.758E-52	186	52M2I23M1I63M6I49M
102	5mku_A	0.301	196	128	3	47	242	19	205	2.758E-52	186	52M2I23M1I63M6I49M
102	4n5g_C	0.301	196	128	3	47	242	18	204	2.758E-52	186	52M2I23M1I63M6I49M
102	3h0a_A	0.301	196	128	3	47	242	22	208	2.758E-52	186	52M2I23M1I63M6I49M
102	6a60_D	0.301	196	128	3	47	242	20	206	2.758E-52	186	52M2I23M1I63M6I49M
102	6a5y_D	0.301	196	128	3	47	242	21	207	2.758E-52	186	52M2I23M1I63M6I49M
102	1mzn_C	0.301	196	128	3	47	242	21	207	2.758E-52	186	52M2I23M1I63M6I49M
102	1fby_B	0.301	196	128	3	47	242	21	207	2.758E-52	186	52M2I23M1I63M6I49M
102	5lyq_A	0.301	196	128	3	47	242	21	207	2.758E-52	186	52M2I23M1I63M6I49M
102	5mj5_A	0.301	196	128	3	47	242	23	209	2.758E-52	186	52M2I23M1I63M6I49M
102	3r5m_C	0.301	196	128	3	47	242	22	208	2.758E-52	186	52M2I23M1I63M6I49M
102	6sti_A	0.301	196	128	3	47	242	20	206	2.758E-52	186	52M2I23M1I63M6I49M
102	5tbp_C	0.301	196	128	3	47	242	22	208	2.758E-52	186	52M2I23M1I63M6I49M
102	2acl_G	0.301	196	128	3	47	242	24	210	2.758E-52	186	52M2I23M1I63M6I49M
102	5mk4_A	0.301	196	128	3	47	242	24	210	2.758E-52	186	52M2I23M1I63M6I49M
102	6jnr_B	0.301	196	128	3	47	242	23	209	2.758E-52	186	52M2I23M1I63M6I49M
102	7qaa_A	0.301	196	128	3	47	242	27	213	2.758E-52	186	52M2I23M1I63M6I49M
102	1xdk_E	0.301	196	128	3	47	242	26	212	2.758E-52	186	52M2I23M1I63M6I49M
102	5z12_B	0.301	196	128	3	47	242	26	212	2.758E-52	186	52M2I23M1I63M6I49M
102	3r2a_B	0.301	196	128	3	47	242	23	209	2.758E-52	186	52M2I23M1I63M6I49M
102	6lb4_A	0.301	196	128	3	47	242	27	213	2.758E-52	186	52M2I23M1I63M6I49M
102	3uvv_B	0.301	196	128	3	47	242	27	213	2.758E-52	186	52M2I23M1I63M6I49M
102	3r2a_D	0.301	196	128	3	47	242	25	211	2.758E-52	186	52M2I23M1I63M6I49M
102	1mzn_E	0.301	196	128	3	47	242	33	219	2.758E-52	186	52M2I23M1I63M6I49M
102	7bk4_A	0.301	196	128	3	47	242	35	221	2.758E-52	186	52M2I23M1I63M6I49M
102	1fm9_A	0.301	196	128	3	47	242	41	227	2.758E-52	186	52M2I23M1I63M6I49M
102	1xv9_C	0.301	196	128	3	47	242	41	227	2.758E-52	186	52M2I23M1I63M6I49M
102	4j5x_C	0.301	196	128	3	47	242	36	222	2.758E-52	186	52M2I23M1I63M6I49M
102	5uan_A	0.301	196	128	3	47	242	88	274	2.758E-52	186	52M2I23M1I63M6I49M
102	3e00_A	0.301	196	128	3	47	242	101	287	2.758E-52	186	52M2I23M1I63M6I49M
102	3dzu_A	0.301	196	128	3	47	242	101	287	2.758E-52	186	52M2I23M1I63M6I49M
102	4nqa_A	0.301	196	128	3	47	242	128	314	2.758E-52	186	52M2I23M1I63M6I49M
102	4nqa_H	0.301	196	128	3	47	242	128	314	2.758E-52	186	52M2I23M1I63M6I49M
102	4b7w_A	0.338	207	128	3	36	242	1	198	5.164E-52	186	64M2I15M1I79M6I40M
102	6cht_H	0.338	207	128	3	36	242	2	199	5.164E-52	186	64M2I15M1I79M6I40M
102	6cht_V	0.338	207	128	3	36	242	1	198	5.164E-52	186	64M2I15M1I79M6I40M
102	6cht_D	0.338	207	128	3	36	242	13	210	5.164E-52	186	64M2I15M1I79M6I40M
102	1m7w_C	0.326	242	134	4	1	242	4	216	5.164E-52	186	16M20I63M2I15M1I79M6I40M
102	6cht_P	0.346	202	123	3	41	242	4	196	9.668E-52	185	59M2I15M1I79M6I40M
102	7pdt_B	0.295	196	129	3	47	242	19	205	9.668E-52	185	52M2I23M1I63M6I49M
102	7pdt_A	0.295	196	129	3	47	242	20	206	9.668E-52	185	52M2I23M1I63M6I49M
102	6cht_J	0.346	202	123	3	41	242	13	205	9.668E-52	185	59M2I15M1I79M6I40M
102	6cht_A	0.346	202	123	3	41	242	14	206	9.668E-52	185	59M2I15M1I79M6I40M
102	1m7w_B	0.322	242	133	4	1	242	4	214	9.668E-52	185	16M22I61M2I15M1I79M6I40M
102	7pdq_A	0.295	196	129	3	47	242	18	204	2.477E-51	184	52M2I23M1I63M6I49M
102	7a78_A	0.311	196	126	3	47	242	21	207	4.637E-51	183	52M2I23M1I66M6I46M
102	1uhl_A	0.311	196	126	3	47	242	24	210	4.637E-51	183	52M2I23M1I66M6I46M
102	5hjp_A	0.311	196	126	3	47	242	17	203	4.637E-51	183	52M2I23M1I66M6I46M
102	5hjp_C	0.311	196	126	3	47	242	18	204	4.637E-51	183	52M2I23M1I66M6I46M
102	1lv2_A	0.305	242	142	4	1	242	5	220	4.637E-51	183	17M16I65M2I21M2I73M6I40M
102	6jno_B	0.280	196	130	3	47	242	4	188	8.680E-51	182	60M4I13M1I63M6I49M
102	7cfo_A	0.285	196	129	3	47	242	4	188	1.625E-50	181	62M4I11M1I63M6I49M
102	3eyb_B	0.326	190	119	3	53	242	17	197	1.625E-50	181	46M2I23M1I63M6I49M
102	6jno_C	0.280	200	132	3	43	242	11	198	2.223E-50	181	64M5I12M1I63M6I49M
102	1h9u_D	0.309	194	125	3	47	240	17	201	3.041E-50	181	52M2I23M1I66M6I44M
102	1z5x_U	0.314	194	124	3	47	240	3	187	4.161E-50	180	52M2I23M1I63M6I47M
102	7a79_A	0.290	196	130	3	47	242	24	210	4.161E-50	180	51M2I24M1I66M6I46M
102	7a79_B	0.290	196	130	3	47	242	26	212	4.161E-50	180	51M2I24M1I66M6I46M
102	3cjw_A	0.253	205	128	2	38	242	19	198	5.693E-50	180	73M19I58M6I49M
102	7cfo_D	0.282	195	127	3	48	242	1	182	7.788E-50	179	59M6I11M1I63M6I49M
102	3kwy_A	0.301	196	126	4	47	242	21	205	1.066E-49	179	52M2I23M1I63M6I39M2I8M
102	1xiu_A	0.290	196	130	3	47	242	32	218	2.728E-49	178	52M2I23M1I66M6I46M
102	2q60_C	0.319	194	123	3	47	240	19	203	3.732E-49	177	52M2I23M1I66M6I44M
102	7aos_A	0.295	196	125	4	47	242	31	213	5.106E-49	177	52M2I23M1I63M6I37M4I8M
102	3nsp_B	0.279	193	127	3	50	242	1	181	1.307E-48	176	57M5I12M1I63M6I49M
102	5i4v_B	0.311	196	123	4	47	242	20	203	3.346E-48	175	52M2I23M1I66M6I31M3I12M
102	5kyj_B	0.311	196	123	4	47	242	21	204	3.346E-48	175	52M2I23M1I66M6I31M3I12M
102	2q60_B	0.319	191	121	3	49	239	17	198	4.577E-48	174	50M2I23M1I66M6I43M
102	5ji0_A	0.303	188	122	3	47	234	31	209	4.577E-48	174	52M2I23M1I63M6I41M
102	2q60_D	0.309	197	127	3	41	237	10	197	1.171E-47	173	58M2I23M1I66M6I41M
102	2q60_A	0.314	197	126	3	41	237	10	197	1.602E-47	173	58M2I23M1I66M6I41M
102	5kya_B	0.311	196	122	4	47	242	20	202	1.602E-47	173	52M2I23M1I66M6I36M4I6M
102	5kya_F	0.311	196	122	4	47	242	20	202	1.602E-47	173	52M2I23M1I66M6I36M4I6M
102	5kyj_F	0.311	196	122	4	47	242	21	203	1.602E-47	173	52M2I23M1I66M6I36M4I6M
102	3fc6_A	0.295	196	123	4	47	242	23	203	2.192E-47	172	52M2I23M1I63M6I37M6I6M
102	2gl8_B	0.279	197	133	3	40	236	5	192	4.101E-47	171	58M2I24M1I66M6I40M
102	2gl8_C	0.295	186	122	3	52	237	18	194	5.609E-47	171	46M2I24M1I66M6I41M
102	4log_B	0.262	198	132	3	45	242	45	228	7.671E-47	171	63M6I9M2I62M6I50M
102	2nxx_C	0.301	199	130	3	44	242	31	220	1.435E-46	170	56M2I22M1I62M6I50M
102	4log_A	0.257	198	128	2	45	242	371	549	3.672E-46	169	65M13I64M6I50M
102	2gl8_A	0.282	195	131	3	40	234	5	190	9.392E-46	168	58M2I24M1I66M6I38M
102	3fc6_C	0.309	184	118	3	47	230	25	199	1.284E-45	167	52M2I23M1I63M6I37M
102	4ozt_U	0.290	196	130	3	47	242	5	191	1.757E-45	167	53M2I22M1I62M6I50M
102	4ozr_U	0.295	196	129	3	47	242	7	193	1.757E-45	167	53M2I22M1I62M6I50M
102	3fal_A	0.308	175	112	3	47	221	21	186	7.510E-44	162	52M2I23M1I63M6I28M
102	4xaj_D	0.251	199	139	3	46	242	374	564	5.988E-42	156	83M2I30M2D27M6I49M
102	3ixp_A	0.250	244	166	4	1	242	5	233	8.186E-42	156	8M8I83M2D24M1I63M6I49M
102	2r40_A	0.247	246	166	4	1	242	5	235	1.530E-41	155	8M8I83M4D24M1I63M6I49M
102	7bjv_B	0.247	246	166	4	1	242	6	236	1.530E-41	155	8M8I82M4D25M1I63M6I49M
102	7bju_A	0.247	246	166	4	1	242	6	236	1.530E-41	155	8M8I83M4D24M1I63M6I49M
102	1r20_A	0.246	247	166	4	1	242	5	236	2.091E-41	155	8M8I83M5D24M1I63M6I49M
102	7bjv_A	0.246	247	166	4	1	242	6	237	2.091E-41	155	8M8I82M5D25M1I63M6I49M
102	4xaj_A	0.252	198	139	3	46	242	374	563	2.091E-41	155	83M2I33M1D24M6I49M
102	1hg4_F	0.253	237	160	5	6	242	12	231	2.858E-41	154	8M1I5M3I6M6I89M1I63M6I49M
102	4umm_F	0.245	248	166	4	1	242	6	238	2.858E-41	154	8M8I83M6D24M1I63M6I49M
102	1g2n_A	0.245	248	166	4	1	242	8	240	2.858E-41	154	8M8I83M6D24M1I63M6I49M
102	7bjv_C	0.244	249	166	4	1	242	7	240	3.907E-41	154	8M8I83M7D24M1I63M6I49M
102	1hg4_D	0.253	237	158	6	6	242	12	229	8.889E-40	150	8M1I5M3I6M6I69M2I18M1I63M6I49M
102	3plz_B	0.254	208	148	2	36	242	33	234	3.100E-39	149	82M1D69M6I50M
102	1yuc_B	0.250	208	149	2	36	242	34	235	3.100E-39	149	82M1D69M6I50M
102	3plz_A	0.254	204	145	2	40	242	30	227	5.790E-39	148	78M1D69M6I50M
102	1zdu_A	0.256	203	144	2	41	242	33	229	7.911E-39	147	77M1D69M6I50M
102	7tt8_A	0.256	203	144	2	41	242	35	231	7.911E-39	147	77M1D69M6I50M
102	1yok_A	0.256	203	144	2	41	242	36	232	7.911E-39	147	77M1D69M6I50M
102	3p0u_A	0.218	206	146	2	35	240	26	216	1.477E-38	147	88M9I57M6I46M
102	1pk5_B	0.241	203	147	2	41	242	34	230	1.477E-38	147	86M1D62M6I48M
102	6oqy_A	0.260	200	141	2	44	242	40	233	1.477E-38	147	74M1D69M6I50M
102	1pk5_A	0.230	208	153	2	36	242	35	236	2.018E-38	146	91M1D62M6I48M
102	3f5c_A	0.230	208	153	2	36	242	35	236	2.018E-38	146	91M1D62M6I48M
102	1zh7_B	0.225	208	154	2	36	242	35	236	3.768E-38	145	91M1D62M6I48M
102	6lit_B	0.297	195	127	3	48	242	9	193	1.794E-37	143	50M2I27M2I58M6I50M
102	4ple_C	0.250	208	148	3	36	242	35	235	1.794E-37	143	82M1D47M1I21M6I50M
102	6a6k_A	0.274	215	144	4	28	242	16	218	3.348E-37	143	17M2I51M2I27M2I58M6I50M
102	2zkc_A	0.274	215	144	4	28	242	19	221	3.348E-37	143	17M2I51M2I27M2I58M6I50M
102	2zbs_A	0.274	215	144	4	28	242	19	221	3.348E-37	143	17M2I51M2I27M2I58M6I50M
102	3p0u_B	0.228	206	140	3	35	240	26	212	4.574E-37	142	72M2I13M11I56M6I46M
102	4is8_B	0.248	201	142	3	38	236	30	223	4.574E-37	142	87M2D8M1I53M6I44M
102	6ln4_A	0.297	195	127	3	48	242	29	213	1.166E-36	141	50M2I27M2I58M6I50M
102	2ewp_E	0.274	215	139	4	28	242	14	211	1.593E-36	141	17M2I51M2I27M2I58M11I45M
102	5unj_A	0.260	200	139	3	44	242	32	223	1.593E-36	141	74M1D46M2I21M6I50M
102	5l11_A	0.252	202	144	2	36	236	34	229	2.176E-36	140	82M1D69M6I44M
102	6or1_A	0.260	200	139	3	44	242	40	231	4.059E-36	139	74M1D69M6I40M2I8M
102	7xva_A	0.213	206	149	3	35	240	16	208	5.545E-36	139	93M5I57M6I35M2I8M
102	1xb7_A	0.297	205	129	3	38	242	22	211	1.034E-35	138	60M2I25M2I60M11I45M
102	1s9p_A	0.272	209	140	4	28	236	18	214	1.034E-35	138	17M2I51M2I27M2I58M6I44M
102	7e2e_B	0.289	204	130	3	39	242	21	209	1.413E-35	138	59M2I25M2I60M11I45M
102	1s9q_A	0.274	215	143	5	28	242	19	220	1.413E-35	138	17M2I51M2I27M2I58M6I40M1I9M
102	3d24_A	0.297	195	123	3	48	242	25	205	2.635E-35	137	50M2I25M2I60M10I46M
102	3d24_C	0.302	195	123	3	48	242	28	209	4.914E-35	136	50M2I25M2I60M9I47M
102	4dor_A	0.227	207	132	3	36	242	34	212	4.914E-35	136	66M21I10M1I53M6I50M
102	2pjl_B	0.302	195	121	3	48	242	34	213	1.709E-34	135	50M2I25M2I60M11I45M
102	3k6p_A	0.297	195	125	4	48	242	38	220	3.186E-34	134	50M2I25M2I60M7I31M1I17M
102	1s9q_B	0.260	215	141	5	28	242	17	213	5.939E-34	133	17M2I51M2I27M2I58M6I34M6I10M
102	7nfb_A	0.203	216	156	5	37	242	26	235	2.817E-33	131	8M4D54M2I30M1I32M6D26M3I50M
102	2p7z_A	0.270	203	136	4	28	230	16	206	3.845E-33	131	17M2I51M2I27M2I58M6I38M
102	2gpv_D	0.270	203	136	4	28	230	18	208	3.845E-33	131	17M2I51M2I27M2I58M6I38M
102	7ndo_A	0.206	213	156	5	37	242	21	227	3.845E-33	131	8M4D54M2I30M1I32M3D26M3I50M
102	1yp0_A	0.209	224	170	2	20	242	16	233	7.165E-33	130	99M1D70M6I48M
102	7ndo_B	0.203	216	156	5	37	242	22	231	9.780E-33	130	8M4D54M2I30M1I32M6D26M3I50M
102	1ymt_A	0.220	227	169	3	18	242	11	231	1.177E-31	126	10M1D91M1D71M6I47M
102	4qjr_A	0.214	210	158	2	34	242	34	237	1.415E-30	123	85M1D70M6I48M
102	7kht_A	0.226	203	150	2	41	242	35	231	3.592E-30	122	78M1D70M6I48M
102	1zdt_A	0.219	205	153	2	39	242	29	227	4.900E-30	122	80M1D70M6I48M
102	7te7_A	0.203	211	157	4	37	242	22	226	4.900E-30	122	63M2I29M1I32M5D20M3I56M
102	7sfo_A	0.192	218	165	3	25	242	9	215	9.117E-30	121	75M2I18M6I58M3I56M
102	4xi3_A	0.188	223	170	4	25	242	11	227	1.244E-29	121	75M2I29M1I32M5D20M3I56M
102	5gtr_A	0.190	226	169	4	25	242	12	231	1.696E-29	120	75M2I29M1I32M8D20M3I56M
102	5gs4_A	0.190	226	169	4	25	242	12	231	1.696E-29	120	75M2I29M1I32M8D20M3I56M
102	4pxm_B	0.192	218	167	4	25	242	12	220	2.313E-29	120	75M2I29M1I30M3I19M3I56M
102	1x7r_A	0.194	226	168	4	25	242	11	230	2.313E-29	120	78M2I26M1I32M8D20M3I56M
102	2qxs_A	0.196	214	161	4	34	242	25	232	3.155E-29	119	66M2I29M1I32M5D20M3I56M
102	7ujf_B	0.199	211	156	4	37	242	25	227	4.303E-29	119	63M2I22M3I37M5D20M3I56M
102	4xi3_D	0.192	218	166	4	25	242	11	218	5.868E-29	119	75M2I29M1I32M4I16M3I56M
102	7ujm_B	0.196	214	156	4	37	242	25	230	1.091E-28	118	63M2I19M3I40M8D20M3I56M
102	2q6j_A	0.199	216	157	5	37	242	26	235	1.091E-28	118	8M4D55M2I29M1I32M6D20M3I56M
102	3dt3_A	0.191	225	167	5	25	242	11	227	2.029E-28	117	75M2I29M1I32M7D20M3I43M2I11M
102	7ujf_C	0.200	209	156	4	39	242	28	230	2.029E-28	117	61M2I29M1I32M5D20M3I56M
102	6vpf_A	0.200	210	156	4	39	242	30	233	2.766E-28	117	61M2I29M1I32M6D20M3I56M
102	5w9d_A	0.199	216	157	5	37	242	25	234	5.141E-28	116	6M2D57M2I29M1I32M8D20M3I56M
102	2r6y_A	0.185	226	165	5	25	242	11	225	9.555E-28	115	75M2I29M1I32M8D20M3I42M5I9M
102	7ujy_C	0.196	214	152	5	37	242	25	226	9.555E-28	115	63M2I29M1I32M8D20M3I42M6I8M
102	4iui_B	0.208	206	148	4	37	242	24	214	1.303E-27	115	63M2I15M9I40M1I17M3I56M
102	6df6_D	0.207	212	152	5	37	242	26	227	1.303E-27	115	63M2I29M1I32M6D20M3I43M4I9M
102	7ujo_A	0.196	214	155	5	37	242	23	227	1.776E-27	114	63M2I22M3I37M8D20M3I43M1I12M
102	8duh_B	0.201	218	162	5	25	242	9	214	2.420E-27	114	75M2I29M1I37M2I13M3I42M4I10M
102	2iok_A	0.185	226	165	5	25	242	11	225	2.420E-27	114	75M2I29M1I32M8D20M3I43M5I8M
102	2i0j_B	0.187	224	164	5	25	242	11	222	3.299E-27	113	75M2I29M1I32M6D20M3I42M6I8M
102	7ujy_B	0.196	214	149	5	37	242	25	223	3.299E-27	113	63M2I21M5I36M8D20M3I43M5I8M
102	6vjd_D	0.194	216	156	5	37	242	25	232	3.299E-27	113	8M2D55M2I22M3I37M8D20M3I56M
102	6vjd_A	0.196	214	155	5	37	242	25	229	6.128E-27	113	7M1I55M2I19M3I40M8D20M3I56M
102	2q70_A	0.200	214	152	5	37	242	26	228	6.128E-27	113	63M2I29M1I32M8D20M3I42M5I9M
102	7ujo_D	0.192	218	156	5	37	242	26	235	6.128E-27	113	8M4D55M2I22M3I37M8D20M3I56M
102	6suo_A	0.192	218	163	5	25	242	14	218	8.351E-27	112	75M2I29M1I34M1I17M3I42M6I8M
102	7ujw_D	0.195	205	157	4	25	229	11	207	1.138E-26	112	75M2I29M1I33M2I17M3I43M
102	7qvj_A	0.204	210	153	6	37	242	29	228	1.138E-26	112	6M2D57M2I29M1I33M2D19M3I42M4I10M
102	2iok_B	0.200	214	150	5	37	242	26	226	1.551E-26	111	63M2I29M1I32M8D20M3I40M7I9M
102	8dub_B	0.195	220	161	5	25	242	9	214	2.113E-26	111	75M2I17M4I42M2D19M3I41M5I10M
102	6v87_B	0.188	202	155	4	25	226	10	202	2.879E-26	111	75M2I29M1I30M3I19M3I40M
102	7wnv_B	0.203	206	147	5	37	242	27	215	2.879E-26	111	63M2I29M1I29M6I17M3I43M5I8M
102	6sq0_B	0.188	218	159	5	25	242	7	206	3.923E-26	110	75M2I29M1I31M7I14M3I43M5I8M
102	8dug_B	0.192	218	161	5	25	242	9	211	3.923E-26	110	75M2I29M1I31M4I17M3I41M5I10M
102	8duc_A	0.188	223	159	5	25	242	7	212	5.345E-26	110	75M2I21M5I36M5D20M3I40M7I9M
102	7rrz_B	0.196	214	149	5	37	242	27	225	7.282E-26	109	63M2I18M6I38M8D20M3I42M4I10M
102	5tnb_B	0.203	206	143	5	37	242	27	211	1.841E-25	108	63M2I21M5I33M6I17M3I42M5I9M
102	5u2b_E	0.211	194	146	4	37	230	26	212	1.841E-25	108	63M2I29M1I35M1I16M3I44M
102	7raf_A	0.233	184	131	4	39	220	26	201	1.387E-23	103	91M2I29M2D1M1I21M5I32M
102	7rae_A	0.239	184	132	4	39	220	29	206	1.387E-23	103	91M2I29M2D1M1I25M3I30M
102	2q7l_A	0.242	190	134	4	36	223	22	203	2.569E-23	102	94M2I29M2D1M1I21M5I35M
102	2q7j_A	0.240	187	132	4	36	220	22	200	3.496E-23	102	94M2I29M2D1M1I21M5I32M
102	1xnn_A	0.245	187	133	4	36	220	21	201	4.758E-23	101	94M2I29M2D1M1I25M3I30M
102	5v8q_A	0.245	187	133	4	36	220	22	202	4.758E-23	101	94M2I29M2D1M1I25M3I30M
102	5jjm_B	0.245	187	133	4	36	220	23	203	4.758E-23	101	94M2I29M2D1M1I25M3I30M
102	2am9_A	0.245	187	133	4	36	220	23	203	4.758E-23	101	94M2I29M2D1M1I25M3I30M
102	4oj9_A	0.245	187	133	4	36	220	23	203	8.810E-23	100	94M2I29M2D1M1I25M3I30M
102	4n1y_C	0.200	204	154	3	39	242	26	220	1.199E-22	100	63M1I24M2I69M6I39M
102	3l3z_A	0.240	187	133	4	36	220	24	203	1.199E-22	100	94M2I29M2D1M1I26M4I28M
102	4fne_A	0.218	174	130	3	45	217	33	201	2.219E-22	99	84M2I34M1D26M3I24M
102	3kba_A	0.222	202	146	4	31	231	15	206	4.105E-22	98	107M4I22M1D26M4I28M2I8M
102	8fh2_A	0.236	190	135	4	36	223	22	203	4.105E-22	98	94M2I29M2D1M1I21M5I35M
102	2ax6_A	0.240	187	129	4	36	220	22	197	7.595E-22	98	94M2I29M2D1M1I26M8I24M
102	7ztz_A	0.245	187	127	4	36	220	22	196	7.595E-22	98	94M2I29M2D1M1I26M9I23M
102	7zu1_A	0.245	187	129	4	36	220	22	198	7.595E-22	98	94M2I29M2D1M1I28M7I23M
102	5vo4_A	0.240	187	129	4	36	220	23	198	7.595E-22	98	94M2I29M2D1M1I26M8I24M
102	2amb_A	0.245	187	130	4	36	220	22	199	7.595E-22	98	94M2I29M2D1M1I30M6I22M
102	6gev_A	0.206	199	152	3	45	242	32	225	7.595E-22	98	84M2I34M1D25M3I50M
102	2q7k_A	0.236	190	130	4	36	223	22	198	1.033E-21	97	94M2I29M2D1M1I28M10I23M
102	3mno_A	0.205	185	141	3	54	237	47	226	1.033E-21	97	80M2I29M1D34M3I36M
102	8fh0_A	0.242	190	130	4	36	223	22	199	1.405E-21	97	94M2I29M2D1M1I26M9I26M
102	1xq3_A	0.240	187	128	4	36	220	22	196	1.405E-21	97	94M2I29M2D1M1I27M9I22M
102	4ofr_A	0.240	187	129	4	36	220	22	197	1.405E-21	97	94M2I29M2D1M1I26M8I24M
102	5cj6_A	0.240	187	130	4	36	220	22	198	1.405E-21	97	94M2I29M2D1M1I25M7I26M
102	3v4a_A	0.235	187	130	4	36	220	22	197	1.405E-21	97	94M2I29M2D1M1I32M8I18M
102	6ggg_A	0.206	194	148	3	35	227	6	194	1.910E-21	96	94M2I34M1D25M3I35M
102	8fh1_A	0.240	187	128	4	36	220	22	196	1.910E-21	96	94M2I29M2D1M1I26M9I23M
102	4e2j_A	0.195	194	152	3	17	208	2	193	1.910E-21	96	14M1D98M2I34M1D44M
102	3k23_B	0.200	185	139	3	54	237	43	219	1.910E-21	96	75M2I34M1D31M6I36M
102	6w9m_A	0.195	194	152	3	17	208	5	196	1.910E-21	96	14M1D98M2I34M1D44M
102	2q7i_A	0.240	187	126	4	36	220	22	194	2.597E-21	96	94M2I29M2D1M1I25M11I22M
102	4oh5_A	0.235	187	128	4	36	220	22	195	2.597E-21	96	94M2I29M2D1M1I28M10I20M
102	4oez_A	0.235	187	128	4	36	220	23	196	2.597E-21	96	94M2I29M2D1M1I28M10I20M
102	4oea_A	0.235	187	128	4	36	220	23	196	2.597E-21	96	94M2I29M2D1M1I28M10I20M
102	7ztx_A	0.240	187	128	4	36	220	22	196	2.597E-21	96	94M2I29M2D1M1I26M9I23M
102	7ztv_A	0.240	187	128	4	36	220	22	196	2.597E-21	96	94M2I29M2D1M1I26M9I23M
102	8fgz_A	0.236	190	133	4	36	223	22	201	2.597E-21	96	94M2I29M2D1M1I25M7I29M
102	4udb_A	0.211	184	139	3	45	227	27	205	2.597E-21	96	84M2I34M1D25M3I35M
102	1gs4_A	0.240	187	130	4	36	220	23	199	2.597E-21	96	94M2I29M2D1M1I28M7I23M
102	2axa_A	0.235	187	127	4	36	220	21	193	3.531E-21	96	94M2I29M2D1M1I25M11I22M
102	3rll_A	0.235	187	127	4	36	220	21	193	3.531E-21	96	94M2I29M2D1M1I25M11I22M
102	8fgy_A	0.236	190	131	4	36	223	22	199	3.531E-21	96	94M2I29M2D1M1I26M9I26M
102	3wfg_A	0.211	184	139	3	45	227	32	210	3.531E-21	96	84M2I34M1D26M3I34M
102	4ql8_A	0.235	187	128	4	36	220	22	195	4.801E-21	95	94M2I29M2D1M1I25M10I23M
102	7yxp_A	0.196	178	139	3	17	193	3	177	4.801E-21	95	11M1I100M2I34M1D29M
102	4oar_A	0.206	203	153	4	39	240	28	223	4.801E-21	95	91M2I32M1D27M3I28M2I17M
102	5l7g_A	0.211	184	138	3	45	227	30	207	4.801E-21	95	84M2I34M1D25M4I34M
102	3d90_A	0.213	197	146	4	36	231	23	211	4.801E-21	95	94M2I32M1D31M4I23M2I8M
102	1sr7_A	0.213	197	147	4	36	231	23	212	4.801E-21	95	94M2I32M1D27M3I28M2I8M
102	3g8o_A	0.218	197	146	4	36	231	24	213	4.801E-21	95	94M2I32M1D27M3I28M2I8M
102	2ab2_A	0.211	184	138	3	45	227	44	221	4.801E-21	95	84M2I34M1D26M4I33M
102	7yxd_L	0.194	180	141	3	17	194	3	180	6.527E-21	95	14M1D98M2I34M1D30M
102	2ovm_A	0.216	194	144	4	39	231	28	214	6.527E-21	95	91M2I32M1D27M3I28M2I8M
102	7yxr_A	0.195	179	140	3	17	193	4	180	6.527E-21	95	11M1D101M2I34M1D29M
102	7yxc_A	0.200	180	140	3	17	194	3	180	6.527E-21	95	14M1D98M2I34M1D30M
102	3d90_B	0.216	194	143	4	39	231	27	212	6.527E-21	95	91M2I32M1D31M4I23M2I8M
102	1a28_A	0.216	194	144	4	39	231	28	214	6.527E-21	95	91M2I32M1D27M3I28M2I8M
102	2a3i_A	0.211	184	139	3	45	227	35	213	6.527E-21	95	84M2I34M1D26M3I34M
102	3k23_C	0.202	173	133	2	54	226	45	212	8.872E-21	94	75M2I68M3I25M
102	3ry9_B	0.216	171	131	2	45	214	30	198	8.872E-21	94	84M2I34M1D50M
102	2aax_B	0.211	184	136	3	45	227	44	219	8.872E-21	94	84M2I34M1D25M6I32M
102	2ab2_B	0.211	184	138	3	45	227	44	221	8.872E-21	94	84M2I34M1D24M4I35M
102	2aa6_B	0.211	184	137	3	45	227	45	221	8.872E-21	94	84M2I34M1D24M5I34M
102	7zu2_A	0.235	187	128	4	36	220	22	195	1.206E-20	94	94M2I29M2D1M1I25M10I23M
102	3zr7_B	0.216	185	137	4	48	231	32	209	1.206E-20	94	82M2I32M1D27M3I28M2I8M
102	7yxd_A	0.198	176	137	3	17	190	3	176	1.639E-20	94	14M1D98M2I34M1D26M
102	2q1v_A	0.218	174	127	3	45	217	30	195	1.639E-20	94	84M2I34M1D31M6I16M
102	2q3y_A	0.218	174	127	3	45	217	30	195	1.639E-20	94	84M2I34M1D31M6I16M
102	5hcv_A	0.208	192	141	3	37	227	17	198	2.228E-20	93	92M2I34M1D23M8I32M
102	3hq5_A	0.225	195	139	5	39	231	25	209	2.228E-20	93	77M1D22M4I22M1D26M4I28M2I8M
102	7yxo_A	0.211	151	116	2	45	194	28	176	3.027E-20	93	84M2I34M1D30M
102	4uda_A	0.211	184	135	3	45	227	29	203	3.027E-20	93	84M2I34M1D30M7I26M
102	5l7e_A	0.211	184	134	3	45	227	30	203	3.027E-20	93	84M2I34M1D25M8I30M
102	3vhu_A	0.211	184	133	3	45	227	39	211	3.027E-20	93	84M2I34M1D28M9I26M
102	3vhv_A	0.211	184	134	3	45	227	42	215	3.027E-20	93	84M2I34M1D25M8I30M
102	5hcv_C	0.208	192	137	3	37	227	17	194	4.113E-20	93	92M2I34M1D25M12I26M
102	7yxo_C	0.212	155	119	2	37	190	19	171	4.113E-20	93	92M2I34M1D26M
102	6gg8_A	0.211	184	133	3	45	227	30	202	4.113E-20	93	84M2I34M1D28M9I26M
102	2aa5_A	0.211	184	133	3	45	227	45	217	4.113E-20	93	84M2I34M1D28M9I26M
102	5mwp_A	0.211	184	132	3	45	227	32	203	5.589E-20	92	84M2I34M1D27M10I26M
102	3ry9_A	0.218	151	115	2	45	194	31	179	5.589E-20	92	84M2I34M1D30M
102	5mwy_A	0.211	184	133	3	45	227	32	204	5.589E-20	92	84M2I34M1D28M9I26M
102	4lsj_A	0.194	185	135	3	54	237	44	215	5.589E-20	92	75M2I34M1D25M11I37M
102	2aa2_A	0.211	184	134	3	45	227	40	213	5.589E-20	92	84M2I34M1D25M8I30M
102	2aa5_B	0.206	184	135	3	45	227	44	217	5.589E-20	92	84M2I34M1D23M8I32M
102	1ya3_B	0.204	196	142	3	33	227	10	192	7.593E-20	92	96M2I34M1D25M11I27M
102	2abi_B	0.208	192	138	3	37	227	18	196	2.585E-19	90	92M2I34M1D25M11I27M
102	7yxo_E	0.207	154	117	3	37	189	19	168	4.051E-18	87	92M2I34M1D5M2I18M
```
