## Supplementary table for "Multiple losses of ecdysone receptor genes in nematodes: an alternative evolutionary scenario of molting regulation": pdb70.m8

```
101	4ozt_E	0.669	233	75	1	1	233	8	238	1.707E-66	227	182M2I49M
101	2nxx_E	0.656	233	75	2	1	233	5	232	2.613E-64	221	27M3I157M2I44M
101	1z5x_E	0.630	233	84	1	1	233	6	236	1.556E-62	216	182M2I49M
101	3fal_B	0.387	235	139	3	1	233	7	238	3.255E-60	209	119M1D33M1D34M3I44M
101	7bjv_D	0.682	233	69	1	1	233	9	236	4.457E-60	209	27M5I201M
101	4umm_G	0.682	233	69	1	1	233	8	235	2.145E-59	207	27M5I201M
101	7bju_D	0.682	233	64	1	1	233	9	231	2.937E-59	206	30M10I193M
101	3ipu_A	0.387	235	139	3	1	233	7	238	5.506E-59	205	119M1D33M1D33M3I45M
101	2r40_D	0.690	233	64	1	1	233	8	232	1.032E-58	205	27M8I198M
101	3fal_D	0.380	239	139	4	1	233	7	242	2.649E-58	203	30M4D89M1D33M1D34M3I44M
101	2acl_D	0.380	239	139	4	1	233	7	242	2.649E-58	203	30M4D89M1D33M1D34M3I44M
101	1p8d_A	0.374	235	142	3	1	233	7	238	3.627E-58	203	119M1D33M1D33M3I45M
101	1r20_D	0.682	233	62	1	1	233	8	228	6.798E-58	202	25M12I196M
101	7bjv_F	0.678	233	63	1	1	233	9	229	1.274E-57	201	23M12I198M
101	3ipu_B	0.387	235	137	4	1	233	6	235	3.270E-57	200	30M2I87M1D33M1D33M3I45M
101	5i4v_E	0.382	235	138	4	1	233	7	236	8.390E-57	199	36M2I81M1D33M1D33M3I45M
101	6jio_D	0.375	237	141	4	1	233	4	237	8.390E-57	199	36M2D83M1D33M1D33M3I45M
101	5hjp_B	0.375	237	141	4	1	233	8	241	8.390E-57	199	36M2D83M1D33M1D33M3I45M
101	6s4u_A	0.374	235	141	4	1	233	6	236	1.149E-56	199	30M1I88M1D33M1D33M3I45M
101	1p8d_B	0.372	236	142	4	1	233	7	239	1.572E-56	198	32M1D87M1D33M1D33M3I45M
101	1pq6_B	0.368	239	142	4	1	233	5	240	1.572E-56	198	30M4D89M1D33M1D33M3I45M
101	4nqa_I	0.368	239	142	4	1	233	150	385	1.572E-56	198	30M4D89M1D33M1D33M3I45M
101	6s4n_D	0.374	235	140	4	1	233	6	235	2.153E-56	198	30M2I87M1D33M1D33M3I45M
101	5kya_A	0.380	234	138	4	1	232	7	235	2.153E-56	198	36M2I81M1D33M1D33M3I44M
101	5kyj_E	0.380	234	138	4	1	232	7	235	2.153E-56	198	36M2I81M1D33M1D33M3I44M
101	6s4u_B	0.378	235	137	4	1	233	6	233	2.947E-56	198	31M4I84M1D33M1D33M3I45M
101	1pqc_B	0.368	236	142	4	1	232	6	238	2.947E-56	198	31M2D88M1D33M1D33M3I44M
101	6jio_A	0.378	235	137	4	1	233	7	234	4.034E-56	197	30M4I85M1D33M1D33M3I45M
101	5hjp_D	0.378	235	137	4	1	233	6	233	4.034E-56	197	30M4I85M1D33M1D33M3I45M
101	5kyj_A	0.372	239	141	4	1	233	7	242	4.034E-56	197	30M4D89M1D33M1D33M3I45M
101	5i4v_A	0.372	239	141	4	1	233	7	242	4.034E-56	197	30M4D89M1D33M1D33M3I45M
101	4nqa_B	0.365	238	142	4	1	232	135	369	4.034E-56	197	30M4D89M1D33M1D33M3I44M
101	3kfc_A	0.371	234	140	4	1	232	5	233	5.523E-56	197	31M2I86M1D33M1D33M3I44M
101	3kfc_D	0.371	234	140	4	1	232	5	233	5.523E-56	197	31M2I86M1D33M1D33M3I44M
101	4rak_B	0.376	234	137	4	1	232	6	232	7.561E-56	196	31M4I84M1D33M1D33M3I44M
101	1pqc_A	0.371	234	139	4	1	232	5	232	7.561E-56	196	30M3I86M1D33M1D33M3I44M
101	6k9g_A	0.369	238	141	4	1	232	5	239	1.035E-55	196	30M4D89M1D33M1D33M3I44M
101	6k9m_D	0.374	235	142	3	1	233	4	235	1.940E-55	195	119M1D33M1D33M3I45M
101	1pqc_C	0.367	234	139	4	1	232	5	231	2.655E-55	195	20M4I95M1D33M1D33M3I44M
101	6jio_B	0.371	234	136	4	1	232	7	231	2.655E-55	195	32M6I81M1D33M1D33M3I44M
101	7bjv_E	0.665	233	61	1	1	233	8	223	4.976E-55	194	20M17I196M
101	6k9m_A	0.378	235	136	5	1	233	6	232	4.976E-55	194	22M1I7M4I85M1D33M1D33M3I45M
101	6s4u_C	0.370	235	139	5	1	233	7	234	1.276E-54	193	19M3I8M1I88M1D33M1D33M3I45M
101	6s4n_A	0.365	235	143	4	1	233	6	236	1.276E-54	193	22M1I96M1D33M1D33M3I45M
101	1pq6_A	0.370	235	138	5	1	233	5	231	1.747E-54	192	20M4I6M1I88M1D33M1D33M3I45M
101	6s4n_B	0.370	235	139	5	1	233	6	233	1.747E-54	192	21M2I8M2I86M1D33M1D33M3I45M
101	6s4t_A	0.364	236	144	4	1	233	6	238	1.747E-54	192	21M1D98M1D33M1D33M3I45M
101	3l0e_A	0.372	239	141	4	1	233	6	241	1.747E-54	192	30M4D89M1D33M1D33M3I45M
101	5avi_A	0.378	235	130	4	1	233	7	227	2.391E-54	192	13M11I95M1D33M1D33M3I45M
101	4dk7_A	0.370	235	139	5	1	233	8	235	3.273E-54	192	19M3I9M1I87M1D33M1D33M3I45M
101	5jy3_C	0.371	234	137	5	1	232	6	231	4.481E-54	191	103M2I14M1D33M1D33M3I30M3I11M
101	4dk8_A	0.367	234	139	5	1	232	7	233	6.133E-54	191	19M3I8M1I88M1D33M1D33M3I44M
101	5jy3_B	0.367	234	137	5	1	232	6	230	8.396E-54	190	19M3I8M3I86M1D33M1D33M3I44M
101	6k9m_B	0.367	234	136	5	1	232	7	230	1.573E-53	190	22M1I9M6I81M1D33M1D33M3I44M
101	4dk8_C	0.365	235	136	5	1	233	6	229	2.153E-53	189	17M5I9M3I85M1D33M1D33M3I45M
101	5jy3_A	0.363	234	136	5	1	232	6	228	5.521E-53	188	17M5I8M3I86M1D33M1D33M3I44M
101	3ips_A	0.382	235	126	4	1	233	6	223	7.557E-53	188	22M14I83M1D33M1D33M3I45M
101	6k9g_D	0.365	235	132	5	1	233	5	224	7.557E-53	188	16M7I8M5I83M1D33M1D33M3I45M
101	1upw_A	0.361	235	138	4	1	233	6	230	7.557E-53	188	16M7I96M1D33M1D33M3I45M
101	4rak_A	0.358	237	139	5	1	231	7	236	7.557E-53	188	30M4D89M1D33M1D33M3I29M4I10M
101	5jy3_D	0.367	234	134	5	1	232	6	227	1.034E-52	187	17M6I7M3I86M1D33M1D33M3I44M
101	6k9m_C	0.370	235	131	4	1	233	7	226	1.034E-52	187	22M12I85M1D33M1D33M3I45M
101	5avi_C	0.374	235	129	4	1	233	7	225	1.416E-52	187	15M13I91M1D33M1D33M3I45M
101	5hjs_A	0.378	235	129	5	1	233	6	225	1.938E-52	186	13M10I7M2I87M1D33M1D33M3I45M
101	6s4n_C	0.370	235	130	4	1	233	6	224	2.652E-52	186	22M13I84M1D33M1D33M3I45M
101	3ixp_D	0.648	233	61	1	1	233	8	219	3.630E-52	186	17M21I195M
101	6s5k_A	0.370	235	129	4	1	233	6	223	9.306E-52	184	20M14I85M1D33M1D33M3I45M
101	3ipq_A	0.374	235	125	5	1	233	6	220	2.386E-51	183	13M13I4M4I85M1D33M1D33M3I45M
101	1pq6_D	0.370	235	133	6	1	233	5	226	2.386E-51	183	19M3I9M4I84M1D33M1D33M3I30M3I12M
101	5avl_A	0.370	235	127	5	1	233	7	222	6.115E-51	182	13M12I4M4I86M1D33M1D33M3I45M
101	6k9g_B	0.360	233	129	5	1	231	6	220	4.017E-50	180	17M9I4M6I83M1D33M1D33M3I43M
101	6k9g_C	0.358	234	125	4	1	232	6	216	7.523E-50	179	15M20I84M1D33M1D33M3I44M
101	6k9h_A	0.365	235	124	5	1	233	7	218	4.940E-49	177	19M18I65M2I15M1D33M1D33M3I45M
101	4ozr_E	0.572	229	60	3	1	229	7	197	3.982E-47	171	22M18I63M18I61M2I45M
101	6k9h_B	0.361	235	125	7	1	233	6	217	5.449E-47	171	12M11I7M5I66M2I16M1D33M1D33M3I31M2I12M
101	1pq6_C	0.350	214	127	4	1	212	5	208	4.888E-46	168	29M7I83M1D33M1D33M3I24M
101	5mk4_A	0.274	211	147	4	25	232	6	213	6.687E-46	168	100M1D27M1D36M3I27M1D15M
101	1fcx_A	0.272	235	163	5	2	232	5	235	6.687E-46	168	13M1I12M2D123M1D37M3I29M1D13M
101	4j5w_C	0.270	211	148	4	25	232	8	215	9.148E-46	167	100M1D27M1D36M3I27M1D15M
101	5m24_A	0.272	235	163	5	2	232	6	236	9.148E-46	167	13M1I12M2D123M1D37M3I29M1D13M
101	6a5z_D	0.265	215	152	4	21	232	1	212	1.712E-45	166	104M1D27M1D36M3I27M1D15M
101	4m8e_A	0.265	215	152	4	21	232	1	212	1.712E-45	166	104M1D27M1D36M3I27M1D15M
101	3ozj_A	0.265	215	152	4	21	232	2	213	1.712E-45	166	104M1D27M1D36M3I27M1D15M
101	3ozj_C	0.265	215	152	4	21	232	2	213	1.712E-45	166	104M1D27M1D36M3I27M1D15M
101	1dkf_A	0.281	192	132	4	44	232	28	216	1.712E-45	166	81M1D27M1D36M3I27M1D15M
101	1fm9_A	0.275	203	141	4	33	232	31	230	1.712E-45	166	92M1D27M1D36M3I27M1D15M
101	1xv9_C	0.275	203	141	4	33	232	31	230	1.712E-45	166	92M1D27M1D36M3I27M1D15M
101	4nqa_A	0.275	203	141	4	33	232	118	317	1.712E-45	166	92M1D27M1D36M3I27M1D15M
101	5tbp_A	0.281	192	132	4	44	232	6	194	2.342E-45	166	81M1D27M1D36M3I27M1D15M
101	7cfo_B	0.281	192	132	4	44	232	16	204	2.342E-45	166	81M1D27M1D36M3I27M1D15M
101	7cfo_C	0.281	192	132	4	44	232	18	206	2.342E-45	166	81M1D27M1D36M3I27M1D15M
101	5mku_A	0.281	192	132	4	44	232	20	208	2.342E-45	166	81M1D27M1D36M3I27M1D15M
101	4n5g_C	0.281	192	132	4	44	232	19	207	2.342E-45	166	81M1D27M1D36M3I27M1D15M
101	6a60_D	0.281	192	132	4	44	232	21	209	2.342E-45	166	81M1D27M1D36M3I27M1D15M
101	6a5y_D	0.281	192	132	4	44	232	22	210	2.342E-45	166	81M1D27M1D36M3I27M1D15M
101	1mzn_C	0.281	192	132	4	44	232	22	210	2.342E-45	166	81M1D27M1D36M3I27M1D15M
101	1fby_B	0.281	192	132	4	44	232	22	210	2.342E-45	166	81M1D27M1D36M3I27M1D15M
101	5lyq_A	0.281	192	132	4	44	232	22	210	2.342E-45	166	81M1D27M1D36M3I27M1D15M
101	5mj5_A	0.281	192	132	4	44	232	24	212	2.342E-45	166	81M1D27M1D36M3I27M1D15M
101	3r5m_C	0.281	192	132	4	44	232	23	211	2.342E-45	166	81M1D27M1D36M3I27M1D15M
101	6sti_A	0.281	192	132	4	44	232	21	209	2.342E-45	166	81M1D27M1D36M3I27M1D15M
101	5tbp_C	0.281	192	132	4	44	232	23	211	2.342E-45	166	81M1D27M1D36M3I27M1D15M
101	2acl_G	0.281	192	132	4	44	232	25	213	2.342E-45	166	81M1D27M1D36M3I27M1D15M
101	6jnr_A	0.281	192	132	4	44	232	23	211	2.342E-45	166	81M1D27M1D36M3I27M1D15M
101	5mk4_C	0.281	192	132	4	44	232	26	214	2.342E-45	166	81M1D27M1D36M3I27M1D15M
101	6jnr_B	0.281	192	132	4	44	232	24	212	2.342E-45	166	81M1D27M1D36M3I27M1D15M
101	7qaa_A	0.281	192	132	4	44	232	28	216	2.342E-45	166	81M1D27M1D36M3I27M1D15M
101	1xdk_E	0.281	192	132	4	44	232	27	215	2.342E-45	166	81M1D27M1D36M3I27M1D15M
101	5z12_B	0.281	192	132	4	44	232	27	215	2.342E-45	166	81M1D27M1D36M3I27M1D15M
101	3r2a_B	0.281	192	132	4	44	232	24	212	2.342E-45	166	81M1D27M1D36M3I27M1D15M
101	3a9e_A	0.281	192	132	4	44	232	30	218	2.342E-45	166	81M1D27M1D36M3I27M1D15M
101	6lb4_A	0.281	192	132	4	44	232	28	216	2.342E-45	166	81M1D27M1D36M3I27M1D15M
101	3uvv_B	0.281	192	132	4	44	232	28	216	2.342E-45	166	81M1D27M1D36M3I27M1D15M
101	3r2a_D	0.281	192	132	4	44	232	26	214	2.342E-45	166	81M1D27M1D36M3I27M1D15M
101	6lb5_C	0.281	192	132	4	44	232	31	219	2.342E-45	166	81M1D27M1D36M3I27M1D15M
101	1mzn_E	0.281	192	132	4	44	232	34	222	2.342E-45	166	81M1D27M1D36M3I27M1D15M
101	7bk4_A	0.281	192	132	4	44	232	36	224	2.342E-45	166	81M1D27M1D36M3I27M1D15M
101	7a77_A	0.281	192	132	4	44	232	35	223	2.342E-45	166	81M1D27M1D36M3I27M1D15M
101	4j5x_C	0.281	192	132	4	44	232	37	225	2.342E-45	166	81M1D27M1D36M3I27M1D15M
101	4j5x_D	0.281	192	132	4	44	232	38	226	2.342E-45	166	81M1D27M1D36M3I27M1D15M
101	5uan_A	0.281	192	132	4	44	232	89	277	2.342E-45	166	81M1D27M1D36M3I27M1D15M
101	4nqa_H	0.281	192	132	4	44	232	129	317	2.342E-45	166	81M1D27M1D36M3I27M1D15M
101	5z12_C	0.284	190	130	4	44	230	16	202	3.204E-45	166	81M1D27M1D36M3I27M1D13M
101	3h0a_A	0.284	190	130	4	44	230	23	209	3.204E-45	166	81M1D27M1D36M3I27M1D13M
101	3r29_A	0.284	190	130	4	44	230	25	211	3.204E-45	166	81M1D27M1D36M3I27M1D13M
101	4dm8_B	0.298	194	131	3	41	232	48	238	3.204E-45	166	110M1D37M3I29M1D13M
101	1xdk_F	0.298	194	131	3	41	232	44	234	3.204E-45	166	110M1D37M3I29M1D13M
101	3e00_A	0.284	190	130	4	44	230	102	288	3.204E-45	166	81M1D27M1D36M3I27M1D13M
101	3dzu_A	0.284	190	130	4	44	230	102	288	3.204E-45	166	81M1D27M1D36M3I27M1D13M
101	3dzy_A	0.284	190	130	4	44	230	115	301	3.204E-45	166	81M1D27M1D36M3I27M1D13M
101	5uan_B	0.298	194	131	3	41	232	118	308	3.204E-45	166	110M1D37M3I29M1D13M
101	4jyi_A	0.302	192	129	3	41	230	49	237	4.382E-45	165	110M1D37M3I29M1D11M
101	3r2a_C	0.274	204	142	4	29	229	3	203	5.995E-45	165	96M1D27M1D36M3I27M1D12M
101	7pdt_B	0.276	192	133	4	44	232	20	208	5.995E-45	165	81M1D27M1D36M3I27M1D15M
101	7pdt_A	0.276	192	133	4	44	232	21	209	5.995E-45	165	81M1D27M1D36M3I27M1D15M
101	6eu9_B	0.340	194	123	3	41	232	37	227	8.200E-45	164	112M1D36M3I28M1D13M
101	7aos_A	0.282	202	137	4	33	232	21	216	1.534E-44	164	92M1D27M1D36M3I28M3I11M
101	3kwy_A	0.287	191	130	4	44	232	22	208	3.927E-44	162	81M1D27M1D36M3I30M1I11M
101	4dm8_A	0.298	194	129	3	41	232	50	238	3.927E-44	162	110M1D33M5I31M1D13M
101	1uhl_A	0.260	211	150	4	25	232	6	213	5.371E-44	162	100M1D27M1D36M3I27M1D15M
101	7a79_B	0.274	211	147	4	25	232	8	215	5.371E-44	162	100M1D27M1D36M3I27M1D15M
101	1dkf_B	0.258	232	165	5	3	232	5	231	5.371E-44	162	12M1I24M1I110M1D34M3I32M1D13M
101	7a78_A	0.270	192	134	4	44	232	22	210	1.005E-43	161	81M1D27M1D36M3I27M1D15M
101	5hjp_A	0.270	192	134	4	44	232	18	206	1.005E-43	161	81M1D27M1D36M3I27M1D15M
101	5hjp_C	0.270	192	134	4	44	232	19	207	1.005E-43	161	81M1D27M1D36M3I27M1D15M
101	6jno_B	0.276	192	131	5	44	232	5	191	1.374E-43	161	59M2I20M1D27M1D36M3I27M1D15M
101	1xap_A	0.298	194	128	3	41	232	44	231	1.374E-43	161	110M1D33M6I30M1D13M
101	3a9e_B	0.256	234	166	5	3	232	10	239	1.374E-43	161	12M1I12M2D123M1D34M3I32M1D13M
101	3fc6_A	0.287	191	126	4	44	232	24	206	1.880E-43	160	81M1D27M1D36M3I27M5I10M
101	1xiu_A	0.296	192	129	4	44	232	33	221	1.880E-43	160	81M1D27M1D36M3I27M1D15M
101	1z5x_U	0.284	193	132	4	43	232	3	192	2.571E-43	160	82M1D29M1D34M3I28M1D14M
101	7qaa_B	0.258	232	163	5	3	232	5	229	2.571E-43	160	12M1I12M3I120M1D34M3I32M1D13M
101	7cfo_A	0.281	192	130	5	44	232	5	191	3.516E-43	160	60M2I19M1D27M1D36M3I27M1D15M
101	7wqq_A	0.256	230	161	5	3	230	6	227	3.516E-43	160	12M1I20M4I111M1D34M3I32M1D11M
101	5i4v_B	0.277	191	131	4	44	232	21	206	6.577E-43	159	81M1D27M1D36M3I28M2I12M
101	5kyj_B	0.277	191	131	4	44	232	22	207	6.577E-43	159	81M1D27M1D36M3I28M2I12M
101	5ji0_A	0.291	189	127	4	44	230	32	215	1.230E-42	158	81M1D27M1D36M3I31M2I7M
101	6wmq_A	0.299	187	127	2	32	217	13	196	2.301E-42	157	121M1D33M3I29M
101	7apo_B	0.256	234	164	5	3	232	5	232	4.302E-42	156	12M1I12M2D123M1D32M5I32M1D13M
101	1h9u_D	0.272	187	130	4	44	227	18	201	8.046E-42	156	81M1D27M1D36M3I27M1D10M
101	5kya_B	0.277	191	130	4	44	232	21	205	8.046E-42	156	81M1D27M1D36M3I30M3I9M
101	5kya_F	0.277	191	130	4	44	232	21	205	8.046E-42	156	81M1D27M1D36M3I30M3I9M
101	5kyj_F	0.277	191	130	4	44	232	22	206	8.046E-42	156	81M1D27M1D36M3I30M3I9M
101	2v0v_D	0.314	178	118	2	41	217	5	179	1.100E-41	155	112M1D33M3I29M
101	2v7c_B	0.316	174	115	2	41	213	6	176	2.813E-41	154	112M1D33M3I25M
101	6eu9_C	0.329	191	116	3	41	230	37	216	2.813E-41	154	112M1D36M3I24M8I7M
101	3uvv_A	0.287	212	145	3	24	232	41	249	3.847E-41	154	128M1D36M3I32M2D10M
101	1s9q_A	0.233	210	156	3	25	232	17	223	7.192E-41	153	14M1D112M1D39M3I40M
101	3d57_B	0.294	224	151	4	12	232	29	248	7.192E-41	153	25M1I114M1D36M3I32M2D10M
101	2j4a_A	0.293	225	152	4	12	232	29	250	7.192E-41	153	27M1D113M1D36M3I32M2D10M
101	1n46_A	0.293	225	152	4	12	232	26	247	9.834E-41	153	27M1D113M1D36M3I32M2D10M
101	1nax_A	0.293	225	152	4	12	232	29	250	9.834E-41	153	27M1D113M1D36M3I32M2D10M
101	3fc6_C	0.289	173	118	3	44	214	26	195	1.838E-40	152	81M1D27M1D36M3I24M
101	1nav_A	0.304	197	131	3	39	232	58	251	1.838E-40	152	114M1D35M3I32M2D10M
101	6knw_A	0.294	224	146	4	12	232	29	243	2.514E-40	151	21M6I113M1D36M3I32M2D10M
101	2pin_B	0.293	225	152	4	12	232	29	250	2.514E-40	151	27M1D113M1D36M3I32M2D10M
101	8d8i_A	0.308	178	119	2	41	217	26	200	3.437E-40	151	112M1D31M3I31M
101	6kkb_X	0.294	224	146	4	12	232	29	243	3.437E-40	151	21M6I113M1D36M3I32M2D10M
101	2q60_C	0.272	187	130	4	44	227	20	203	6.424E-40	150	81M1D27M1D36M3I27M1D10M
101	1r6g_A	0.310	206	136	3	30	232	37	239	6.424E-40	150	122M1D36M3I32M2D10M
101	3fal_A	0.274	175	122	3	44	216	22	193	8.783E-40	150	81M1D27M1D36M3I26M
101	7wmj_A	0.324	194	127	2	39	231	39	229	8.783E-40	150	113M1D36M3I41M
101	7wmo_A	0.324	194	127	2	39	231	39	229	8.783E-40	150	113M1D36M3I41M
101	7wlx_A	0.324	194	127	2	39	231	40	230	8.783E-40	150	113M1D36M3I41M
101	7wmn_A	0.324	194	127	2	39	231	42	232	8.783E-40	150	113M1D36M3I41M
101	1n46_B	0.301	212	142	3	24	232	30	238	8.783E-40	150	128M1D36M3I32M2D10M
101	6knu_A	0.290	224	146	4	12	232	29	242	8.783E-40	150	17M7I116M1D36M3I32M2D10M
101	1bsx_B	0.290	224	146	4	12	232	29	242	8.783E-40	150	20M7I113M1D36M3I32M2D10M
101	1nq1_A	0.318	207	134	4	30	232	49	252	8.783E-40	150	9M1D113M1D36M3I32M2D10M
101	3kmz_A	0.263	220	155	4	3	219	6	221	1.201E-39	149	12M1I12M2D123M1D34M3I32M
101	1nuo_A	0.304	207	138	3	29	232	44	247	1.201E-39	149	123M1D36M3I32M2D10M
101	1q4x_A	0.319	197	128	3	39	232	45	238	1.642E-39	149	113M1D36M3I32M2D10M
101	4zo1_X	0.319	197	128	3	39	232	48	241	1.642E-39	149	113M1D36M3I32M2D10M
101	2pin_A	0.290	224	148	4	12	232	30	245	1.642E-39	149	15M5I120M1D36M3I32M2D10M
101	1xzx_X	0.319	197	128	3	39	232	56	249	1.642E-39	149	113M1D36M3I32M2D10M
101	1nq0_A	0.319	197	128	3	39	232	59	252	1.642E-39	149	113M1D36M3I32M2D10M
101	6a6k_A	0.232	211	156	4	25	232	14	221	2.244E-39	149	14M1D112M1D39M3I26M1D14M
101	2zkc_A	0.232	211	156	4	25	232	17	224	2.244E-39	149	14M1D112M1D39M3I26M1D14M
101	2zbs_A	0.232	211	156	4	25	232	17	224	2.244E-39	149	14M1D112M1D39M3I26M1D14M
101	1lv2_A	0.263	209	149	3	24	230	16	221	4.194E-39	148	128M1D33M3I31M1D12M
101	7wmh_A	0.324	194	126	3	39	231	42	231	4.194E-39	148	113M1D36M3I31M1I9M
101	2h77_A	0.272	224	154	6	12	232	34	251	4.194E-39	148	27M1D114M1D6M1I28M3I23M2I7M1D10M
101	6kke_A	0.295	223	145	4	12	231	29	242	5.733E-39	147	21M6I113M1D36M3I32M2D9M
101	1nq2_A	0.314	197	129	3	39	232	62	255	7.837E-39	147	113M1D36M3I32M2D10M
101	7wml_A	0.324	194	125	3	39	231	40	228	1.071E-38	147	113M1D36M3I22M2I17M
101	3hzf_A	0.276	224	153	7	12	232	41	258	1.071E-38	147	27M1D31M1I82M1D6M1I28M3I17M1I14M1D10M
101	6lit_B	0.216	199	151	3	36	232	1	196	2.002E-38	146	115M1D39M3I26M1D14M
101	7wmg_A	0.328	195	123	4	39	231	37	225	2.736E-38	145	113M1D36M3I21M3I8M1D9M
101	7qdt_A	0.285	210	145	3	12	219	30	236	2.736E-38	145	27M1D114M1D35M3I29M
101	1s9q_B	0.228	210	152	4	25	232	15	216	3.740E-38	145	14M1D112M1D39M3I22M5I13M
101	5gie_A	0.282	241	161	5	1	231	12	250	5.112E-38	145	35M6D65M1I50M1D32M1I36M3D11M
101	6ln4_A	0.209	210	158	4	25	232	13	216	6.987E-38	144	8M3I115M1D39M3I26M1D14M
101	2h79_A	0.272	224	153	7	12	232	44	260	6.987E-38	144	27M1D31M1I82M1D6M1I28M3I23M2I7M1D10M
101	2ewp_E	0.222	211	153	4	25	232	12	214	1.784E-37	143	14M1D112M1D27M8I33M1D14M
101	6knv_A	0.298	221	140	4	12	231	29	235	1.784E-37	143	21M6I113M1D30M4I25M4I17M
101	1s9p_A	0.237	198	146	3	25	220	16	210	4.554E-37	142	14M1D112M1D39M3I28M
101	2p7z_A	0.238	197	145	3	25	219	14	207	6.224E-37	141	14M1D112M1D39M3I27M
101	2gpv_D	0.238	197	145	3	25	219	16	209	6.224E-37	141	14M1D112M1D39M3I27M
101	3k6p_A	0.215	190	144	2	44	232	38	223	1.413E-35	138	107M1D28M4I50M
101	3gws_X	0.319	197	125	6	39	232	54	244	1.930E-35	137	27M1I85M1D6M1I29M3I17M1I14M2D10M
101	3imy_A	0.319	197	125	6	39	232	57	247	1.930E-35	137	27M1I85M1D6M1I29M3I17M1I14M2D10M
101	3d24_A	0.219	191	140	3	44	232	25	208	3.603E-35	136	107M1D27M7I34M1D14M
101	3d24_C	0.219	191	141	3	44	232	28	212	3.603E-35	136	107M1D27M6I35M1D14M
101	1xb7_A	0.219	191	139	3	44	232	32	214	6.726E-35	136	107M1D27M8I33M1D14M
101	7e2e_B	0.219	191	139	3	44	232	30	212	6.726E-35	136	107M1D27M8I33M1D14M
101	3jzc_A	0.310	206	132	7	30	232	46	244	1.255E-34	135	36M1I3M1I81M1D6M1I29M3I17M1I14M2D10M
101	2pjl_B	0.219	191	139	3	44	232	34	216	4.371E-34	133	107M1D27M8I33M1D14M
101	1n4h_A	0.229	205	147	4	34	232	45	244	4.371E-34	133	69M1I42M1D40M4I33M5D10M
101	1l2i_A	0.242	190	143	1	44	232	42	231	5.294E-33	130	177M1D12M
101	5dwg_A	0.219	205	158	1	28	232	20	222	8.740E-32	126	125M2I78M
101	5dkb_B	0.236	190	143	2	44	232	41	229	4.146E-31	124	71M1D42M1I75M
101	5krl_B	0.231	190	144	2	44	232	37	225	7.726E-31	124	71M1D42M1I75M
101	3osa_A	0.217	198	146	1	44	232	41	238	7.726E-31	124	111M9D78M
101	3osa_B	0.222	198	145	1	44	232	41	238	7.726E-31	124	111M9D78M
101	1xvp_D	0.238	239	171	4	1	230	8	244	7.726E-31	124	12M8D139M1D32M1I32M1I13M
101	1l2i_B	0.236	190	142	2	44	232	42	229	1.055E-30	123	109M2I66M1D12M
101	6vjd_B	0.226	199	144	2	44	232	37	235	1.440E-30	123	111M9D66M1D12M
101	6pit_B	0.223	197	149	2	37	232	22	215	2.682E-30	122	118M3I63M1D12M
101	2qh6_A	0.214	210	163	2	24	232	21	229	2.682E-30	122	91M1D42M1I75M
101	5dxq_A	0.231	190	144	2	44	232	36	224	3.661E-30	122	71M1D42M1I75M
101	5kra_E	0.231	190	144	2	44	232	37	225	3.661E-30	122	71M1D42M1I75M
101	4iv4_A	0.231	190	144	2	44	232	38	226	3.661E-30	122	71M1D42M1I75M
101	6vgh_B	0.224	196	140	2	44	232	37	227	4.996E-30	121	107M7D65M5I12M
101	5duh_B	0.218	211	162	3	24	232	20	229	4.996E-30	121	91M1D42M1I63M1D12M
101	7wnv_A	0.214	210	160	3	24	232	18	223	6.819E-30	121	91M1D40M1I62M3I12M
101	7ujc_B	0.218	206	154	3	28	232	17	216	9.306E-30	121	87M1D42M1I59M5I11M
101	5dwi_A	0.213	211	163	3	24	232	20	229	9.306E-30	121	91M1D42M1I63M1D12M
101	5dxb_A	0.221	190	146	2	44	232	40	228	1.270E-29	120	71M1D42M1I75M
101	8ev2_A	0.221	190	146	2	44	232	42	230	1.270E-29	120	71M1D42M1I75M
101	5dmf_B	0.235	191	143	3	44	232	41	230	1.270E-29	120	71M1D42M1I63M1D12M
101	5dyb_B	0.233	193	141	3	44	232	42	231	1.270E-29	120	71M3I36M3D67M1D12M
101	5dug_B	0.235	191	143	3	44	232	42	231	1.270E-29	120	71M1D42M1I63M1D12M
101	2qa8_B	0.235	191	143	3	44	232	42	231	1.270E-29	120	71M1D42M1I63M1D12M
101	1err_B	0.223	206	153	3	28	232	17	216	1.733E-29	120	51M1I35M1D103M5I10M
101	4znt_A	0.221	190	146	2	44	232	38	226	1.733E-29	120	71M1D42M1I75M
101	5egv_A	0.217	207	159	3	28	232	21	226	1.733E-29	120	87M1D42M1I63M1D12M
101	4q50_E	0.216	208	154	2	28	232	17	218	2.365E-29	119	128M3D61M6I10M
101	5tlm_A	0.222	189	141	2	44	232	41	223	2.365E-29	119	113M1I60M5I10M
101	7wnv_D	0.226	190	140	2	44	230	40	225	2.365E-29	119	111M3D64M4I8M
101	4q13_A	0.222	202	152	2	31	232	27	223	2.365E-29	119	124M3I63M2I10M
101	5tn6_B	0.230	191	144	3	44	232	38	227	2.365E-29	119	71M1D42M1I63M1D12M
101	4pp6_B	0.230	191	144	3	44	232	38	227	2.365E-29	119	71M1D42M1I63M1D12M
101	7qvl_A	0.230	191	144	3	44	232	35	224	2.365E-29	119	71M1D42M1I63M1D12M
101	5eit_B	0.230	191	144	3	44	232	41	230	2.365E-29	119	71M1D42M1I63M1D12M
101	5u2b_D	0.231	190	143	3	44	232	34	221	3.227E-29	119	71M1D42M1I62M1I12M
101	5e14_A	0.213	211	163	3	24	232	20	229	4.404E-29	119	91M1D42M1I63M1D12M
101	5dwe_A	0.213	211	163	3	24	232	20	229	6.009E-29	118	91M1D42M1I63M1D12M
101	4ppp_A	0.217	207	159	3	28	232	20	225	8.199E-29	118	87M1D42M1I63M1D12M
101	5dvs_A	0.220	204	156	3	31	232	27	229	8.199E-29	118	84M1D42M1I63M1D12M
101	5krc_A	0.213	211	163	3	24	232	21	230	8.199E-29	118	91M1D42M1I63M1D12M
101	5dks_B	0.225	191	140	3	44	232	40	224	1.119E-28	117	71M2I40M2D61M4I11M
101	5tlg_A	0.230	191	144	3	44	232	37	226	1.119E-28	117	71M1D42M1I63M1D12M
101	5e0x_B	0.230	191	144	3	44	232	38	227	1.119E-28	117	71M1D42M1I63M1D12M
101	3uua_B	0.230	191	144	3	44	232	38	227	1.119E-28	117	71M1D42M1I63M1D12M
101	5dwj_A	0.230	191	144	3	44	232	39	228	1.119E-28	117	71M1D42M1I63M1D12M
101	5tm3_A	0.230	191	144	3	44	232	39	228	1.119E-28	117	71M1D42M1I63M1D12M
101	5kcw_A	0.230	191	144	3	44	232	41	230	1.119E-28	117	71M1D42M1I63M1D12M
101	5tmo_A	0.230	191	144	3	44	232	43	232	1.119E-28	117	71M1D42M1I63M1D12M
101	4mg8_B	0.230	191	144	3	44	232	44	233	1.119E-28	117	71M1D42M1I63M1D12M
101	7ujw_D	0.210	204	153	3	30	232	20	216	1.526E-28	117	85M1D42M1I60M6I9M
101	5tm8_B	0.221	190	144	3	44	232	39	225	2.082E-28	117	71M1D42M1I61M2I12M
101	8dus_B	0.203	201	148	3	37	232	24	217	5.286E-28	115	76M5I37M5D64M2I12M
101	2bj4_B	0.223	179	134	1	44	217	43	221	5.286E-28	115	111M5D63M
101	5kcu_A	0.231	190	142	3	44	232	37	223	5.286E-28	115	71M1D42M1I63M2I10M
101	5dkb_A	0.221	190	143	3	44	232	42	227	5.286E-28	115	71M1D42M1I60M3I12M
101	5dkg_A	0.221	190	143	3	44	232	43	228	5.286E-28	115	71M1D42M1I60M3I12M
101	7rrz_A	0.207	198	143	2	44	232	41	233	7.211E-28	115	111M9D61M5I12M
101	5tml_A	0.226	190	142	3	44	232	44	229	1.342E-27	114	71M1D42M1I60M3I12M
101	7y8f_B	0.233	180	131	1	44	216	39	218	2.496E-27	113	107M7D66M
101	7rry_C	0.205	195	139	2	44	232	40	224	2.496E-27	113	111M6D60M10I8M
101	8duh_B	0.200	204	158	3	30	232	18	217	3.403E-27	113	85M1D42M1I59M3I13M
101	1xls_G	0.233	240	171	6	1	230	4	240	3.403E-27	113	29M8D70M1I19M1D32M1D30M1I34M1I13M
101	2jfa_B	0.214	182	134	1	44	216	41	222	6.330E-27	112	111M9D62M
101	1xnx_B	0.233	240	165	6	1	230	1	231	8.631E-27	112	29M8D70M1I19M1D32M1D30M1I31M7I10M
101	5tnb_A	0.209	196	138	3	44	232	41	226	2.188E-26	111	67M7I37M7D63M3I12M
101	2giu_A	0.199	201	155	3	35	232	24	221	5.545E-26	109	120M2D7M1D55M3I13M
101	4xai_B	0.176	193	151	4	44	231	376	565	1.031E-25	109	109M3D34M3I12M1D16M1D14M
101	7rrx_D	0.201	203	142	3	37	232	25	214	4.848E-25	107	74M7I33M7D64M6I12M
101	5uc1_B	0.229	157	119	1	50	204	46	202	1.983E-23	102	106M2D49M
101	3e7c_B	0.225	186	134	3	50	230	45	225	2.701E-23	102	106M2D24M5I32M3D14M
102	3fs1_A	0.619	231	80	2	1	231	4	226	5.579E-63	217	20M3I88M5I115M
102	4iqr_E	0.619	231	80	2	1	231	77	299	5.579E-63	217	20M3I88M5I115M
102	4iqr_A	0.617	230	80	2	2	231	77	298	1.962E-62	215	19M3I88M5I115M
102	1pzl_A	0.614	231	75	2	1	231	6	222	5.039E-62	214	15M9I87M5I115M
102	1m7w_A	0.614	231	78	2	1	231	1	220	3.323E-61	212	14M6I91M5I115M
102	4iqr_F	0.614	231	75	2	1	231	94	310	4.550E-61	211	15M9I87M5I115M
102	1lv2_A	0.614	231	76	2	1	231	4	221	1.054E-59	207	17M7I83M6I118M
102	1m7w_C	0.606	231	75	2	1	231	3	217	1.977E-59	207	15M11I85M5I115M
102	4iqr_B	0.601	231	72	2	1	231	94	304	5.075E-59	205	12M15I84M5I115M
102	1m7w_B	0.606	231	73	2	1	231	3	215	6.948E-59	205	15M13I83M5I115M
102	6cht_D	0.597	231	73	2	1	231	1	211	1.784E-58	204	11M15I85M5I115M
102	7cfo_B	0.396	199	115	1	33	231	9	202	8.582E-58	202	75M5I119M
102	3dzy_A	0.396	199	115	1	33	231	108	301	8.582E-58	202	75M5I119M
102	1mzn_C	0.391	199	116	1	33	231	15	208	1.609E-57	201	75M5I119M
102	1fby_B	0.391	199	116	1	33	231	15	208	1.609E-57	201	75M5I119M
102	5lyq_A	0.391	199	116	1	33	231	15	208	1.609E-57	201	75M5I119M
102	4b7w_A	0.656	204	65	1	28	231	1	199	3.015E-57	200	84M5I115M
102	6cht_H	0.656	204	65	1	28	231	2	200	3.015E-57	200	84M5I115M
102	6cht_V	0.656	204	65	1	28	231	1	199	3.015E-57	200	84M5I115M
102	1dkf_A	0.397	196	113	1	36	231	24	214	3.015E-57	200	72M5I119M
102	7bk4_A	0.373	222	134	1	10	231	6	222	3.015E-57	200	98M5I119M
102	3dzu_A	0.382	212	120	2	26	231	82	288	3.015E-57	200	10M6D72M5I119M
102	5tbp_A	0.397	196	113	1	36	231	2	192	4.128E-57	200	72M5I119M
102	5z12_C	0.397	196	113	1	36	231	12	202	4.128E-57	200	72M5I119M
102	7cfo_C	0.397	196	113	1	36	231	14	204	4.128E-57	200	72M5I119M
102	5mku_A	0.397	196	113	1	36	231	16	206	4.128E-57	200	72M5I119M
102	4n5g_C	0.397	196	113	1	36	231	15	205	4.128E-57	200	72M5I119M
102	3h0a_A	0.397	196	113	1	36	231	19	209	4.128E-57	200	72M5I119M
102	6a60_D	0.397	196	113	1	36	231	17	207	4.128E-57	200	72M5I119M
102	6a5y_D	0.397	196	113	1	36	231	18	208	4.128E-57	200	72M5I119M
102	6a5z_D	0.397	196	113	1	36	231	20	210	4.128E-57	200	72M5I119M
102	3r29_A	0.397	196	113	1	36	231	21	211	4.128E-57	200	72M5I119M
102	5mj5_A	0.397	196	113	1	36	231	20	210	4.128E-57	200	72M5I119M
102	3r5m_C	0.397	196	113	1	36	231	19	209	4.128E-57	200	72M5I119M
102	6sti_A	0.397	196	113	1	36	231	17	207	4.128E-57	200	72M5I119M
102	5tbp_C	0.397	196	113	1	36	231	19	209	4.128E-57	200	72M5I119M
102	2acl_G	0.397	196	113	1	36	231	21	211	4.128E-57	200	72M5I119M
102	5mk4_A	0.397	196	113	1	36	231	21	211	4.128E-57	200	72M5I119M
102	6jnr_A	0.397	196	113	1	36	231	19	209	4.128E-57	200	72M5I119M
102	4m8e_A	0.397	196	113	1	36	231	20	210	4.128E-57	200	72M5I119M
102	3ozj_A	0.397	196	113	1	36	231	21	211	4.128E-57	200	72M5I119M
102	3ozj_C	0.397	196	113	1	36	231	21	211	4.128E-57	200	72M5I119M
102	5mk4_C	0.397	196	113	1	36	231	22	212	4.128E-57	200	72M5I119M
102	6jnr_B	0.397	196	113	1	36	231	20	210	4.128E-57	200	72M5I119M
102	7qaa_A	0.397	196	113	1	36	231	24	214	4.128E-57	200	72M5I119M
102	1xdk_E	0.397	196	113	1	36	231	23	213	4.128E-57	200	72M5I119M
102	5z12_B	0.397	196	113	1	36	231	23	213	4.128E-57	200	72M5I119M
102	3r2a_B	0.397	196	113	1	36	231	20	210	4.128E-57	200	72M5I119M
102	3a9e_A	0.397	196	113	1	36	231	26	216	4.128E-57	200	72M5I119M
102	6lb4_A	0.397	196	113	1	36	231	24	214	4.128E-57	200	72M5I119M
102	3uvv_B	0.397	196	113	1	36	231	24	214	4.128E-57	200	72M5I119M
102	3r2a_D	0.397	196	113	1	36	231	22	212	4.128E-57	200	72M5I119M
102	6lb5_C	0.397	196	113	1	36	231	27	217	4.128E-57	200	72M5I119M
102	1mzn_E	0.397	196	113	1	36	231	30	220	4.128E-57	200	72M5I119M
102	7a77_A	0.397	196	113	1	36	231	31	221	4.128E-57	200	72M5I119M
102	4j5w_C	0.397	196	113	1	36	231	23	213	4.128E-57	200	72M5I119M
102	1fm9_A	0.397	196	113	1	36	231	38	228	4.128E-57	200	72M5I119M
102	1xv9_C	0.397	196	113	1	36	231	38	228	4.128E-57	200	72M5I119M
102	4j5x_C	0.397	196	113	1	36	231	33	223	4.128E-57	200	72M5I119M
102	4j5x_D	0.397	196	113	1	36	231	34	224	4.128E-57	200	72M5I119M
102	5uan_A	0.397	196	113	1	36	231	85	275	4.128E-57	200	72M5I119M
102	4nqa_A	0.397	196	113	1	36	231	125	315	4.128E-57	200	72M5I119M
102	4nqa_H	0.397	196	113	1	36	231	125	315	4.128E-57	200	72M5I119M
102	6cht_A	0.593	231	70	2	1	231	1	207	5.652E-57	199	11M19I81M5I115M
102	3e00_A	0.400	195	112	1	37	231	99	288	5.652E-57	199	71M5I119M
102	6cht_J	0.603	227	68	2	5	231	2	206	1.059E-56	199	10M17I80M5I115M
102	7pdt_B	0.397	196	113	1	36	231	16	206	1.450E-56	198	72M5I119M
102	7pdt_A	0.397	196	113	1	36	231	17	207	1.450E-56	198	72M5I119M
102	6cht_P	0.665	200	62	1	32	231	3	197	1.986E-56	198	80M5I115M
102	7pdq_A	0.392	196	114	1	36	231	15	205	5.096E-56	197	72M5I119M
102	7a78_A	0.387	196	115	1	36	231	18	208	6.976E-56	196	72M5I119M
102	1uhl_A	0.387	196	115	1	36	231	21	211	6.976E-56	196	72M5I119M
102	5hjp_C	0.387	196	115	1	36	231	15	205	6.976E-56	196	72M5I119M
102	3r2a_C	0.396	194	112	1	37	230	15	203	9.550E-56	196	71M5I118M
102	5hjp_A	0.389	195	114	1	37	231	15	204	9.550E-56	196	71M5I119M
102	6jno_B	0.397	196	111	2	36	231	1	189	2.450E-55	195	63M2I7M5I119M
102	6jno_C	0.396	199	112	2	33	231	9	199	2.450E-55	195	66M3I6M5I119M
102	7a79_A	0.387	196	115	1	36	231	21	211	3.354E-55	194	71M5I120M
102	7a79_B	0.387	196	115	1	36	231	23	213	3.354E-55	194	71M5I120M
102	7cfo_A	0.397	196	111	2	36	231	1	189	6.287E-55	194	64M2I6M5I119M
102	3kwy_A	0.391	199	114	2	33	231	15	206	8.606E-55	193	75M5I108M2I9M
102	1xiu_A	0.398	201	116	1	31	231	24	219	1.178E-54	193	76M5I120M
102	1z5x_U	0.374	195	117	1	37	231	1	190	2.208E-54	192	72M5I118M
102	1h9u_D	0.383	193	114	1	36	228	14	201	4.137E-54	191	72M5I116M
102	3eyb_B	0.411	187	105	1	45	231	17	198	5.663E-54	191	62M5I120M
102	7cfo_D	0.406	192	105	2	40	231	1	183	7.752E-54	190	59M4I5M5I119M
102	7aos_A	0.392	196	110	2	36	231	28	214	1.061E-53	190	72M5I106M4I9M
102	5i4v_B	0.382	196	113	2	36	231	17	204	6.980E-53	188	72M5I107M3I9M
102	5kyj_B	0.382	196	113	2	36	231	18	205	6.980E-53	188	72M5I107M3I9M
102	5ji0_A	0.382	196	113	2	36	231	28	215	9.555E-53	187	72M5I110M3I6M
102	3nsp_B	0.405	190	105	2	42	231	1	182	1.308E-52	187	57M3I6M5I119M
102	5kya_B	0.382	196	112	2	36	231	17	203	2.450E-52	186	72M5I108M4I7M
102	5kya_F	0.382	196	112	2	36	231	17	203	2.450E-52	186	72M5I108M4I7M
102	5kyj_F	0.382	196	112	2	36	231	18	204	2.450E-52	186	72M5I108M4I7M
102	2q60_C	0.377	196	117	1	33	228	13	203	3.354E-52	186	75M5I116M
102	3fc6_A	0.387	196	109	2	36	231	20	204	3.354E-52	186	72M5I106M6I7M
102	2gl8_B	0.370	197	119	1	28	224	1	192	8.600E-52	184	79M5I113M
102	2q60_D	0.366	202	123	1	24	225	1	197	8.600E-52	184	84M5I113M
102	2q60_A	0.366	202	123	1	24	225	1	197	1.611E-51	184	84M5I113M
102	2nxx_C	0.338	201	128	1	31	231	26	221	4.130E-51	183	74M5I122M
102	2gl8_C	0.371	199	119	2	28	225	1	194	5.653E-51	182	15M1D64M5I114M
102	2q60_B	0.385	187	110	1	41	227	17	198	7.737E-51	182	67M5I115M
102	2gl8_A	0.369	195	118	1	28	222	1	190	1.449E-50	181	79M5I111M
102	3fc6_C	0.376	186	111	1	33	218	19	199	6.958E-50	179	75M5I106M
102	4ozr_U	0.336	193	123	1	39	231	7	194	3.340E-49	177	69M5I119M
102	4ozt_U	0.341	193	122	1	39	231	5	192	4.570E-49	177	69M5I119M
102	4log_B	0.317	195	123	1	37	231	45	229	6.254E-49	176	64M10I121M
102	3cjw_A	0.309	197	115	1	35	231	24	199	8.558E-49	176	63M21I113M
102	4log_A	0.317	195	118	1	37	231	371	550	5.619E-48	173	63M15I117M
102	3fal_A	0.396	174	100	1	36	209	18	186	7.688E-48	173	72M5I97M
102	6a6k_A	0.227	207	154	1	25	231	19	219	3.262E-43	160	93M6I108M
102	2zkc_A	0.227	207	154	1	25	231	22	222	3.262E-43	160	93M6I108M
102	2zbs_A	0.227	207	154	1	25	231	22	222	3.262E-43	160	93M6I108M
102	1s9q_A	0.227	207	153	2	25	231	22	221	1.022E-41	155	93M6I97M1I10M
102	6lit_B	0.256	195	139	1	37	231	6	194	1.911E-41	154	74M6I115M
102	3ixp_A	0.252	210	148	2	25	230	29	233	1.911E-41	154	68M4D18M5I115M
102	1hg4_D	0.277	191	133	1	40	230	44	229	2.613E-41	154	72M5I114M
102	2r40_A	0.251	207	154	1	25	230	29	235	2.613E-41	154	91M1D115M
102	7bju_A	0.251	207	154	1	25	230	30	236	2.613E-41	154	91M1D115M
102	7bjv_B	0.250	212	148	2	25	230	30	236	3.573E-41	154	68M6D18M5I115M
102	2ewp_E	0.227	207	149	2	25	231	17	212	4.886E-41	153	93M6I57M5I46M
102	1r20_A	0.250	208	154	1	25	230	29	236	4.886E-41	153	77M2D129M
102	7bjv_A	0.248	213	148	2	25	230	30	237	4.886E-41	153	68M7D18M5I115M
102	1s9p_A	0.218	201	151	1	25	225	21	215	6.681E-41	153	93M6I102M
102	4umm_F	0.247	214	148	2	25	230	30	238	6.681E-41	153	68M8D18M5I115M
102	1g2n_A	0.247	214	148	2	25	230	32	240	6.681E-41	153	68M8D18M5I115M
102	6ln4_A	0.247	202	146	1	30	231	19	214	9.136E-41	153	81M6I115M
102	7bjv_C	0.246	215	148	2	25	230	31	240	9.136E-41	153	68M9D18M5I115M
102	1hg4_F	0.274	193	133	2	40	230	44	231	1.708E-40	152	52M2D20M5I114M
102	1yuc_B	0.252	234	168	3	2	231	6	236	3.194E-40	151	17M2D72M2D34M3I104M
102	3fal_D	0.210	219	165	3	13	231	29	239	3.194E-40	151	11M2I86M5I105M1I9M
102	2acl_D	0.210	219	165	3	13	231	29	239	3.194E-40	151	11M2I86M5I105M1I9M
102	1yok_A	0.258	232	166	3	2	231	6	233	4.367E-40	151	16M1I72M2D34M3I104M
102	1s9q_B	0.217	207	150	2	25	231	20	214	5.971E-40	150	93M6I91M6I11M
102	3plz_A	0.254	232	162	3	2	231	6	228	1.116E-39	149	13M6I70M2D34M3I104M
102	1zdu_A	0.250	232	164	3	2	231	7	230	1.116E-39	149	16M5I68M2D34M3I104M
102	3plz_B	0.252	234	167	4	2	231	6	235	1.116E-39	149	17M2D4M1I67M2D34M3I104M
102	6s4n_B	0.230	230	168	3	2	231	10	230	3.900E-39	148	46M3I59M5I107M1I9M
102	3fal_B	0.224	209	153	3	23	231	36	235	3.900E-39	148	13M3I73M5I105M1I9M
102	1pk5_A	0.247	234	169	3	2	231	7	237	3.900E-39	148	17M2D72M2D16M3I122M
102	3f5c_A	0.247	234	169	3	2	231	7	237	3.900E-39	148	17M2D72M2D16M3I122M
102	6eu9_B	0.225	195	145	1	37	231	37	225	5.332E-39	147	73M6I116M
102	4rak_B	0.226	203	151	2	29	231	34	230	5.332E-39	147	81M5I107M1I9M
102	1pqc_A	0.223	210	157	2	22	231	27	230	5.332E-39	147	88M5I107M1I9M
102	6s4u_B	0.226	203	151	2	29	231	34	230	5.332E-39	147	81M5I107M1I9M
102	7tt8_A	0.263	201	143	2	33	231	35	232	5.332E-39	147	58M2D34M3I104M
102	6s4u_A	0.213	230	175	2	2	231	10	233	7.290E-39	147	108M5I107M1I9M
102	6oqy_A	0.254	232	168	2	2	231	6	234	7.290E-39	147	89M2D34M3I104M
102	1pqc_B	0.230	204	151	2	28	231	39	236	7.290E-39	147	82M5I107M1I9M
102	1zh7_B	0.243	234	170	3	2	231	7	237	7.290E-39	147	17M2D72M2D16M3I122M
102	3p0u_A	0.251	199	138	1	30	228	29	216	9.966E-39	147	70M11I118M
102	6s4n_C	0.231	203	150	2	29	231	25	221	9.966E-39	147	81M5I107M1I9M
102	5jy3_A	0.224	209	156	2	23	231	24	226	9.966E-39	147	87M5I107M1I9M
102	5jy3_B	0.224	209	156	2	23	231	26	228	9.966E-39	147	87M5I107M1I9M
102	1upw_A	0.223	206	154	2	26	231	28	227	9.966E-39	147	84M5I107M1I9M
102	6s4n_D	0.236	211	152	3	21	231	31	232	9.966E-39	147	27M3I59M5I107M1I9M
102	6s4n_A	0.223	206	154	2	26	231	34	233	9.966E-39	147	84M5I107M1I9M
102	6s4t_A	0.223	206	154	2	26	231	36	235	9.966E-39	147	84M5I107M1I9M
102	1pq6_B	0.223	206	154	2	26	231	38	237	9.966E-39	147	84M5I107M1I9M
102	4nqa_B	0.223	206	154	2	26	231	168	367	9.966E-39	147	84M5I107M1I9M
102	4nqa_I	0.223	206	154	2	26	231	183	382	9.966E-39	147	84M5I107M1I9M
102	6k9g_B	0.238	218	157	3	14	231	11	219	1.362E-38	146	34M3I59M5I107M1I9M
102	1pq6_A	0.222	207	155	2	25	231	28	228	1.362E-38	146	85M5I107M1I9M
102	4dk8_A	0.222	207	155	2	25	231	31	231	1.362E-38	146	85M5I107M1I9M
102	6s4u_C	0.222	207	155	2	25	231	31	231	1.362E-38	146	85M5I107M1I9M
102	1pk5_B	0.247	234	164	4	2	231	6	231	1.362E-38	146	17M2D4M5I63M2D16M3I122M
102	4dm8_B	0.230	195	144	1	37	231	48	236	1.362E-38	146	77M6I112M
102	4jyi_A	0.230	195	144	1	37	231	49	237	1.362E-38	146	77M6I112M
102	6jio_A	0.226	230	169	3	2	231	11	231	1.362E-38	146	46M3I59M5I107M1I9M
102	1xdk_F	0.230	195	144	1	37	231	44	232	1.362E-38	146	77M6I112M
102	5hjp_D	0.226	230	169	3	2	231	10	230	1.362E-38	146	46M3I59M5I107M1I9M
102	5uan_B	0.230	195	144	1	37	231	118	306	1.362E-38	146	77M6I112M
102	3p0u_B	0.251	199	134	1	30	228	29	212	1.862E-38	146	71M15I113M
102	3ipq_A	0.218	206	155	2	26	231	18	217	1.862E-38	146	86M5I105M1I9M
102	5avi_C	0.220	222	164	3	10	231	10	222	1.862E-38	146	26M3I73M5I105M1I9M
102	6k9g_D	0.241	207	148	3	25	231	24	221	1.862E-38	146	23M3I59M5I107M1I9M
102	1pqc_C	0.239	209	150	3	23	231	30	229	1.862E-38	146	25M3I59M5I107M1I9M
102	1p8d_A	0.239	209	150	3	23	231	36	235	1.862E-38	146	25M3I59M5I107M1I9M
102	2p7z_A	0.221	194	145	1	25	218	19	206	2.546E-38	145	93M6I95M
102	2gpv_D	0.221	194	145	1	25	218	21	208	2.546E-38	145	93M6I95M
102	3kfc_A	0.227	207	154	2	25	231	31	231	2.546E-38	145	85M5I107M1I9M
102	3kfc_D	0.227	207	154	2	25	231	31	231	2.546E-38	145	85M5I107M1I9M
102	4dk7_A	0.235	208	150	3	24	231	34	232	2.546E-38	145	24M3I59M5I107M1I9M
102	6k9m_A	0.236	207	149	3	25	231	32	229	2.546E-38	145	23M3I59M5I107M1I9M
102	6k9m_D	0.233	214	154	4	18	231	29	232	2.546E-38	145	6M1I23M3I59M5I107M1I9M
102	6jio_D	0.233	214	154	4	18	231	31	234	2.546E-38	145	6M1I23M3I59M5I107M1I9M
102	5hjp_B	0.233	214	154	4	18	231	35	238	2.546E-38	145	6M1I23M3I59M5I107M1I9M
102	5jy3_D	0.228	201	149	2	31	231	31	225	3.480E-38	145	79M5I107M1I9M
102	5avi_A	0.229	209	152	3	23	231	25	224	3.480E-38	145	13M3I73M5I105M1I9M
102	4dk8_C	0.228	201	149	2	31	231	32	226	3.480E-38	145	79M5I107M1I9M
102	3ipu_A	0.229	209	152	3	23	231	36	235	3.480E-38	145	13M3I73M5I105M1I9M
102	1p8d_B	0.228	201	149	2	31	231	42	236	3.480E-38	145	79M5I107M1I9M
102	6s5k_A	0.238	193	141	2	39	231	34	220	4.757E-38	145	71M5I107M1I9M
102	5avl_A	0.221	203	152	2	29	231	23	219	4.757E-38	145	83M5I105M1I9M
102	6k9g_C	0.238	193	141	2	39	231	28	214	4.757E-38	145	71M5I107M1I9M
102	6k9m_C	0.238	193	141	2	39	231	37	223	4.757E-38	145	71M5I107M1I9M
102	6k9m_B	0.238	193	141	2	39	231	42	228	4.757E-38	145	71M5I107M1I9M
102	6jio_B	0.238	193	141	2	39	231	43	229	4.757E-38	145	71M5I107M1I9M
102	5kya_A	0.238	193	141	2	39	231	47	233	4.757E-38	145	71M5I107M1I9M
102	5i4v_E	0.238	193	141	2	39	231	47	233	4.757E-38	145	71M5I107M1I9M
102	5kyj_E	0.238	193	141	2	39	231	47	233	4.757E-38	145	71M5I107M1I9M
102	6k9g_A	0.238	193	141	2	39	231	51	237	4.757E-38	145	71M5I107M1I9M
102	5kyj_A	0.238	193	141	2	39	231	53	239	4.757E-38	145	71M5I107M1I9M
102	5i4v_A	0.238	193	141	2	39	231	53	239	4.757E-38	145	71M5I107M1I9M
102	3ips_A	0.233	193	142	2	39	231	34	220	8.889E-38	144	73M5I105M1I9M
102	5hjs_A	0.233	193	142	2	39	231	36	222	8.889E-38	144	73M5I105M1I9M
102	3ipu_B	0.233	193	142	2	39	231	46	232	8.889E-38	144	73M5I105M1I9M
102	4rak_A	0.223	206	150	2	26	231	40	235	8.889E-38	144	84M5I103M5I9M
102	3l0e_A	0.228	206	153	2	26	231	39	238	8.889E-38	144	84M5I104M1I12M
102	1pq6_D	0.226	203	148	2	29	231	30	223	1.215E-37	143	81M5I104M4I9M
102	5l11_A	0.252	234	165	4	2	231	6	233	1.215E-37	143	17M2D72M2D34M3I96M3I5M
102	5m24_A	0.215	195	147	1	37	231	46	234	1.215E-37	143	77M6I112M
102	4dor_A	0.245	232	149	2	2	231	6	213	1.661E-37	143	17M2D78M24I111M
102	7xva_A	0.251	199	140	2	30	228	19	208	1.661E-37	143	70M7I112M2I8M
102	5jy3_C	0.239	209	145	3	23	231	35	229	1.661E-37	143	25M3I48M7I113M4I9M
102	1fcx_A	0.210	195	148	1	37	231	45	233	2.270E-37	143	77M6I112M
102	4is8_B	0.245	232	163	4	2	231	6	227	4.241E-37	142	20M4I65M2D34M3I96M3I5M
102	6k9h_A	0.238	193	139	2	39	231	31	215	7.922E-37	141	60M7I116M1I9M
102	7wqq_A	0.220	195	146	1	37	231	39	227	1.480E-36	140	77M6I112M
102	7qaa_B	0.220	195	146	1	37	231	39	227	1.480E-36	140	77M6I112M
102	1dkf_B	0.220	195	146	1	37	231	41	229	1.480E-36	140	77M6I112M
102	6or1_A	0.254	232	166	3	2	231	6	232	1.480E-36	140	89M2D34M3I95M2I7M
102	3a9e_B	0.220	195	146	1	37	231	49	237	1.480E-36	140	77M6I112M
102	6k9h_B	0.243	193	136	2	39	231	32	214	3.777E-36	139	56M7I117M3I10M
102	6eu9_C	0.225	195	136	2	37	231	37	216	5.161E-36	139	73M6I100M9I7M
102	1pqc_D	0.228	201	142	2	31	231	30	217	5.161E-36	139	68M8I111M5I9M
102	1yp0_A	0.237	232	172	2	2	231	6	234	5.161E-36	139	87M2D36M3I104M
102	1uhl_B	0.233	193	139	3	39	231	33	216	7.053E-36	138	58M3I12M5I105M1I9M
102	1pq6_C	0.244	184	131	2	29	212	33	208	1.171E-34	135	19M3I59M5I98M
102	6wmq_A	0.196	198	153	1	20	217	5	196	2.186E-34	134	101M6I91M
102	4qjr_A	0.224	232	175	2	2	231	10	238	5.572E-34	133	90M2D33M3I104M
102	1ymt_A	0.241	232	163	3	2	231	12	232	1.040E-33	132	21M8I58M2D36M3I104M
102	4re8_B	0.228	228	163	3	4	231	6	220	1.420E-33	132	115M7I28M1I32M5I40M
102	5wzx_A	0.197	192	138	2	40	231	32	207	1.940E-33	131	48M15I115M1I13M
102	5wzx_B	0.197	192	138	2	40	231	34	209	1.940E-33	131	48M15I115M1I13M
102	3p88_A	0.193	196	148	2	36	231	40	225	1.940E-33	131	52M9I121M1I13M
102	7kht_A	0.229	235	167	4	2	231	7	232	1.940E-33	131	16M3D6M6I62M2D33M3I104M
102	3kfc_C	0.243	181	123	1	33	213	20	186	2.650E-33	131	75M14I92M
102	4whf_B	0.228	228	164	3	4	231	7	222	2.650E-33	131	115M7I28M1I29M4I44M
102	2v7c_B	0.203	177	135	1	37	213	6	176	4.944E-33	130	84M6I87M
102	4oiv_A	0.197	192	144	2	40	231	28	209	4.944E-33	130	48M9I121M1I13M
102	5y49_A	0.203	192	140	2	40	231	43	221	4.944E-33	130	59M12I107M1I13M
102	5y44_A	0.208	192	138	2	40	231	44	221	4.944E-33	130	59M12I108M2I11M
102	5y1j_A	0.197	192	142	2	40	231	44	223	4.944E-33	130	56M11I111M1I13M
102	3gd2_A	0.203	192	142	2	40	231	43	223	4.944E-33	130	56M10I112M1I13M
102	6a5y_A	0.197	192	144	2	40	231	44	225	4.944E-33	130	48M9I121M1I13M
102	3hc6_A	0.197	192	144	2	40	231	45	226	4.944E-33	130	48M9I121M1I13M
102	5yxl_A	0.192	192	139	2	40	231	42	217	6.753E-33	130	48M15I115M1I13M
102	5q1i_A	0.197	192	143	2	40	231	45	225	6.753E-33	130	48M10I120M1I13M
102	2v0v_D	0.204	181	138	1	37	217	5	179	9.224E-33	129	84M6I91M
102	3l1b_A	0.192	192	145	2	40	231	32	213	9.224E-33	129	48M9I121M1I13M
102	1osh_A	0.192	192	145	2	40	231	32	213	9.224E-33	129	48M9I121M1I13M
102	5yxb_A	0.192	192	145	2	40	231	39	220	9.224E-33	129	48M9I121M1I13M
102	7d42_A	0.197	192	143	2	40	231	43	223	9.224E-33	129	48M10I120M1I13M
102	3dct_A	0.192	192	145	2	40	231	44	225	9.224E-33	129	48M9I121M1I13M
102	3rut_A	0.192	192	145	2	40	231	44	225	9.224E-33	129	48M9I121M1I13M
102	6hl0_A	0.192	192	145	2	40	231	47	228	9.224E-33	129	48M9I121M1I13M
102	3f7d_A	0.241	232	168	4	2	231	7	232	9.224E-33	129	21M2I13M1I50M2D36M3I104M
102	6a60_A	0.208	192	138	2	40	231	39	216	1.260E-32	129	58M13I107M1I13M
102	6a5z_A	0.203	192	135	2	40	231	44	217	1.260E-32	129	48M15I115M3I11M
102	7trb_B	0.192	192	145	2	40	231	37	218	1.260E-32	129	48M9I121M1I13M
102	5q1g_A	0.192	192	145	2	40	231	40	221	1.260E-32	129	48M9I121M1I13M
102	3bej_A	0.203	192	140	2	40	231	43	221	1.260E-32	129	59M12I107M1I13M
102	7trb_A	0.192	192	145	2	40	231	41	222	1.260E-32	129	48M9I121M1I13M
102	5q0o_C	0.192	192	145	2	40	231	48	229	1.260E-32	129	48M9I121M1I13M
102	5yxj_A	0.203	192	140	2	40	231	44	222	1.720E-32	128	59M12I107M1I13M
102	4qe6_A	0.203	192	140	2	40	231	46	224	1.720E-32	128	59M12I107M1I13M
102	6a5z_H	0.197	192	141	2	40	231	44	222	2.350E-32	128	56M11I112M2I11M
102	8d8i_A	0.187	181	141	1	37	217	26	200	3.209E-32	128	81M6I94M
102	5q0x_A	0.203	192	136	2	40	231	45	219	3.209E-32	128	57M14I113M3I5M
102	5yxj_B	0.203	192	135	2	40	231	44	217	4.382E-32	127	57M14I107M4I10M
102	5q1e_A	0.197	192	140	2	40	231	45	222	4.382E-32	127	48M9I123M5I7M
102	4qe8_A	0.203	192	137	2	40	231	45	220	4.382E-32	127	48M11I121M5I7M
102	5q0i_A	0.197	192	142	2	40	231	45	224	4.382E-32	127	48M9I121M3I11M
102	1osv_B	0.187	192	146	2	40	231	45	226	4.382E-32	127	48M9I121M1I13M
102	1ot7_B	0.187	192	146	2	40	231	45	226	4.382E-32	127	48M9I121M1I13M
102	1yow_A	0.218	229	166	3	5	231	10	227	4.382E-32	127	18M8I61M2D33M3I104M
102	1zdt_A	0.224	232	168	3	2	231	7	228	4.382E-32	127	23M7I60M2D33M3I104M
102	5q0r_A	0.197	192	140	2	40	231	45	222	5.984E-32	127	48M9I123M5I7M
102	5z12_D	0.197	192	139	2	40	231	43	219	8.171E-32	126	48M9I121M6I8M
102	6itm_A	0.192	192	142	2	40	231	44	222	8.171E-32	126	48M9I121M4I10M
102	2v7c_A	0.194	180	130	1	38	217	1	165	1.116E-31	126	74M15I91M
102	5q0m_A	0.197	192	139	2	40	231	45	221	1.116E-31	126	48M9I121M6I8M
102	4qe8_B	0.203	192	136	2	40	231	45	219	1.116E-31	126	48M11I119M6I8M
102	4oiv_B	0.203	192	135	3	40	231	44	217	1.524E-31	126	48M9I10M7I109M2I7M
102	5q0q_C	0.197	192	139	2	40	231	45	221	1.524E-31	126	48M9I121M6I8M
102	3fli_A	0.192	192	138	2	40	231	44	218	2.080E-31	125	48M9I117M8I10M
102	5q0q_A	0.192	192	138	2	40	231	45	219	2.840E-31	125	48M9I117M8I10M
102	5q0t_A	0.192	192	138	2	40	231	45	219	2.840E-31	125	48M9I118M8I9M
102	5yxl_C	0.197	192	128	3	40	231	42	207	5.295E-31	124	48M9I10M7I101M10I7M
102	4wvd_B	0.201	174	128	1	40	213	43	205	1.839E-30	123	48M11I115M
102	4wvd_A	0.195	174	131	1	40	213	43	207	1.839E-30	123	48M9I117M
102	5dlr_B	0.236	199	138	3	40	231	42	233	3.427E-30	122	79M7I32M4D28M3D46M
102	4iv2_B	0.236	199	138	3	40	231	42	233	1.190E-29	120	79M7I32M4D28M3D46M
102	3n00_A	0.182	181	128	1	37	217	23	183	4.127E-29	119	69M20I92M
102	2xhs_A	0.233	193	140	2	41	231	52	238	7.685E-29	118	52M2D26M6I107M
102	7ujf_A	0.216	222	150	4	23	231	20	230	1.431E-28	117	14M2D77M11I33M8D28M3D46M
102	4nuf_A	0.219	191	129	1	41	231	375	545	3.196E-27	113	53M20I118M
102	3f5c_C	0.244	192	125	1	40	231	5	176	9.691E-26	109	59M20I113M
102	3f5c_B	0.234	192	128	1	40	231	6	178	9.691E-26	109	48M19I125M
```
