## Supplementary table for "Multiple losses of ecdysone receptor genes in nematodes: an alternative evolutionary scenario of molting regulation": pdb70.m8

```
102	1hg4_F	0.897	243	0	1	2	244	1	218	3.329E-65	224	96M25I122M
102	1hg4_D	0.888	243	0	1	2	244	1	216	5.629E-64	220	97M27I119M
102	1fm9_A	0.442	244	104	2	1	244	3	214	3.343E-62	215	36M5I58M27I118M
102	1xv9_C	0.442	244	104	2	1	244	3	214	3.343E-62	215	36M5I58M27I118M
102	4j5x_D	0.434	244	103	2	1	244	2	210	5.646E-61	212	31M8I60M27I118M
102	4nqa_A	0.442	244	103	3	1	244	91	301	7.729E-61	211	22M1I13M5I58M27I118M
102	4j5x_C	0.430	244	103	2	1	244	2	209	6.963E-60	209	26M9I64M27I118M
102	7bk4_A	0.430	244	100	2	1	244	4	208	1.305E-59	208	26M12I61M27I118M
102	6lb5_C	0.430	244	98	2	1	244	1	203	6.271E-59	206	25M14I60M27I118M
102	1mzn_E	0.430	244	99	2	1	244	3	206	6.271E-59	206	24M13I62M27I118M
102	7a77_A	0.430	244	98	2	1	244	5	207	6.271E-59	206	25M14I60M27I118M
102	4nqa_H	0.430	244	94	2	1	244	103	301	3.013E-58	204	18M18I63M27I118M
102	6lb4_A	0.430	244	93	2	1	244	3	200	4.124E-58	203	20M19I60M27I118M
102	3uvv_B	0.430	244	93	2	1	244	3	200	4.124E-58	203	20M19I60M27I118M
102	4j5w_C	0.434	244	91	2	1	244	3	199	4.124E-58	203	15M20I64M27I118M
102	5ji0_A	0.426	244	98	2	1	244	3	204	5.645E-58	203	22M15I62M27I118M
102	7aos_A	0.438	244	93	3	1	244	5	204	5.645E-58	203	16M12I8M5I58M27I118M
102	5z12_B	0.430	244	93	2	1	244	2	199	5.645E-58	203	20M19I60M27I118M
102	5mk4_C	0.442	244	90	3	1	244	1	198	7.727E-58	203	15M14I7M5I58M27I118M
102	3a9e_A	0.426	244	94	2	1	244	5	202	1.058E-57	202	17M19I63M27I118M
102	3r2a_D	0.430	244	91	2	1	244	3	198	1.058E-57	202	16M21I62M27I118M
102	3r29_A	0.434	244	89	2	1	244	3	197	1.448E-57	202	16M22I61M27I118M
102	5mj5_A	0.430	244	91	2	1	244	1	196	1.448E-57	202	16M21I62M27I118M
102	6jnr_B	0.430	244	91	2	1	244	1	196	1.448E-57	202	16M21I62M27I118M
102	6a5z_D	0.430	244	90	2	1	244	2	196	1.981E-57	201	17M22I60M27I118M
102	6jnr_A	0.430	244	90	2	1	244	1	195	1.981E-57	201	17M22I60M27I118M
102	4m8e_A	0.430	244	90	2	1	244	2	196	1.981E-57	201	17M22I60M27I118M
102	3ozj_A	0.430	244	90	2	1	244	3	197	1.981E-57	201	17M22I60M27I118M
102	3ozj_C	0.430	244	90	2	1	244	3	197	1.981E-57	201	17M22I60M27I118M
102	1dkf_A	0.426	244	92	2	1	244	5	200	1.981E-57	201	16M21I62M27I118M
102	3kwy_A	0.430	244	89	2	1	244	1	194	2.712E-57	201	15M23I61M27I118M
102	1mzn_C	0.430	244	89	2	1	244	1	194	2.712E-57	201	15M23I61M27I118M
102	1fby_B	0.430	244	89	2	1	244	1	194	2.712E-57	201	15M23I61M27I118M
102	5lyq_A	0.430	244	89	2	1	244	1	194	2.712E-57	201	15M23I61M27I118M
102	5mk4_A	0.430	244	92	2	1	244	1	197	2.712E-57	201	16M20I63M27I118M
102	7qaa_A	0.426	244	92	2	1	244	5	200	2.712E-57	201	16M21I62M27I118M
102	1xdk_E	0.426	244	92	2	1	244	4	199	2.712E-57	201	16M21I62M27I118M
102	3h0a_A	0.430	244	89	2	1	244	2	195	6.953E-57	200	16M23I60M27I118M
102	3r5m_C	0.430	244	89	2	1	244	2	195	6.953E-57	200	16M23I60M27I118M
102	3r2a_B	0.430	244	89	2	1	244	3	196	6.953E-57	200	16M23I60M27I118M
102	1xiu_A	0.405	244	105	2	1	244	2	205	6.953E-57	200	22M13I64M27I118M
102	6a5y_D	0.430	244	88	2	1	244	2	194	9.517E-57	199	15M24I60M27I118M
102	6sti_A	0.430	244	88	2	1	244	1	193	9.517E-57	199	15M24I60M27I118M
102	2acl_G	0.430	244	88	2	1	244	5	197	9.517E-57	199	15M24I60M27I118M
102	5uan_A	0.430	244	87	2	1	244	70	261	9.517E-57	199	16M25I58M27I118M
102	5tbp_C	0.426	244	90	2	1	244	2	195	1.783E-56	199	16M23I60M27I118M
102	3fc6_A	0.426	244	88	2	1	244	5	196	2.440E-56	198	16M25I58M27I118M
102	5mku_A	0.426	244	88	2	1	244	1	192	2.440E-56	198	16M25I58M27I118M
102	6a60_D	0.426	244	88	2	1	244	2	193	2.440E-56	198	16M25I58M27I118M
102	3e00_A	0.430	244	86	2	1	244	84	274	3.339E-56	198	15M26I58M27I118M
102	7a79_B	0.405	244	98	2	1	244	3	199	4.570E-56	198	20M20I59M27I118M
102	3r2a_C	0.426	244	85	2	1	244	2	190	8.560E-56	197	16M28I55M27I118M
102	7pdt_A	0.422	244	90	2	1	244	1	193	8.560E-56	197	15M24I60M27I118M
102	1g2n_A	0.462	242	109	2	2	243	6	226	1.172E-55	196	15M2I77M19I129M
102	3dzu_A	0.426	244	87	2	1	244	84	274	1.172E-55	196	14M26I59M27I118M
102	4umm_F	0.462	242	109	2	2	243	4	224	1.603E-55	196	15M2I77M19I129M
102	7bjv_C	0.462	242	110	2	2	243	5	226	1.603E-55	196	15M2I86M18I121M
102	7bjv_B	0.462	242	107	2	2	243	4	222	2.194E-55	196	15M2I84M21I120M
102	3dzy_A	0.426	244	86	2	1	244	98	287	2.194E-55	196	11M27I61M27I118M
102	1r20_A	0.462	242	108	2	2	243	3	222	3.003E-55	195	15M2I84M20I121M
102	7bjv_A	0.462	242	108	2	2	243	4	223	3.003E-55	195	15M2I84M20I121M
102	7cfo_C	0.429	242	86	2	3	244	1	190	4.110E-55	195	14M25I58M27I118M
102	2r40_A	0.462	242	107	2	2	243	3	221	4.110E-55	195	15M2I84M21I120M
102	7bju_A	0.462	242	107	2	2	243	4	222	4.110E-55	195	15M2I84M21I120M
102	7pdt_B	0.418	244	90	2	1	244	1	192	5.624E-55	194	16M25I58M27I118M
102	7a79_A	0.405	244	96	2	1	244	3	197	5.624E-55	194	17M22I60M27I118M
102	1uhl_A	0.423	243	93	2	2	244	2	197	1.441E-54	193	15M20I63M27I118M
102	3ixp_A	0.462	242	105	2	2	243	3	219	1.441E-54	193	15M2I80M23I122M
102	7cfo_B	0.455	215	90	1	30	244	1	188	2.699E-54	192	70M27I118M
102	4n5g_C	0.425	242	88	2	3	244	1	191	3.694E-54	192	11M24I62M27I118M
102	7a78_A	0.423	243	90	2	2	244	2	194	3.694E-54	192	15M23I60M27I118M
102	5z12_C	0.433	240	84	2	5	244	1	188	5.055E-54	192	12M25I58M27I118M
102	5i4v_B	0.423	243	88	2	2	244	3	193	5.055E-54	192	15M25I58M27I118M
102	5kya_B	0.423	243	88	2	2	244	3	193	5.055E-54	192	15M25I58M27I118M
102	5hjp_C	0.423	243	88	2	2	244	1	191	5.055E-54	192	15M25I58M27I118M
102	5kya_F	0.423	243	88	2	2	244	3	193	5.055E-54	192	15M25I58M27I118M
102	5kyj_B	0.423	243	89	2	2	244	3	194	5.055E-54	192	14M24I60M27I118M
102	5kyj_F	0.423	243	89	2	2	244	3	194	5.055E-54	192	14M24I60M27I118M
102	7pdq_A	0.418	244	89	2	1	244	1	191	6.918E-54	191	14M26I59M27I118M
102	3fc6_C	0.423	241	89	2	1	241	5	195	9.466E-54	191	15M23I61M27I115M
102	5tbp_A	0.473	205	81	1	40	244	1	178	1.295E-53	190	60M27I118M
102	5hjp_A	0.423	243	87	2	2	244	1	190	1.773E-53	190	14M26I58M27I118M
102	1h9u_D	0.419	243	88	2	2	244	1	190	4.542E-53	189	13M26I59M27I118M
102	6jno_C	0.451	215	88	1	30	244	1	185	1.592E-52	187	74M30I111M
102	6jno_B	0.470	204	79	1	41	244	1	175	2.981E-52	186	63M29I112M
102	2nxx_C	0.442	244	99	3	1	244	1	207	4.079E-52	186	15M2I8M8I66M27I118M
102	7cfo_A	0.470	204	79	1	41	244	1	175	7.635E-52	185	63M29I112M
102	1z5x_U	0.453	203	84	1	42	244	1	176	7.635E-52	185	58M27I118M
102	3fal_A	0.420	240	87	2	1	240	3	190	7.635E-52	185	16M25I58M27I114M
102	2gl8_C	0.393	244	90	2	1	244	1	186	1.429E-51	184	16M31I52M27I118M
102	2q60_C	0.385	244	96	2	1	244	3	192	1.956E-51	184	16M27I56M27I118M
102	2gl8_A	0.389	244	90	2	1	244	1	185	5.009E-51	183	14M32I53M27I118M
102	2gl8_B	0.389	244	90	2	1	244	1	185	5.009E-51	183	14M32I53M27I118M
102	3eyb_B	0.393	244	88	2	1	244	1	184	5.009E-51	183	16M33I50M27I118M
102	7cfo_D	0.475	200	74	1	45	244	1	169	9.375E-51	182	58M31I111M
102	2q60_D	0.418	215	98	1	30	244	2	189	2.401E-50	181	70M27I118M
102	2q60_A	0.418	215	98	1	30	244	2	189	3.284E-50	181	70M27I118M
102	2q60_B	0.385	244	93	2	1	244	2	188	6.147E-50	180	15M30I54M27I118M
102	3nsp_B	0.474	198	74	1	47	244	1	168	1.574E-49	179	57M30I111M
102	3cjw_A	0.285	231	116	3	14	244	4	185	7.538E-49	177	21M6I56M20I12M23I93M
102	4ozt_U	0.467	203	81	1	42	244	3	178	4.422E-47	171	58M27I118M
102	4ozr_U	0.472	203	80	1	42	244	5	180	4.422E-47	171	58M27I118M
102	4iqr_B	0.271	221	134	1	24	244	97	290	3.539E-45	166	76M27I118M
102	6cht_D	0.266	221	135	1	24	244	4	197	6.617E-45	165	76M27I118M
102	4iqr_F	0.256	242	141	2	3	244	94	296	6.617E-45	165	18M12I67M27I118M
102	3fs1_A	0.260	242	146	2	3	244	4	212	1.237E-44	164	20M6I71M27I118M
102	4iqr_E	0.260	242	146	2	3	244	77	285	1.237E-44	164	20M6I71M27I118M
102	1pzl_A	0.260	242	140	2	3	244	6	208	1.692E-44	164	10M12I75M27I118M
102	1m7w_A	0.264	242	142	3	3	244	1	206	2.313E-44	164	13M1I12M8I63M27I118M
102	4iqr_A	0.257	241	146	2	4	244	77	284	5.913E-44	162	19M6I71M27I118M
102	6cht_P	0.280	207	122	1	38	244	4	183	1.105E-43	162	62M27I118M
102	4b7w_A	0.280	207	122	1	38	244	6	185	1.105E-43	162	62M27I118M
102	6cht_H	0.280	207	122	1	38	244	7	186	1.105E-43	162	62M27I118M
102	6cht_V	0.280	207	122	1	38	244	6	185	1.105E-43	162	62M27I118M
102	6cht_J	0.280	207	122	1	38	244	13	192	1.105E-43	162	62M27I118M
102	6cht_A	0.280	207	122	1	38	244	14	193	1.105E-43	162	62M27I118M
102	1m7w_C	0.256	242	139	2	3	244	3	203	2.825E-43	160	13M14I70M27I118M
102	1m7w_B	0.280	207	122	1	38	244	22	201	3.862E-43	160	62M27I118M
102	1lv2_A	0.268	212	127	2	33	244	24	207	5.279E-43	160	67M27I14M1I103M
102	5l11_A	0.251	239	155	3	4	242	6	220	5.279E-43	160	8M1I94M6I25M17I88M
102	1yuc_B	0.251	239	155	3	4	242	6	220	5.279E-43	160	8M1I94M6I25M17I88M
102	3fal_B	0.222	243	156	4	4	244	11	222	9.867E-43	159	9M4I8M1D13M1D59M27I121M
102	4dk8_A	0.213	243	158	3	2	244	9	218	6.439E-42	156	9M4I10M2I67M27I124M
102	4dk7_A	0.213	243	158	3	2	244	10	219	8.801E-42	156	9M4I10M2I67M27I124M
102	6s4u_A	0.213	244	160	3	2	244	8	220	8.801E-42	156	9M4I12M1D67M27I124M
102	6s4u_C	0.213	243	158	3	2	244	9	218	1.203E-41	156	9M4I10M2I67M27I124M
102	6k9m_A	0.213	243	157	3	2	244	8	216	1.203E-41	156	9M4I24M3I52M27I124M
102	3fal_D	0.225	248	153	5	4	244	11	226	1.203E-41	156	9M4I8M1D8M1I4M6D59M27I121M
102	2acl_D	0.225	248	153	5	4	244	11	226	1.203E-41	156	9M4I8M1D8M1I4M6D59M27I121M
102	3ipu_A	0.222	243	156	4	4	244	11	222	1.644E-41	155	9M4I8M1D13M1D59M27I121M
102	3plz_B	0.251	239	154	4	4	242	6	219	1.644E-41	155	8M1I18M1I75M6I25M17I88M
102	1pk5_A	0.259	239	153	3	4	242	7	221	1.644E-41	155	8M1I94M6I23M17I90M
102	3f5c_A	0.259	239	153	3	4	242	7	221	1.644E-41	155	8M1I94M6I23M17I90M
102	1pq6_A	0.213	243	157	3	2	244	7	215	3.072E-41	154	9M4I9M3I67M27I124M
102	7tt8_A	0.255	239	149	4	4	242	7	216	3.072E-41	154	8M1I17M5I72M6I25M17I88M
102	6oqy_A	0.251	239	153	4	4	242	6	218	3.072E-41	154	8M1I25M2I67M6I25M17I88M
102	4ple_C	0.251	239	154	4	4	242	7	220	3.072E-41	154	8M1I94M6I25M17I31M1I56M
102	1zh7_B	0.255	239	154	3	4	242	7	221	3.072E-41	154	8M1I94M6I23M17I90M
102	6or1_A	0.251	239	153	4	4	242	6	218	4.199E-41	154	8M1I22M2I70M6I25M17I88M
102	6k9m_B	0.218	243	154	3	2	244	9	215	4.199E-41	154	9M4I21M5I53M27I124M
102	3ipu_B	0.223	242	155	4	4	244	10	219	5.739E-41	154	9M4I8M1D8M1I63M27I121M
102	1yok_A	0.251	239	152	4	4	242	6	217	5.739E-41	154	8M1I17M3I74M6I25M17I88M
102	1p8d_A	0.216	245	159	4	2	244	9	222	5.739E-41	154	9M4I12M1D11M1D56M27I124M
102	1pqc_C	0.217	244	156	4	2	244	7	216	1.072E-40	153	9M4I9M3I11M1D56M27I124M
102	1zdu_A	0.255	239	147	4	4	242	7	214	1.072E-40	153	8M1I15M7I72M6I25M17I88M
102	4log_B	0.256	203	119	2	42	244	45	215	1.465E-40	153	55M20I9M12I107M
102	4rak_B	0.213	244	157	4	2	244	8	217	1.465E-40	153	9M4I12M1D8M3I56M27I124M
102	6s4n_B	0.213	243	158	4	2	244	8	217	1.465E-40	153	9M4I11M1I6M1I60M27I124M
102	6s4u_B	0.213	244	157	4	2	244	8	217	1.465E-40	153	9M4I12M1D8M3I56M27I124M
102	1pq6_D	0.213	243	155	4	2	244	7	213	2.002E-40	152	9M4I10M2I8M3I56M27I124M
102	3plz_A	0.251	239	147	4	4	242	6	212	2.002E-40	152	8M1I16M8I70M6I25M17I88M
102	3kfc_A	0.213	244	159	4	2	244	7	218	2.002E-40	152	9M4I12M1D6M1I60M27I124M
102	3kfc_D	0.213	244	159	4	2	244	7	218	2.002E-40	152	9M4I12M1D6M1I60M27I124M
102	1pk5_B	0.263	239	147	4	4	242	6	215	2.002E-40	152	8M1I17M5I72M6I23M17I90M
102	6jio_A	0.213	244	157	4	2	244	9	218	2.002E-40	152	9M4I12M1D12M3I52M27I124M
102	5hjp_D	0.213	244	157	4	2	244	8	217	2.002E-40	152	9M4I12M1D12M3I52M27I124M
102	4is8_B	0.246	239	150	4	4	242	6	214	2.737E-40	152	8M1I19M6I69M6I25M17I88M
102	1pqc_A	0.213	244	158	4	2	244	7	217	2.737E-40	152	9M4I12M1D7M2I58M27I124M
102	6s4n_D	0.213	244	159	4	2	244	8	219	2.737E-40	152	9M4I12M1D6M1I60M27I124M
102	6jio_B	0.217	244	154	4	2	244	9	216	2.737E-40	152	9M4I12M1D9M5I53M27I124M
102	5jy3_B	0.213	243	156	4	2	244	8	215	3.740E-40	151	9M4I10M2I7M2I58M27I124M
102	1pqc_B	0.210	247	160	4	2	244	8	223	3.740E-40	151	9M4I12M1D14M3D53M27I124M
102	1p8d_B	0.211	246	160	4	2	244	9	223	3.740E-40	151	9M4I12M1D6M2D61M27I124M
102	5kya_A	0.213	244	159	4	2	244	9	220	5.111E-40	151	9M4I12M1D13M1I53M27I124M
102	5i4v_E	0.213	244	159	4	2	244	9	220	5.111E-40	151	9M4I12M1D13M1I53M27I124M
102	6k9m_D	0.211	246	159	4	2	244	6	219	5.111E-40	151	9M4I11M1I15M3D52M27I124M
102	5kyj_E	0.213	244	159	4	2	244	9	220	5.111E-40	151	9M4I12M1D13M1I53M27I124M
102	6s4t_A	0.209	248	158	4	2	244	8	222	6.985E-40	151	9M4I10M2I5M5D62M27I124M
102	6jio_D	0.210	247	160	4	2	244	6	221	6.985E-40	151	9M4I12M1D15M3D52M27I124M
102	5hjp_B	0.210	247	160	4	2	244	10	225	6.985E-40	151	9M4I12M1D15M3D52M27I124M
102	4log_A	0.256	203	114	2	42	244	371	536	6.985E-40	151	55M20I15M17I96M
102	4rak_A	0.208	249	160	4	2	244	9	226	9.545E-40	150	9M4I12M1D5M5D62M27I124M
102	1pq6_B	0.208	249	160	4	2	244	7	224	9.545E-40	150	9M4I12M1D5M5D62M27I124M
102	4nqa_B	0.208	249	160	4	2	244	137	354	9.545E-40	150	9M4I12M1D5M5D62M27I124M
102	4nqa_I	0.208	249	160	4	2	244	152	369	9.545E-40	150	9M4I12M1D5M5D62M27I124M
102	5jy3_A	0.213	243	154	4	2	244	8	213	2.436E-39	149	9M4I8M4I7M2I58M27I124M
102	5jy3_C	0.216	245	157	4	2	244	8	219	2.436E-39	149	9M4I12M1D11M1D67M29I111M
102	6s4n_A	0.213	244	160	3	2	244	8	220	2.436E-39	149	9M4I9M1D70M27I124M
102	6k9g_A	0.208	249	160	4	2	244	7	224	2.436E-39	149	9M4I12M1D5M5D62M27I124M
102	5kyj_A	0.208	249	160	4	2	244	9	226	2.436E-39	149	9M4I12M1D5M5D62M27I124M
102	5i4v_A	0.208	249	160	4	2	244	9	226	2.436E-39	149	9M4I12M1D5M5D62M27I124M
102	5jy3_D	0.213	243	153	4	2	244	8	212	3.328E-39	149	9M4I7M5I7M2I58M27I124M
102	4dk8_C	0.213	243	154	4	2	244	8	213	3.328E-39	149	9M4I8M4I6M2I59M27I124M
102	6k9g_D	0.218	243	149	4	2	244	7	208	1.160E-38	147	9M4I6M6I9M4I54M27I124M
102	1upw_A	0.208	235	154	2	15	244	7	214	1.585E-38	147	17M5D62M27I124M
102	4dor_A	0.225	239	138	2	4	242	6	197	2.166E-38	146	8M1I96M46I88M
102	1pq6_C	0.210	238	152	3	2	239	7	208	2.959E-38	146	9M4I12M5I62M27I119M
102	5hjs_A	0.211	241	149	3	4	244	10	209	2.959E-38	146	9M13I7M1I63M27I121M
102	6s5k_A	0.205	243	150	3	2	244	8	207	4.042E-38	145	9M4I14M12I53M27I124M
102	6s4n_C	0.209	243	150	3	2	244	8	208	4.042E-38	145	9M4I14M11I54M27I124M
102	5avi_A	0.206	242	150	3	4	244	11	211	4.042E-38	145	9M14I11M1D59M27I121M
102	6k9h_B	0.217	230	147	2	15	244	7	203	5.523E-38	145	21M4I60M29I116M
102	6k9m_C	0.213	243	150	4	2	244	9	210	5.523E-38	145	9M4I11M9I5M1I53M27I124M
102	3l0e_A	0.200	249	162	4	2	244	8	225	5.523E-38	145	9M4I12M1D5M5D62M27I124M
102	5avi_C	0.207	241	149	3	4	244	11	209	1.408E-37	144	9M14I6M1I63M27I121M
102	6k9g_B	0.209	243	148	4	2	244	8	206	1.408E-37	144	9M4I6M8I7M5I53M27I124M
102	3ips_A	0.204	235	157	3	12	244	1	207	2.628E-37	143	8M2D13M1I63M27I121M
102	6k9g_C	0.219	210	137	1	35	244	19	201	3.589E-37	143	59M27I124M
102	5avl_A	0.204	235	155	3	12	244	2	206	4.903E-37	142	8M2D15M3I59M27I121M
102	1pqc_D	0.218	243	149	5	2	244	7	208	6.697E-37	142	9M4I8M5I6M2I58M27I10M3I111M
102	3ipq_A	0.201	218	144	2	27	244	17	204	6.697E-37	142	8M3I59M27I121M
102	2p7z_A	0.246	215	134	2	30	244	19	205	9.148E-37	141	71M27I28M1I88M
102	2gpv_D	0.246	215	134	2	30	244	21	207	9.148E-37	141	71M27I28M1I88M
102	1s9p_A	0.246	215	134	2	30	244	21	207	9.148E-37	141	71M27I28M1I88M
102	6a6k_A	0.246	215	134	2	30	244	19	205	9.148E-37	141	71M27I28M1I88M
102	1s9q_A	0.246	215	134	2	30	244	22	208	9.148E-37	141	71M27I28M1I88M
102	2zkc_A	0.246	215	134	2	30	244	22	208	9.148E-37	141	71M27I28M1I88M
102	2zbs_A	0.246	215	134	2	30	244	22	208	9.148E-37	141	71M27I28M1I88M
102	1uhl_B	0.207	241	145	3	4	244	9	203	1.250E-36	141	9M4I12M12I61M30I113M
102	1s9q_B	0.250	212	131	2	30	241	20	203	1.707E-36	141	71M27I28M1I85M
102	6k9h_A	0.221	203	129	2	42	244	29	202	2.066E-35	138	52M27I10M2I112M
102	6wmq_A	0.218	215	140	2	30	244	10	196	7.181E-35	136	62M27I36M1I89M
102	2ewp_E	0.241	215	130	3	30	244	17	198	1.339E-34	135	71M27I28M1I51M5I32M
102	7xva_A	0.253	201	121	1	42	242	26	197	1.828E-34	135	82M29I90M
102	2v0v_D	0.224	205	131	2	40	244	3	179	6.351E-34	133	52M27I36M1I89M
102	3p0u_A	0.273	201	113	2	42	242	36	203	8.670E-34	133	52M31I26M2I90M
102	2v7c_B	0.218	201	129	2	40	240	4	176	2.205E-33	132	52M27I36M1I85M
102	8d8i_A	0.219	205	132	2	40	244	24	200	2.205E-33	132	52M27I36M1I89M
102	4dm8_B	0.192	234	160	3	5	238	12	216	2.205E-33	132	15M1I79M27I25M1I86M
102	4jyi_A	0.192	234	160	3	5	238	13	217	2.205E-33	132	15M1I79M27I25M1I86M
102	1xdk_F	0.192	234	160	3	5	238	8	212	2.205E-33	132	15M1I79M27I25M1I86M
102	5uan_B	0.192	234	160	3	5	238	82	286	2.205E-33	132	15M1I79M27I25M1I86M
102	7wqq_A	0.204	235	152	3	4	238	8	207	3.010E-33	131	9M7I80M27I25M1I86M
102	3p0u_B	0.253	201	113	1	42	242	36	199	1.045E-32	130	55M37I109M
102	3kmz_A	0.200	235	159	3	4	238	8	213	1.946E-32	129	34M1I61M27I25M1I86M
102	3a9e_B	0.200	235	159	3	4	238	12	217	1.946E-32	129	34M1I61M27I25M1I86M
102	1yp0_A	0.218	238	160	3	4	241	6	217	1.946E-32	129	8M1I22M2I67M23I115M
102	7qaa_B	0.203	236	152	4	4	238	7	207	2.656E-32	128	9M7I18M1D62M27I25M1I86M
102	1dkf_B	0.191	235	158	3	4	238	7	209	3.625E-32	128	16M4I76M27I25M1I86M
102	5m24_A	0.191	235	161	3	4	238	9	214	3.625E-32	128	34M1I61M27I25M1I86M
102	3kfc_C	0.206	199	122	2	41	239	23	185	6.750E-32	127	53M27I20M9I90M
102	6eu9_B	0.199	241	154	3	4	244	10	211	1.257E-31	126	23M11I62M27I28M1I89M
102	3p88_A	0.204	205	132	2	40	244	39	212	1.257E-31	126	52M22I15M9I107M
102	4oiv_A	0.210	200	127	2	45	244	28	196	3.192E-31	125	47M22I15M9I107M
102	6eu9_C	0.200	235	149	3	4	238	10	205	3.192E-31	125	23M11I62M27I28M1I83M
102	6a5y_A	0.210	200	127	2	45	244	44	212	3.192E-31	125	47M22I15M9I107M
102	3hc6_A	0.210	200	127	2	45	244	45	213	3.192E-31	125	47M22I15M9I107M
102	2v7c_A	0.238	189	107	2	56	244	14	165	8.106E-31	124	36M27I18M10I98M
102	3l1b_A	0.210	200	127	2	45	244	32	200	1.106E-30	124	47M22I15M9I107M
102	1osh_A	0.210	200	127	2	45	244	32	200	1.106E-30	124	47M22I15M9I107M
102	5yxb_A	0.210	200	127	2	45	244	39	207	1.106E-30	124	47M22I15M9I107M
102	3dct_A	0.210	200	127	2	45	244	44	212	1.106E-30	124	47M22I15M9I107M
102	3rut_A	0.210	200	127	2	45	244	44	212	1.106E-30	124	47M22I15M9I107M
102	6hl0_A	0.210	200	127	2	45	244	47	215	1.106E-30	124	47M22I15M9I107M
102	7bnu_A2	0.234	205	131	2	35	239	33	211	1.106E-30	124	59M2I9M24I111M
102	5lga_A	0.234	205	131	2	35	239	34	212	1.106E-30	124	59M2I9M24I111M
102	6a60_A	0.205	200	124	1	45	244	39	203	1.509E-30	123	58M35I107M
102	5z12_D	0.205	200	128	2	45	244	43	211	1.509E-30	123	47M22I15M9I107M
102	3n00_A	0.214	205	119	2	40	244	21	183	2.058E-30	123	52M41I22M1I89M
102	5y44_A	0.195	200	127	1	45	244	44	209	2.058E-30	123	47M34I119M
102	3gd2_A	0.205	200	127	2	45	244	43	210	2.058E-30	123	47M23I14M9I107M
102	7trb_B	0.210	200	127	2	45	244	37	205	2.807E-30	123	47M22I15M9I107M
102	3fli_A	0.211	199	126	2	45	243	44	211	2.807E-30	123	47M22I15M9I106M
102	5q1e_A	0.210	200	127	2	45	244	45	213	2.807E-30	123	47M22I15M9I107M
102	5q1g_A	0.210	200	127	2	45	244	40	208	2.807E-30	123	47M22I15M9I107M
102	7trb_A	0.210	200	127	2	45	244	41	209	2.807E-30	123	47M22I15M9I107M
102	6itm_A	0.210	200	127	2	45	244	44	212	2.807E-30	123	47M22I15M9I107M
102	5y1j_A	0.215	200	124	2	45	244	44	210	2.807E-30	123	45M12I18M21I104M
102	5q0i_A	0.210	200	127	2	45	244	45	213	2.807E-30	123	47M22I15M9I107M
102	1osv_B	0.215	200	126	2	45	244	45	213	2.807E-30	123	47M22I15M9I107M
102	1ot7_B	0.215	200	126	2	45	244	45	213	2.807E-30	123	47M22I15M9I107M
102	5q0o_C	0.210	200	127	2	45	244	48	216	2.807E-30	123	47M22I15M9I107M
102	5q0m_A	0.205	200	128	2	45	244	45	213	3.829E-30	122	47M22I15M9I107M
102	5yxj_B	0.200	200	124	1	45	244	44	207	5.222E-30	122	48M36I116M
102	5q0t_A	0.211	199	126	2	45	243	45	212	5.222E-30	122	47M22I15M9I106M
102	4ruo_X	0.232	202	129	2	38	239	38	213	5.222E-30	122	56M2I9M24I111M
102	4rup_A	0.232	202	129	2	38	239	38	213	5.222E-30	122	56M2I9M24I111M
102	4ruj_A	0.232	202	129	2	38	239	38	213	5.222E-30	122	56M2I9M24I111M
102	7b39_A	0.232	202	129	2	38	239	38	213	5.222E-30	122	56M2I9M24I111M
102	4wvd_A	0.209	196	124	2	45	240	43	207	7.123E-30	121	47M22I15M9I103M
102	5q0q_A	0.211	199	126	2	45	243	45	212	7.123E-30	121	47M22I15M9I106M
102	6a5z_H	0.205	200	126	2	45	244	44	210	7.123E-30	121	48M2I12M31I107M
102	5y49_A	0.200	200	126	1	45	244	43	208	7.123E-30	121	59M34I107M
102	4oiv_B	0.205	200	121	2	45	244	44	205	9.714E-30	121	48M36I10M2I104M
102	6a5z_A	0.205	200	122	2	45	244	44	206	9.714E-30	121	48M2I8M35I107M
102	4qe8_A	0.220	200	123	2	45	244	45	211	9.714E-30	121	45M12I18M21I104M
102	7d42_A	0.205	200	127	2	45	244	43	210	9.714E-30	121	47M5I14M27I107M
102	5q0x_A	0.200	200	124	1	45	244	45	208	1.325E-29	121	48M36I116M
102	5q0q_C	0.205	200	128	2	45	244	45	213	1.325E-29	121	47M22I15M9I107M
102	4qe8_B	0.215	200	124	2	45	244	45	211	1.325E-29	121	45M12I18M21I104M
102	5q1i_A	0.205	200	127	2	45	244	45	212	1.325E-29	121	47M22I14M10I107M
102	5wzx_A	0.205	200	122	2	45	244	32	194	1.807E-29	120	47M22I9M15I107M
102	5wzx_B	0.205	200	122	2	45	244	34	196	1.807E-29	120	47M22I9M15I107M
102	5q0r_A	0.209	196	124	2	45	240	45	209	1.807E-29	120	47M22I15M9I103M
102	5yxj_A	0.195	200	127	1	45	244	44	209	1.807E-29	120	47M34I119M
102	4qe6_A	0.195	200	127	1	45	244	46	211	1.807E-29	120	47M34I119M
102	3bej_A	0.195	200	127	1	45	244	43	208	2.464E-29	120	47M34I119M
102	5yxl_C	0.208	197	118	2	45	241	42	200	3.360E-29	119	48M36I10M2I101M
102	5yxl_A	0.205	200	122	2	45	244	42	204	3.360E-29	119	48M2I8M35I107M
102	4wvd_B	0.204	196	123	2	45	240	43	205	1.583E-28	117	47M22I15M11I101M
102	2har_A	0.240	200	126	2	40	239	56	229	1.583E-28	117	50M22I12M4I112M
102	4xta_A	0.208	187	119	1	58	244	77	234	1.468E-23	103	28M29I130M
102	6t9c_B	0.235	187	115	2	58	244	74	232	6.846E-23	101	34M2I6M26I119M
102	5hzc_B	0.235	187	115	2	58	244	76	234	6.846E-23	101	34M2I6M26I119M
102	4pvu_B	0.235	187	115	2	58	244	78	236	6.846E-23	101	34M2I6M26I119M
102	6dgq_A	0.235	187	115	2	58	244	80	238	6.846E-23	101	34M2I6M26I119M
102	2awh_B	0.240	187	115	3	58	244	72	231	2.344E-22	99	34M2I28M24I9M1I89M
102	2baw_A	0.240	187	115	3	58	244	73	232	2.344E-22	99	34M2I28M24I9M1I89M
102	3d5f_A	0.240	187	115	3	58	244	76	235	2.344E-22	99	34M2I28M24I9M1I89M
102	3d5f_B	0.240	187	115	3	58	244	75	234	2.344E-22	99	34M2I28M24I9M1I89M
101	4ozt_E	0.669	233	75	1	1	233	8	238	1.707E-66	227	182M2I49M
101	2nxx_E	0.656	233	75	2	1	233	5	232	2.613E-64	221	27M3I157M2I44M
101	1z5x_E	0.630	233	84	1	1	233	6	236	1.556E-62	216	182M2I49M
101	3fal_B	0.387	235	139	3	1	233	7	238	3.255E-60	209	119M1D33M1D34M3I44M
101	7bjv_D	0.682	233	69	1	1	233	9	236	4.457E-60	209	27M5I201M
101	4umm_G	0.682	233	69	1	1	233	8	235	2.145E-59	207	27M5I201M
101	7bju_D	0.682	233	64	1	1	233	9	231	2.937E-59	206	30M10I193M
101	3ipu_A	0.387	235	139	3	1	233	7	238	5.506E-59	205	119M1D33M1D33M3I45M
101	2r40_D	0.690	233	64	1	1	233	8	232	1.032E-58	205	27M8I198M
101	3fal_D	0.380	239	139	4	1	233	7	242	2.649E-58	203	30M4D89M1D33M1D34M3I44M
101	2acl_D	0.380	239	139	4	1	233	7	242	2.649E-58	203	30M4D89M1D33M1D34M3I44M
101	1p8d_A	0.374	235	142	3	1	233	7	238	3.627E-58	203	119M1D33M1D33M3I45M
101	1r20_D	0.682	233	62	1	1	233	8	228	6.798E-58	202	25M12I196M
101	7bjv_F	0.678	233	63	1	1	233	9	229	1.274E-57	201	23M12I198M
101	3ipu_B	0.387	235	137	4	1	233	6	235	3.270E-57	200	30M2I87M1D33M1D33M3I45M
101	5i4v_E	0.382	235	138	4	1	233	7	236	8.390E-57	199	36M2I81M1D33M1D33M3I45M
101	6jio_D	0.375	237	141	4	1	233	4	237	8.390E-57	199	36M2D83M1D33M1D33M3I45M
101	5hjp_B	0.375	237	141	4	1	233	8	241	8.390E-57	199	36M2D83M1D33M1D33M3I45M
101	6s4u_A	0.374	235	141	4	1	233	6	236	1.149E-56	199	30M1I88M1D33M1D33M3I45M
101	1p8d_B	0.372	236	142	4	1	233	7	239	1.572E-56	198	32M1D87M1D33M1D33M3I45M
101	1pq6_B	0.368	239	142	4	1	233	5	240	1.572E-56	198	30M4D89M1D33M1D33M3I45M
101	4nqa_I	0.368	239	142	4	1	233	150	385	1.572E-56	198	30M4D89M1D33M1D33M3I45M
101	6s4n_D	0.374	235	140	4	1	233	6	235	2.153E-56	198	30M2I87M1D33M1D33M3I45M
101	5kya_A	0.380	234	138	4	1	232	7	235	2.153E-56	198	36M2I81M1D33M1D33M3I44M
101	5kyj_E	0.380	234	138	4	1	232	7	235	2.153E-56	198	36M2I81M1D33M1D33M3I44M
101	6s4u_B	0.378	235	137	4	1	233	6	233	2.947E-56	198	31M4I84M1D33M1D33M3I45M
101	1pqc_B	0.368	236	142	4	1	232	6	238	2.947E-56	198	31M2D88M1D33M1D33M3I44M
101	6jio_A	0.378	235	137	4	1	233	7	234	4.034E-56	197	30M4I85M1D33M1D33M3I45M
101	5hjp_D	0.378	235	137	4	1	233	6	233	4.034E-56	197	30M4I85M1D33M1D33M3I45M
101	5kyj_A	0.372	239	141	4	1	233	7	242	4.034E-56	197	30M4D89M1D33M1D33M3I45M
101	5i4v_A	0.372	239	141	4	1	233	7	242	4.034E-56	197	30M4D89M1D33M1D33M3I45M
101	4nqa_B	0.365	238	142	4	1	232	135	369	4.034E-56	197	30M4D89M1D33M1D33M3I44M
101	3kfc_A	0.371	234	140	4	1	232	5	233	5.523E-56	197	31M2I86M1D33M1D33M3I44M
101	3kfc_D	0.371	234	140	4	1	232	5	233	5.523E-56	197	31M2I86M1D33M1D33M3I44M
101	4rak_B	0.376	234	137	4	1	232	6	232	7.561E-56	196	31M4I84M1D33M1D33M3I44M
101	1pqc_A	0.371	234	139	4	1	232	5	232	7.561E-56	196	30M3I86M1D33M1D33M3I44M
101	6k9g_A	0.369	238	141	4	1	232	5	239	1.035E-55	196	30M4D89M1D33M1D33M3I44M
101	6k9m_D	0.374	235	142	3	1	233	4	235	1.940E-55	195	119M1D33M1D33M3I45M
101	1pqc_C	0.367	234	139	4	1	232	5	231	2.655E-55	195	20M4I95M1D33M1D33M3I44M
101	6jio_B	0.371	234	136	4	1	232	7	231	2.655E-55	195	32M6I81M1D33M1D33M3I44M
101	7bjv_E	0.665	233	61	1	1	233	8	223	4.976E-55	194	20M17I196M
101	6k9m_A	0.378	235	136	5	1	233	6	232	4.976E-55	194	22M1I7M4I85M1D33M1D33M3I45M
101	6s4u_C	0.370	235	139	5	1	233	7	234	1.276E-54	193	19M3I8M1I88M1D33M1D33M3I45M
101	6s4n_A	0.365	235	143	4	1	233	6	236	1.276E-54	193	22M1I96M1D33M1D33M3I45M
101	1pq6_A	0.370	235	138	5	1	233	5	231	1.747E-54	192	20M4I6M1I88M1D33M1D33M3I45M
101	6s4n_B	0.370	235	139	5	1	233	6	233	1.747E-54	192	21M2I8M2I86M1D33M1D33M3I45M
101	6s4t_A	0.364	236	144	4	1	233	6	238	1.747E-54	192	21M1D98M1D33M1D33M3I45M
101	3l0e_A	0.372	239	141	4	1	233	6	241	1.747E-54	192	30M4D89M1D33M1D33M3I45M
101	5avi_A	0.378	235	130	4	1	233	7	227	2.391E-54	192	13M11I95M1D33M1D33M3I45M
101	4dk7_A	0.370	235	139	5	1	233	8	235	3.273E-54	192	19M3I9M1I87M1D33M1D33M3I45M
101	5jy3_C	0.371	234	137	5	1	232	6	231	4.481E-54	191	103M2I14M1D33M1D33M3I30M3I11M
101	4dk8_A	0.367	234	139	5	1	232	7	233	6.133E-54	191	19M3I8M1I88M1D33M1D33M3I44M
101	5jy3_B	0.367	234	137	5	1	232	6	230	8.396E-54	190	19M3I8M3I86M1D33M1D33M3I44M
101	6k9m_B	0.367	234	136	5	1	232	7	230	1.573E-53	190	22M1I9M6I81M1D33M1D33M3I44M
101	4dk8_C	0.365	235	136	5	1	233	6	229	2.153E-53	189	17M5I9M3I85M1D33M1D33M3I45M
101	5jy3_A	0.363	234	136	5	1	232	6	228	5.521E-53	188	17M5I8M3I86M1D33M1D33M3I44M
101	3ips_A	0.382	235	126	4	1	233	6	223	7.557E-53	188	22M14I83M1D33M1D33M3I45M
101	6k9g_D	0.365	235	132	5	1	233	5	224	7.557E-53	188	16M7I8M5I83M1D33M1D33M3I45M
101	1upw_A	0.361	235	138	4	1	233	6	230	7.557E-53	188	16M7I96M1D33M1D33M3I45M
101	4rak_A	0.358	237	139	5	1	231	7	236	7.557E-53	188	30M4D89M1D33M1D33M3I29M4I10M
101	5jy3_D	0.367	234	134	5	1	232	6	227	1.034E-52	187	17M6I7M3I86M1D33M1D33M3I44M
101	6k9m_C	0.370	235	131	4	1	233	7	226	1.034E-52	187	22M12I85M1D33M1D33M3I45M
101	5avi_C	0.374	235	129	4	1	233	7	225	1.416E-52	187	15M13I91M1D33M1D33M3I45M
101	5hjs_A	0.378	235	129	5	1	233	6	225	1.938E-52	186	13M10I7M2I87M1D33M1D33M3I45M
101	6s4n_C	0.370	235	130	4	1	233	6	224	2.652E-52	186	22M13I84M1D33M1D33M3I45M
101	3ixp_D	0.648	233	61	1	1	233	8	219	3.630E-52	186	17M21I195M
101	6s5k_A	0.370	235	129	4	1	233	6	223	9.306E-52	184	20M14I85M1D33M1D33M3I45M
101	3ipq_A	0.374	235	125	5	1	233	6	220	2.386E-51	183	13M13I4M4I85M1D33M1D33M3I45M
101	1pq6_D	0.370	235	133	6	1	233	5	226	2.386E-51	183	19M3I9M4I84M1D33M1D33M3I30M3I12M
101	5avl_A	0.370	235	127	5	1	233	7	222	6.115E-51	182	13M12I4M4I86M1D33M1D33M3I45M
101	6k9g_B	0.360	233	129	5	1	231	6	220	4.017E-50	180	17M9I4M6I83M1D33M1D33M3I43M
101	6k9g_C	0.358	234	125	4	1	232	6	216	7.523E-50	179	15M20I84M1D33M1D33M3I44M
101	6k9h_A	0.365	235	124	5	1	233	7	218	4.940E-49	177	19M18I65M2I15M1D33M1D33M3I45M
101	4ozr_E	0.572	229	60	3	1	229	7	197	3.982E-47	171	22M18I63M18I61M2I45M
101	6k9h_B	0.361	235	125	7	1	233	6	217	5.449E-47	171	12M11I7M5I66M2I16M1D33M1D33M3I31M2I12M
101	1pq6_C	0.350	214	127	4	1	212	5	208	4.888E-46	168	29M7I83M1D33M1D33M3I24M
101	5mk4_A	0.274	211	147	4	25	232	6	213	6.687E-46	168	100M1D27M1D36M3I27M1D15M
101	1fcx_A	0.272	235	163	5	2	232	5	235	6.687E-46	168	13M1I12M2D123M1D37M3I29M1D13M
101	4j5w_C	0.270	211	148	4	25	232	8	215	9.148E-46	167	100M1D27M1D36M3I27M1D15M
101	5m24_A	0.272	235	163	5	2	232	6	236	9.148E-46	167	13M1I12M2D123M1D37M3I29M1D13M
101	6a5z_D	0.265	215	152	4	21	232	1	212	1.712E-45	166	104M1D27M1D36M3I27M1D15M
101	4m8e_A	0.265	215	152	4	21	232	1	212	1.712E-45	166	104M1D27M1D36M3I27M1D15M
101	3ozj_A	0.265	215	152	4	21	232	2	213	1.712E-45	166	104M1D27M1D36M3I27M1D15M
101	3ozj_C	0.265	215	152	4	21	232	2	213	1.712E-45	166	104M1D27M1D36M3I27M1D15M
101	1dkf_A	0.281	192	132	4	44	232	28	216	1.712E-45	166	81M1D27M1D36M3I27M1D15M
101	1fm9_A	0.275	203	141	4	33	232	31	230	1.712E-45	166	92M1D27M1D36M3I27M1D15M
101	1xv9_C	0.275	203	141	4	33	232	31	230	1.712E-45	166	92M1D27M1D36M3I27M1D15M
101	4nqa_A	0.275	203	141	4	33	232	118	317	1.712E-45	166	92M1D27M1D36M3I27M1D15M
101	5tbp_A	0.281	192	132	4	44	232	6	194	2.342E-45	166	81M1D27M1D36M3I27M1D15M
101	7cfo_B	0.281	192	132	4	44	232	16	204	2.342E-45	166	81M1D27M1D36M3I27M1D15M
101	7cfo_C	0.281	192	132	4	44	232	18	206	2.342E-45	166	81M1D27M1D36M3I27M1D15M
101	5mku_A	0.281	192	132	4	44	232	20	208	2.342E-45	166	81M1D27M1D36M3I27M1D15M
101	4n5g_C	0.281	192	132	4	44	232	19	207	2.342E-45	166	81M1D27M1D36M3I27M1D15M
101	6a60_D	0.281	192	132	4	44	232	21	209	2.342E-45	166	81M1D27M1D36M3I27M1D15M
101	6a5y_D	0.281	192	132	4	44	232	22	210	2.342E-45	166	81M1D27M1D36M3I27M1D15M
101	1mzn_C	0.281	192	132	4	44	232	22	210	2.342E-45	166	81M1D27M1D36M3I27M1D15M
101	1fby_B	0.281	192	132	4	44	232	22	210	2.342E-45	166	81M1D27M1D36M3I27M1D15M
101	5lyq_A	0.281	192	132	4	44	232	22	210	2.342E-45	166	81M1D27M1D36M3I27M1D15M
101	5mj5_A	0.281	192	132	4	44	232	24	212	2.342E-45	166	81M1D27M1D36M3I27M1D15M
101	3r5m_C	0.281	192	132	4	44	232	23	211	2.342E-45	166	81M1D27M1D36M3I27M1D15M
101	6sti_A	0.281	192	132	4	44	232	21	209	2.342E-45	166	81M1D27M1D36M3I27M1D15M
101	5tbp_C	0.281	192	132	4	44	232	23	211	2.342E-45	166	81M1D27M1D36M3I27M1D15M
101	2acl_G	0.281	192	132	4	44	232	25	213	2.342E-45	166	81M1D27M1D36M3I27M1D15M
101	6jnr_A	0.281	192	132	4	44	232	23	211	2.342E-45	166	81M1D27M1D36M3I27M1D15M
101	5mk4_C	0.281	192	132	4	44	232	26	214	2.342E-45	166	81M1D27M1D36M3I27M1D15M
101	6jnr_B	0.281	192	132	4	44	232	24	212	2.342E-45	166	81M1D27M1D36M3I27M1D15M
101	7qaa_A	0.281	192	132	4	44	232	28	216	2.342E-45	166	81M1D27M1D36M3I27M1D15M
101	1xdk_E	0.281	192	132	4	44	232	27	215	2.342E-45	166	81M1D27M1D36M3I27M1D15M
101	5z12_B	0.281	192	132	4	44	232	27	215	2.342E-45	166	81M1D27M1D36M3I27M1D15M
101	3r2a_B	0.281	192	132	4	44	232	24	212	2.342E-45	166	81M1D27M1D36M3I27M1D15M
101	3a9e_A	0.281	192	132	4	44	232	30	218	2.342E-45	166	81M1D27M1D36M3I27M1D15M
101	6lb4_A	0.281	192	132	4	44	232	28	216	2.342E-45	166	81M1D27M1D36M3I27M1D15M
101	3uvv_B	0.281	192	132	4	44	232	28	216	2.342E-45	166	81M1D27M1D36M3I27M1D15M
101	3r2a_D	0.281	192	132	4	44	232	26	214	2.342E-45	166	81M1D27M1D36M3I27M1D15M
101	6lb5_C	0.281	192	132	4	44	232	31	219	2.342E-45	166	81M1D27M1D36M3I27M1D15M
101	1mzn_E	0.281	192	132	4	44	232	34	222	2.342E-45	166	81M1D27M1D36M3I27M1D15M
101	7bk4_A	0.281	192	132	4	44	232	36	224	2.342E-45	166	81M1D27M1D36M3I27M1D15M
101	7a77_A	0.281	192	132	4	44	232	35	223	2.342E-45	166	81M1D27M1D36M3I27M1D15M
101	4j5x_C	0.281	192	132	4	44	232	37	225	2.342E-45	166	81M1D27M1D36M3I27M1D15M
101	4j5x_D	0.281	192	132	4	44	232	38	226	2.342E-45	166	81M1D27M1D36M3I27M1D15M
101	5uan_A	0.281	192	132	4	44	232	89	277	2.342E-45	166	81M1D27M1D36M3I27M1D15M
101	4nqa_H	0.281	192	132	4	44	232	129	317	2.342E-45	166	81M1D27M1D36M3I27M1D15M
101	5z12_C	0.284	190	130	4	44	230	16	202	3.204E-45	166	81M1D27M1D36M3I27M1D13M
101	3h0a_A	0.284	190	130	4	44	230	23	209	3.204E-45	166	81M1D27M1D36M3I27M1D13M
101	3r29_A	0.284	190	130	4	44	230	25	211	3.204E-45	166	81M1D27M1D36M3I27M1D13M
101	4dm8_B	0.298	194	131	3	41	232	48	238	3.204E-45	166	110M1D37M3I29M1D13M
101	1xdk_F	0.298	194	131	3	41	232	44	234	3.204E-45	166	110M1D37M3I29M1D13M
101	3e00_A	0.284	190	130	4	44	230	102	288	3.204E-45	166	81M1D27M1D36M3I27M1D13M
101	3dzu_A	0.284	190	130	4	44	230	102	288	3.204E-45	166	81M1D27M1D36M3I27M1D13M
101	3dzy_A	0.284	190	130	4	44	230	115	301	3.204E-45	166	81M1D27M1D36M3I27M1D13M
101	5uan_B	0.298	194	131	3	41	232	118	308	3.204E-45	166	110M1D37M3I29M1D13M
101	4jyi_A	0.302	192	129	3	41	230	49	237	4.382E-45	165	110M1D37M3I29M1D11M
101	3r2a_C	0.274	204	142	4	29	229	3	203	5.995E-45	165	96M1D27M1D36M3I27M1D12M
101	7pdt_B	0.276	192	133	4	44	232	20	208	5.995E-45	165	81M1D27M1D36M3I27M1D15M
101	7pdt_A	0.276	192	133	4	44	232	21	209	5.995E-45	165	81M1D27M1D36M3I27M1D15M
101	6eu9_B	0.340	194	123	3	41	232	37	227	8.200E-45	164	112M1D36M3I28M1D13M
101	7aos_A	0.282	202	137	4	33	232	21	216	1.534E-44	164	92M1D27M1D36M3I28M3I11M
101	3kwy_A	0.287	191	130	4	44	232	22	208	3.927E-44	162	81M1D27M1D36M3I30M1I11M
101	4dm8_A	0.298	194	129	3	41	232	50	238	3.927E-44	162	110M1D33M5I31M1D13M
101	1uhl_A	0.260	211	150	4	25	232	6	213	5.371E-44	162	100M1D27M1D36M3I27M1D15M
101	7a79_B	0.274	211	147	4	25	232	8	215	5.371E-44	162	100M1D27M1D36M3I27M1D15M
101	1dkf_B	0.258	232	165	5	3	232	5	231	5.371E-44	162	12M1I24M1I110M1D34M3I32M1D13M
101	7a78_A	0.270	192	134	4	44	232	22	210	1.005E-43	161	81M1D27M1D36M3I27M1D15M
101	5hjp_A	0.270	192	134	4	44	232	18	206	1.005E-43	161	81M1D27M1D36M3I27M1D15M
101	5hjp_C	0.270	192	134	4	44	232	19	207	1.005E-43	161	81M1D27M1D36M3I27M1D15M
101	6jno_B	0.276	192	131	5	44	232	5	191	1.374E-43	161	59M2I20M1D27M1D36M3I27M1D15M
101	1xap_A	0.298	194	128	3	41	232	44	231	1.374E-43	161	110M1D33M6I30M1D13M
101	3a9e_B	0.256	234	166	5	3	232	10	239	1.374E-43	161	12M1I12M2D123M1D34M3I32M1D13M
101	3fc6_A	0.287	191	126	4	44	232	24	206	1.880E-43	160	81M1D27M1D36M3I27M5I10M
101	1xiu_A	0.296	192	129	4	44	232	33	221	1.880E-43	160	81M1D27M1D36M3I27M1D15M
101	1z5x_U	0.284	193	132	4	43	232	3	192	2.571E-43	160	82M1D29M1D34M3I28M1D14M
101	7qaa_B	0.258	232	163	5	3	232	5	229	2.571E-43	160	12M1I12M3I120M1D34M3I32M1D13M
101	7cfo_A	0.281	192	130	5	44	232	5	191	3.516E-43	160	60M2I19M1D27M1D36M3I27M1D15M
101	7wqq_A	0.256	230	161	5	3	230	6	227	3.516E-43	160	12M1I20M4I111M1D34M3I32M1D11M
101	5i4v_B	0.277	191	131	4	44	232	21	206	6.577E-43	159	81M1D27M1D36M3I28M2I12M
101	5kyj_B	0.277	191	131	4	44	232	22	207	6.577E-43	159	81M1D27M1D36M3I28M2I12M
101	5ji0_A	0.291	189	127	4	44	230	32	215	1.230E-42	158	81M1D27M1D36M3I31M2I7M
101	6wmq_A	0.299	187	127	2	32	217	13	196	2.301E-42	157	121M1D33M3I29M
101	7apo_B	0.256	234	164	5	3	232	5	232	4.302E-42	156	12M1I12M2D123M1D32M5I32M1D13M
101	1h9u_D	0.272	187	130	4	44	227	18	201	8.046E-42	156	81M1D27M1D36M3I27M1D10M
101	5kya_B	0.277	191	130	4	44	232	21	205	8.046E-42	156	81M1D27M1D36M3I30M3I9M
101	5kya_F	0.277	191	130	4	44	232	21	205	8.046E-42	156	81M1D27M1D36M3I30M3I9M
101	5kyj_F	0.277	191	130	4	44	232	22	206	8.046E-42	156	81M1D27M1D36M3I30M3I9M
101	2v0v_D	0.314	178	118	2	41	217	5	179	1.100E-41	155	112M1D33M3I29M
101	2v7c_B	0.316	174	115	2	41	213	6	176	2.813E-41	154	112M1D33M3I25M
101	6eu9_C	0.329	191	116	3	41	230	37	216	2.813E-41	154	112M1D36M3I24M8I7M
101	3uvv_A	0.287	212	145	3	24	232	41	249	3.847E-41	154	128M1D36M3I32M2D10M
101	1s9q_A	0.233	210	156	3	25	232	17	223	7.192E-41	153	14M1D112M1D39M3I40M
101	3d57_B	0.294	224	151	4	12	232	29	248	7.192E-41	153	25M1I114M1D36M3I32M2D10M
101	2j4a_A	0.293	225	152	4	12	232	29	250	7.192E-41	153	27M1D113M1D36M3I32M2D10M
101	1n46_A	0.293	225	152	4	12	232	26	247	9.834E-41	153	27M1D113M1D36M3I32M2D10M
101	1nax_A	0.293	225	152	4	12	232	29	250	9.834E-41	153	27M1D113M1D36M3I32M2D10M
101	3fc6_C	0.289	173	118	3	44	214	26	195	1.838E-40	152	81M1D27M1D36M3I24M
101	1nav_A	0.304	197	131	3	39	232	58	251	1.838E-40	152	114M1D35M3I32M2D10M
101	6knw_A	0.294	224	146	4	12	232	29	243	2.514E-40	151	21M6I113M1D36M3I32M2D10M
101	2pin_B	0.293	225	152	4	12	232	29	250	2.514E-40	151	27M1D113M1D36M3I32M2D10M
101	8d8i_A	0.308	178	119	2	41	217	26	200	3.437E-40	151	112M1D31M3I31M
101	6kkb_X	0.294	224	146	4	12	232	29	243	3.437E-40	151	21M6I113M1D36M3I32M2D10M
101	2q60_C	0.272	187	130	4	44	227	20	203	6.424E-40	150	81M1D27M1D36M3I27M1D10M
101	1r6g_A	0.310	206	136	3	30	232	37	239	6.424E-40	150	122M1D36M3I32M2D10M
101	3fal_A	0.274	175	122	3	44	216	22	193	8.783E-40	150	81M1D27M1D36M3I26M
101	7wmj_A	0.324	194	127	2	39	231	39	229	8.783E-40	150	113M1D36M3I41M
101	7wmo_A	0.324	194	127	2	39	231	39	229	8.783E-40	150	113M1D36M3I41M
101	7wlx_A	0.324	194	127	2	39	231	40	230	8.783E-40	150	113M1D36M3I41M
101	7wmn_A	0.324	194	127	2	39	231	42	232	8.783E-40	150	113M1D36M3I41M
101	1n46_B	0.301	212	142	3	24	232	30	238	8.783E-40	150	128M1D36M3I32M2D10M
101	6knu_A	0.290	224	146	4	12	232	29	242	8.783E-40	150	17M7I116M1D36M3I32M2D10M
101	1bsx_B	0.290	224	146	4	12	232	29	242	8.783E-40	150	20M7I113M1D36M3I32M2D10M
101	1nq1_A	0.318	207	134	4	30	232	49	252	8.783E-40	150	9M1D113M1D36M3I32M2D10M
101	3kmz_A	0.263	220	155	4	3	219	6	221	1.201E-39	149	12M1I12M2D123M1D34M3I32M
101	1nuo_A	0.304	207	138	3	29	232	44	247	1.201E-39	149	123M1D36M3I32M2D10M
101	1q4x_A	0.319	197	128	3	39	232	45	238	1.642E-39	149	113M1D36M3I32M2D10M
101	4zo1_X	0.319	197	128	3	39	232	48	241	1.642E-39	149	113M1D36M3I32M2D10M
101	2pin_A	0.290	224	148	4	12	232	30	245	1.642E-39	149	15M5I120M1D36M3I32M2D10M
101	1xzx_X	0.319	197	128	3	39	232	56	249	1.642E-39	149	113M1D36M3I32M2D10M
101	1nq0_A	0.319	197	128	3	39	232	59	252	1.642E-39	149	113M1D36M3I32M2D10M
101	6a6k_A	0.232	211	156	4	25	232	14	221	2.244E-39	149	14M1D112M1D39M3I26M1D14M
101	2zkc_A	0.232	211	156	4	25	232	17	224	2.244E-39	149	14M1D112M1D39M3I26M1D14M
101	2zbs_A	0.232	211	156	4	25	232	17	224	2.244E-39	149	14M1D112M1D39M3I26M1D14M
101	1lv2_A	0.263	209	149	3	24	230	16	221	4.194E-39	148	128M1D33M3I31M1D12M
101	7wmh_A	0.324	194	126	3	39	231	42	231	4.194E-39	148	113M1D36M3I31M1I9M
101	2h77_A	0.272	224	154	6	12	232	34	251	4.194E-39	148	27M1D114M1D6M1I28M3I23M2I7M1D10M
101	6kke_A	0.295	223	145	4	12	231	29	242	5.733E-39	147	21M6I113M1D36M3I32M2D9M
101	1nq2_A	0.314	197	129	3	39	232	62	255	7.837E-39	147	113M1D36M3I32M2D10M
101	7wml_A	0.324	194	125	3	39	231	40	228	1.071E-38	147	113M1D36M3I22M2I17M
101	3hzf_A	0.276	224	153	7	12	232	41	258	1.071E-38	147	27M1D31M1I82M1D6M1I28M3I17M1I14M1D10M
101	6lit_B	0.216	199	151	3	36	232	1	196	2.002E-38	146	115M1D39M3I26M1D14M
101	7wmg_A	0.328	195	123	4	39	231	37	225	2.736E-38	145	113M1D36M3I21M3I8M1D9M
101	7qdt_A	0.285	210	145	3	12	219	30	236	2.736E-38	145	27M1D114M1D35M3I29M
101	1s9q_B	0.228	210	152	4	25	232	15	216	3.740E-38	145	14M1D112M1D39M3I22M5I13M
101	5gie_A	0.282	241	161	5	1	231	12	250	5.112E-38	145	35M6D65M1I50M1D32M1I36M3D11M
101	6ln4_A	0.209	210	158	4	25	232	13	216	6.987E-38	144	8M3I115M1D39M3I26M1D14M
101	2h79_A	0.272	224	153	7	12	232	44	260	6.987E-38	144	27M1D31M1I82M1D6M1I28M3I23M2I7M1D10M
101	2ewp_E	0.222	211	153	4	25	232	12	214	1.784E-37	143	14M1D112M1D27M8I33M1D14M
101	6knv_A	0.298	221	140	4	12	231	29	235	1.784E-37	143	21M6I113M1D30M4I25M4I17M
101	1s9p_A	0.237	198	146	3	25	220	16	210	4.554E-37	142	14M1D112M1D39M3I28M
101	2p7z_A	0.238	197	145	3	25	219	14	207	6.224E-37	141	14M1D112M1D39M3I27M
101	2gpv_D	0.238	197	145	3	25	219	16	209	6.224E-37	141	14M1D112M1D39M3I27M
101	3k6p_A	0.215	190	144	2	44	232	38	223	1.413E-35	138	107M1D28M4I50M
101	3gws_X	0.319	197	125	6	39	232	54	244	1.930E-35	137	27M1I85M1D6M1I29M3I17M1I14M2D10M
101	3imy_A	0.319	197	125	6	39	232	57	247	1.930E-35	137	27M1I85M1D6M1I29M3I17M1I14M2D10M
101	3d24_A	0.219	191	140	3	44	232	25	208	3.603E-35	136	107M1D27M7I34M1D14M
101	3d24_C	0.219	191	141	3	44	232	28	212	3.603E-35	136	107M1D27M6I35M1D14M
101	1xb7_A	0.219	191	139	3	44	232	32	214	6.726E-35	136	107M1D27M8I33M1D14M
101	7e2e_B	0.219	191	139	3	44	232	30	212	6.726E-35	136	107M1D27M8I33M1D14M
101	3jzc_A	0.310	206	132	7	30	232	46	244	1.255E-34	135	36M1I3M1I81M1D6M1I29M3I17M1I14M2D10M
101	2pjl_B	0.219	191	139	3	44	232	34	216	4.371E-34	133	107M1D27M8I33M1D14M
101	1n4h_A	0.229	205	147	4	34	232	45	244	4.371E-34	133	69M1I42M1D40M4I33M5D10M
101	1l2i_A	0.242	190	143	1	44	232	42	231	5.294E-33	130	177M1D12M
101	5dwg_A	0.219	205	158	1	28	232	20	222	8.740E-32	126	125M2I78M
101	5dkb_B	0.236	190	143	2	44	232	41	229	4.146E-31	124	71M1D42M1I75M
101	5krl_B	0.231	190	144	2	44	232	37	225	7.726E-31	124	71M1D42M1I75M
101	3osa_A	0.217	198	146	1	44	232	41	238	7.726E-31	124	111M9D78M
101	3osa_B	0.222	198	145	1	44	232	41	238	7.726E-31	124	111M9D78M
101	1xvp_D	0.238	239	171	4	1	230	8	244	7.726E-31	124	12M8D139M1D32M1I32M1I13M
101	1l2i_B	0.236	190	142	2	44	232	42	229	1.055E-30	123	109M2I66M1D12M
101	6vjd_B	0.226	199	144	2	44	232	37	235	1.440E-30	123	111M9D66M1D12M
101	6pit_B	0.223	197	149	2	37	232	22	215	2.682E-30	122	118M3I63M1D12M
101	2qh6_A	0.214	210	163	2	24	232	21	229	2.682E-30	122	91M1D42M1I75M
101	5dxq_A	0.231	190	144	2	44	232	36	224	3.661E-30	122	71M1D42M1I75M
101	5kra_E	0.231	190	144	2	44	232	37	225	3.661E-30	122	71M1D42M1I75M
101	4iv4_A	0.231	190	144	2	44	232	38	226	3.661E-30	122	71M1D42M1I75M
101	6vgh_B	0.224	196	140	2	44	232	37	227	4.996E-30	121	107M7D65M5I12M
101	5duh_B	0.218	211	162	3	24	232	20	229	4.996E-30	121	91M1D42M1I63M1D12M
101	7wnv_A	0.214	210	160	3	24	232	18	223	6.819E-30	121	91M1D40M1I62M3I12M
101	7ujc_B	0.218	206	154	3	28	232	17	216	9.306E-30	121	87M1D42M1I59M5I11M
101	5dwi_A	0.213	211	163	3	24	232	20	229	9.306E-30	121	91M1D42M1I63M1D12M
101	5dxb_A	0.221	190	146	2	44	232	40	228	1.270E-29	120	71M1D42M1I75M
101	8ev2_A	0.221	190	146	2	44	232	42	230	1.270E-29	120	71M1D42M1I75M
101	5dmf_B	0.235	191	143	3	44	232	41	230	1.270E-29	120	71M1D42M1I63M1D12M
101	5dyb_B	0.233	193	141	3	44	232	42	231	1.270E-29	120	71M3I36M3D67M1D12M
101	5dug_B	0.235	191	143	3	44	232	42	231	1.270E-29	120	71M1D42M1I63M1D12M
101	2qa8_B	0.235	191	143	3	44	232	42	231	1.270E-29	120	71M1D42M1I63M1D12M
101	1err_B	0.223	206	153	3	28	232	17	216	1.733E-29	120	51M1I35M1D103M5I10M
101	4znt_A	0.221	190	146	2	44	232	38	226	1.733E-29	120	71M1D42M1I75M
101	5egv_A	0.217	207	159	3	28	232	21	226	1.733E-29	120	87M1D42M1I63M1D12M
101	4q50_E	0.216	208	154	2	28	232	17	218	2.365E-29	119	128M3D61M6I10M
101	5tlm_A	0.222	189	141	2	44	232	41	223	2.365E-29	119	113M1I60M5I10M
101	7wnv_D	0.226	190	140	2	44	230	40	225	2.365E-29	119	111M3D64M4I8M
101	4q13_A	0.222	202	152	2	31	232	27	223	2.365E-29	119	124M3I63M2I10M
101	5tn6_B	0.230	191	144	3	44	232	38	227	2.365E-29	119	71M1D42M1I63M1D12M
101	4pp6_B	0.230	191	144	3	44	232	38	227	2.365E-29	119	71M1D42M1I63M1D12M
101	7qvl_A	0.230	191	144	3	44	232	35	224	2.365E-29	119	71M1D42M1I63M1D12M
101	5eit_B	0.230	191	144	3	44	232	41	230	2.365E-29	119	71M1D42M1I63M1D12M
101	5u2b_D	0.231	190	143	3	44	232	34	221	3.227E-29	119	71M1D42M1I62M1I12M
101	5e14_A	0.213	211	163	3	24	232	20	229	4.404E-29	119	91M1D42M1I63M1D12M
101	5dwe_A	0.213	211	163	3	24	232	20	229	6.009E-29	118	91M1D42M1I63M1D12M
101	4ppp_A	0.217	207	159	3	28	232	20	225	8.199E-29	118	87M1D42M1I63M1D12M
101	5dvs_A	0.220	204	156	3	31	232	27	229	8.199E-29	118	84M1D42M1I63M1D12M
101	5krc_A	0.213	211	163	3	24	232	21	230	8.199E-29	118	91M1D42M1I63M1D12M
101	5dks_B	0.225	191	140	3	44	232	40	224	1.119E-28	117	71M2I40M2D61M4I11M
101	5tlg_A	0.230	191	144	3	44	232	37	226	1.119E-28	117	71M1D42M1I63M1D12M
101	5e0x_B	0.230	191	144	3	44	232	38	227	1.119E-28	117	71M1D42M1I63M1D12M
101	3uua_B	0.230	191	144	3	44	232	38	227	1.119E-28	117	71M1D42M1I63M1D12M
101	5dwj_A	0.230	191	144	3	44	232	39	228	1.119E-28	117	71M1D42M1I63M1D12M
101	5tm3_A	0.230	191	144	3	44	232	39	228	1.119E-28	117	71M1D42M1I63M1D12M
101	5kcw_A	0.230	191	144	3	44	232	41	230	1.119E-28	117	71M1D42M1I63M1D12M
101	5tmo_A	0.230	191	144	3	44	232	43	232	1.119E-28	117	71M1D42M1I63M1D12M
101	4mg8_B	0.230	191	144	3	44	232	44	233	1.119E-28	117	71M1D42M1I63M1D12M
101	7ujw_D	0.210	204	153	3	30	232	20	216	1.526E-28	117	85M1D42M1I60M6I9M
101	5tm8_B	0.221	190	144	3	44	232	39	225	2.082E-28	117	71M1D42M1I61M2I12M
101	8dus_B	0.203	201	148	3	37	232	24	217	5.286E-28	115	76M5I37M5D64M2I12M
101	2bj4_B	0.223	179	134	1	44	217	43	221	5.286E-28	115	111M5D63M
101	5kcu_A	0.231	190	142	3	44	232	37	223	5.286E-28	115	71M1D42M1I63M2I10M
101	5dkb_A	0.221	190	143	3	44	232	42	227	5.286E-28	115	71M1D42M1I60M3I12M
101	5dkg_A	0.221	190	143	3	44	232	43	228	5.286E-28	115	71M1D42M1I60M3I12M
101	7rrz_A	0.207	198	143	2	44	232	41	233	7.211E-28	115	111M9D61M5I12M
101	5tml_A	0.226	190	142	3	44	232	44	229	1.342E-27	114	71M1D42M1I60M3I12M
101	7y8f_B	0.233	180	131	1	44	216	39	218	2.496E-27	113	107M7D66M
101	7rry_C	0.205	195	139	2	44	232	40	224	2.496E-27	113	111M6D60M10I8M
101	8duh_B	0.200	204	158	3	30	232	18	217	3.403E-27	113	85M1D42M1I59M3I13M
101	1xls_G	0.233	240	171	6	1	230	4	240	3.403E-27	113	29M8D70M1I19M1D32M1D30M1I34M1I13M
101	2jfa_B	0.214	182	134	1	44	216	41	222	6.330E-27	112	111M9D62M
101	1xnx_B	0.233	240	165	6	1	230	1	231	8.631E-27	112	29M8D70M1I19M1D32M1D30M1I31M7I10M
101	5tnb_A	0.209	196	138	3	44	232	41	226	2.188E-26	111	67M7I37M7D63M3I12M
101	2giu_A	0.199	201	155	3	35	232	24	221	5.545E-26	109	120M2D7M1D55M3I13M
101	4xai_B	0.176	193	151	4	44	231	376	565	1.031E-25	109	109M3D34M3I12M1D16M1D14M
101	7rrx_D	0.201	203	142	3	37	232	25	214	4.848E-25	107	74M7I33M7D64M6I12M
101	5uc1_B	0.229	157	119	1	50	204	46	202	1.983E-23	102	106M2D49M
101	3e7c_B	0.225	186	134	3	50	230	45	225	2.701E-23	102	106M2D24M5I32M3D14M
```
