## Supplementary table for "Multiple losses of ecdysone receptor genes in nematodes: an alternative evolutionary scenario of molting regulation": pdb70.m8

```
101	4ozt_E	0.669	233	75	1	1	233	8	238	1.707E-66	227	182M2I49M
101	2nxx_E	0.656	233	75	2	1	233	5	232	2.613E-64	221	27M3I157M2I44M
101	1z5x_E	0.630	233	84	1	1	233	6	236	1.556E-62	216	182M2I49M
101	3fal_B	0.387	235	139	3	1	233	7	238	3.255E-60	209	119M1D33M1D34M3I44M
101	7bjv_D	0.682	233	69	1	1	233	9	236	6.103E-60	208	27M5I201M
101	4umm_G	0.682	233	69	1	1	233	8	235	2.937E-59	206	27M5I201M
101	7bju_D	0.682	233	64	1	1	233	9	231	4.021E-59	206	30M10I193M
101	3ipu_A	0.387	235	139	3	1	233	7	238	5.506E-59	205	119M1D33M1D33M3I45M
101	2r40_D	0.690	233	64	1	1	233	8	232	1.413E-58	204	27M8I198M
101	2acl_D	0.380	239	139	4	1	233	7	242	2.649E-58	203	30M4D89M1D33M1D34M3I44M
101	3fal_D	0.380	239	139	4	1	233	7	242	2.649E-58	203	30M4D89M1D33M1D34M3I44M
101	1p8d_A	0.374	235	142	3	1	233	7	238	3.627E-58	203	119M1D33M1D33M3I45M
101	1r20_D	0.682	233	62	1	1	233	8	228	9.307E-58	202	25M12I196M
101	7bjv_F	0.678	233	63	1	1	233	9	229	1.744E-57	201	23M12I198M
101	3ipu_B	0.387	235	137	4	1	233	6	235	3.270E-57	200	30M2I87M1D33M1D33M3I45M
101	5i4v_E	0.382	235	138	4	1	233	7	236	8.390E-57	199	36M2I81M1D33M1D33M3I45M
101	6jio_D	0.375	237	141	4	1	233	4	237	8.390E-57	199	36M2D83M1D33M1D33M3I45M
101	5hjp_B	0.375	237	141	4	1	233	8	241	8.390E-57	199	36M2D83M1D33M1D33M3I45M
101	6s4u_A	0.374	235	141	4	1	233	6	236	1.149E-56	199	30M1I88M1D33M1D33M3I45M
101	1p8d_B	0.372	236	142	4	1	233	7	239	1.572E-56	198	32M1D87M1D33M1D33M3I45M
101	1pq6_B	0.368	239	142	4	1	233	5	240	1.572E-56	198	30M4D89M1D33M1D33M3I45M
101	4nqa_I	0.368	239	142	4	1	233	150	385	1.572E-56	198	30M4D89M1D33M1D33M3I45M
101	6s4n_D	0.374	235	140	4	1	233	6	235	2.153E-56	198	30M2I87M1D33M1D33M3I45M
101	5kya_A	0.380	234	138	4	1	232	7	235	2.153E-56	198	36M2I81M1D33M1D33M3I44M
101	5kyj_E	0.380	234	138	4	1	232	7	235	2.153E-56	198	36M2I81M1D33M1D33M3I44M
101	6s4u_B	0.378	235	137	4	1	233	6	233	2.947E-56	198	31M4I84M1D33M1D33M3I45M
101	1pqc_B	0.368	236	142	4	1	232	6	238	2.947E-56	198	31M2D88M1D33M1D33M3I44M
101	6jio_A	0.378	235	137	4	1	233	7	234	4.034E-56	197	30M4I85M1D33M1D33M3I45M
101	5kyj_A	0.372	239	141	4	1	233	7	242	4.034E-56	197	30M4D89M1D33M1D33M3I45M
101	5hjp_D	0.378	235	137	4	1	233	6	233	4.034E-56	197	30M4I85M1D33M1D33M3I45M
101	5i4v_A	0.372	239	141	4	1	233	7	242	4.034E-56	197	30M4D89M1D33M1D33M3I45M
101	4nqa_B	0.365	238	142	4	1	232	135	369	4.034E-56	197	30M4D89M1D33M1D33M3I44M
101	3kfc_D	0.371	234	140	4	1	232	5	233	5.523E-56	197	31M2I86M1D33M1D33M3I44M
101	3kfc_A	0.371	234	140	4	1	232	5	233	5.523E-56	197	31M2I86M1D33M1D33M3I44M
101	1pqc_A	0.371	234	139	4	1	232	5	232	7.561E-56	196	30M3I86M1D33M1D33M3I44M
101	4rak_B	0.376	234	137	4	1	232	6	232	7.561E-56	196	31M4I84M1D33M1D33M3I44M
101	6k9g_A	0.369	238	141	4	1	232	5	239	1.035E-55	196	30M4D89M1D33M1D33M3I44M
101	6k9m_D	0.374	235	142	3	1	233	4	235	1.940E-55	195	119M1D33M1D33M3I45M
101	1pqc_C	0.367	234	139	4	1	232	5	231	2.655E-55	195	20M4I95M1D33M1D33M3I44M
101	6jio_B	0.371	234	136	4	1	232	7	231	2.655E-55	195	32M6I81M1D33M1D33M3I44M
101	6k9m_A	0.378	235	136	5	1	233	6	232	4.976E-55	194	22M1I7M4I85M1D33M1D33M3I45M
101	7bjv_E	0.665	233	61	1	1	233	8	223	6.811E-55	194	20M17I196M
101	6s4u_C	0.370	235	139	5	1	233	7	234	1.276E-54	193	19M3I8M1I88M1D33M1D33M3I45M
101	6s4n_A	0.365	235	143	4	1	233	6	236	1.276E-54	193	22M1I96M1D33M1D33M3I45M
101	1pq6_A	0.370	235	138	5	1	233	5	231	1.747E-54	192	20M4I6M1I88M1D33M1D33M3I45M
101	6s4n_B	0.370	235	139	5	1	233	6	233	1.747E-54	192	21M2I8M2I86M1D33M1D33M3I45M
101	6s4t_A	0.364	236	144	4	1	233	6	238	1.747E-54	192	21M1D98M1D33M1D33M3I45M
101	3l0e_A	0.372	239	141	4	1	233	6	241	1.747E-54	192	30M4D89M1D33M1D33M3I45M
101	5avi_A	0.378	235	130	4	1	233	7	227	2.391E-54	192	13M11I95M1D33M1D33M3I45M
101	4dk7_A	0.370	235	139	5	1	233	8	235	3.273E-54	192	19M3I9M1I87M1D33M1D33M3I45M
101	5jy3_C	0.371	234	137	5	1	232	6	231	4.481E-54	191	103M2I14M1D33M1D33M3I30M3I11M
101	4dk8_A	0.367	234	139	5	1	232	7	233	6.133E-54	191	19M3I8M1I88M1D33M1D33M3I44M
101	5jy3_B	0.367	234	137	5	1	232	6	230	8.396E-54	190	19M3I8M3I86M1D33M1D33M3I44M
101	6k9m_B	0.367	234	136	5	1	232	7	230	1.573E-53	190	22M1I9M6I81M1D33M1D33M3I44M
101	4dk8_C	0.365	235	136	5	1	233	6	229	2.153E-53	189	17M5I9M3I85M1D33M1D33M3I45M
101	5jy3_A	0.363	234	136	5	1	232	6	228	5.521E-53	188	17M5I8M3I86M1D33M1D33M3I44M
101	3ips_A	0.382	235	126	4	1	233	6	223	7.557E-53	188	22M14I83M1D33M1D33M3I45M
101	6k9g_D	0.365	235	132	5	1	233	5	224	7.557E-53	188	16M7I8M5I83M1D33M1D33M3I45M
101	1upw_A	0.361	235	138	4	1	233	6	230	7.557E-53	188	16M7I96M1D33M1D33M3I45M
101	4rak_A	0.358	237	139	5	1	231	7	236	7.557E-53	188	30M4D89M1D33M1D33M3I29M4I10M
101	5jy3_D	0.367	234	134	5	1	232	6	227	1.034E-52	187	17M6I7M3I86M1D33M1D33M3I44M
101	6k9m_C	0.370	235	131	4	1	233	7	226	1.034E-52	187	22M12I85M1D33M1D33M3I45M
101	5avi_C	0.374	235	129	4	1	233	7	225	1.416E-52	187	15M13I91M1D33M1D33M3I45M
101	5hjs_A	0.378	235	129	5	1	233	6	225	1.938E-52	186	13M10I7M2I87M1D33M1D33M3I45M
101	6s4n_C	0.370	235	130	4	1	233	6	224	2.652E-52	186	22M13I84M1D33M1D33M3I45M
101	3ixp_D	0.648	233	61	1	1	233	8	219	4.968E-52	185	17M21I195M
101	6s5k_A	0.370	235	129	4	1	233	6	223	9.306E-52	184	20M14I85M1D33M1D33M3I45M
101	3ipq_A	0.374	235	125	5	1	233	6	220	2.386E-51	183	13M13I4M4I85M1D33M1D33M3I45M
101	1pq6_D	0.370	235	133	6	1	233	5	226	2.386E-51	183	19M3I9M4I84M1D33M1D33M3I30M3I12M
101	5avl_A	0.370	235	127	5	1	233	7	222	6.115E-51	182	13M12I4M4I86M1D33M1D33M3I45M
101	6k9g_B	0.360	233	129	5	1	231	6	220	4.017E-50	180	17M9I4M6I83M1D33M1D33M3I43M
101	6k9g_C	0.358	234	125	4	1	232	6	216	7.523E-50	179	15M20I84M1D33M1D33M3I44M
101	6k9h_A	0.365	235	124	5	1	233	7	218	4.940E-49	177	19M18I65M2I15M1D33M1D33M3I45M
101	4ozr_E	0.572	229	60	3	1	229	7	197	3.982E-47	171	22M18I63M18I61M2I45M
101	6k9h_B	0.361	235	125	7	1	233	6	217	5.449E-47	171	12M11I7M5I66M2I16M1D33M1D33M3I31M2I12M
101	1pq6_C	0.350	214	127	4	1	212	5	208	4.888E-46	168	29M7I83M1D33M1D33M3I24M
101	5mk4_A	0.274	211	147	4	25	232	6	213	4.888E-46	168	100M1D27M1D36M3I27M1D15M
101	4j5w_C	0.270	211	148	4	25	232	8	215	6.687E-46	168	100M1D27M1D36M3I27M1D15M
101	6a5z_D	0.265	215	152	4	21	232	1	212	1.251E-45	167	104M1D27M1D36M3I27M1D15M
101	4m8e_A	0.265	215	152	4	21	232	1	212	1.251E-45	167	104M1D27M1D36M3I27M1D15M
101	3ozj_C	0.265	215	152	4	21	232	2	213	1.251E-45	167	104M1D27M1D36M3I27M1D15M
101	3ozj_A	0.265	215	152	4	21	232	2	213	1.251E-45	167	104M1D27M1D36M3I27M1D15M
101	1dkf_A	0.281	192	132	4	44	232	28	216	1.251E-45	167	81M1D27M1D36M3I27M1D15M
101	1xv9_C	0.275	203	141	4	33	232	31	230	1.251E-45	167	92M1D27M1D36M3I27M1D15M
101	1fm9_A	0.275	203	141	4	33	232	31	230	1.251E-45	167	92M1D27M1D36M3I27M1D15M
101	1fcx_A	0.272	235	163	5	2	232	5	235	1.251E-45	167	13M1I12M2D123M1D37M3I29M1D13M
101	4nqa_A	0.275	203	141	4	33	232	118	317	1.251E-45	167	92M1D27M1D36M3I27M1D15M
101	5tbp_A	0.281	192	132	4	44	232	6	194	1.712E-45	166	81M1D27M1D36M3I27M1D15M
101	7cfo_C	0.281	192	132	4	44	232	18	206	1.712E-45	166	81M1D27M1D36M3I27M1D15M
101	7cfo_B	0.281	192	132	4	44	232	16	204	1.712E-45	166	81M1D27M1D36M3I27M1D15M
101	5mku_A	0.281	192	132	4	44	232	20	208	1.712E-45	166	81M1D27M1D36M3I27M1D15M
101	4n5g_C	0.281	192	132	4	44	232	19	207	1.712E-45	166	81M1D27M1D36M3I27M1D15M
101	6a60_D	0.281	192	132	4	44	232	21	209	1.712E-45	166	81M1D27M1D36M3I27M1D15M
101	6a5y_D	0.281	192	132	4	44	232	22	210	1.712E-45	166	81M1D27M1D36M3I27M1D15M
101	5lyq_A	0.281	192	132	4	44	232	22	210	1.712E-45	166	81M1D27M1D36M3I27M1D15M
101	1fby_B	0.281	192	132	4	44	232	22	210	1.712E-45	166	81M1D27M1D36M3I27M1D15M
101	1mzn_C	0.281	192	132	4	44	232	22	210	1.712E-45	166	81M1D27M1D36M3I27M1D15M
101	5tbp_C	0.281	192	132	4	44	232	23	211	1.712E-45	166	81M1D27M1D36M3I27M1D15M
101	6sti_A	0.281	192	132	4	44	232	21	209	1.712E-45	166	81M1D27M1D36M3I27M1D15M
101	3r5m_C	0.281	192	132	4	44	232	23	211	1.712E-45	166	81M1D27M1D36M3I27M1D15M
101	5mj5_A	0.281	192	132	4	44	232	24	212	1.712E-45	166	81M1D27M1D36M3I27M1D15M
101	6jnr_A	0.281	192	132	4	44	232	23	211	1.712E-45	166	81M1D27M1D36M3I27M1D15M
101	2acl_G	0.281	192	132	4	44	232	25	213	1.712E-45	166	81M1D27M1D36M3I27M1D15M
101	6jnr_B	0.281	192	132	4	44	232	24	212	1.712E-45	166	81M1D27M1D36M3I27M1D15M
101	5mk4_C	0.281	192	132	4	44	232	26	214	1.712E-45	166	81M1D27M1D36M3I27M1D15M
101	3r2a_B	0.281	192	132	4	44	232	24	212	1.712E-45	166	81M1D27M1D36M3I27M1D15M
101	5z12_B	0.281	192	132	4	44	232	27	215	1.712E-45	166	81M1D27M1D36M3I27M1D15M
101	1xdk_E	0.281	192	132	4	44	232	27	215	1.712E-45	166	81M1D27M1D36M3I27M1D15M
101	7qaa_A	0.281	192	132	4	44	232	28	216	1.712E-45	166	81M1D27M1D36M3I27M1D15M
101	3uvv_B	0.281	192	132	4	44	232	28	216	1.712E-45	166	81M1D27M1D36M3I27M1D15M
101	6lb4_A	0.281	192	132	4	44	232	28	216	1.712E-45	166	81M1D27M1D36M3I27M1D15M
101	3a9e_A	0.281	192	132	4	44	232	30	218	1.712E-45	166	81M1D27M1D36M3I27M1D15M
101	3r2a_D	0.281	192	132	4	44	232	26	214	1.712E-45	166	81M1D27M1D36M3I27M1D15M
101	6lb5_C	0.281	192	132	4	44	232	31	219	1.712E-45	166	81M1D27M1D36M3I27M1D15M
101	7bk4_A	0.281	192	132	4	44	232	36	224	1.712E-45	166	81M1D27M1D36M3I27M1D15M
101	1mzn_E	0.281	192	132	4	44	232	34	222	1.712E-45	166	81M1D27M1D36M3I27M1D15M
101	7a77_A	0.281	192	132	4	44	232	35	223	1.712E-45	166	81M1D27M1D36M3I27M1D15M
101	5m24_A	0.272	235	163	5	2	232	6	236	1.712E-45	166	13M1I12M2D123M1D37M3I29M1D13M
101	4j5x_C	0.281	192	132	4	44	232	37	225	1.712E-45	166	81M1D27M1D36M3I27M1D15M
101	4j5x_D	0.281	192	132	4	44	232	38	226	1.712E-45	166	81M1D27M1D36M3I27M1D15M
101	5uan_A	0.281	192	132	4	44	232	89	277	1.712E-45	166	81M1D27M1D36M3I27M1D15M
101	4nqa_H	0.281	192	132	4	44	232	129	317	1.712E-45	166	81M1D27M1D36M3I27M1D15M
101	5z12_C	0.284	190	130	4	44	230	16	202	2.342E-45	166	81M1D27M1D36M3I27M1D13M
101	3h0a_A	0.284	190	130	4	44	230	23	209	2.342E-45	166	81M1D27M1D36M3I27M1D13M
101	3r29_A	0.284	190	130	4	44	230	25	211	2.342E-45	166	81M1D27M1D36M3I27M1D13M
101	3dzu_A	0.284	190	130	4	44	230	102	288	2.342E-45	166	81M1D27M1D36M3I27M1D13M
101	3e00_A	0.284	190	130	4	44	230	102	288	2.342E-45	166	81M1D27M1D36M3I27M1D13M
101	3dzy_A	0.284	190	130	4	44	230	115	301	2.342E-45	166	81M1D27M1D36M3I27M1D13M
101	3r2a_C	0.274	204	142	4	29	229	3	203	4.382E-45	165	96M1D27M1D36M3I27M1D12M
101	7pdt_B	0.276	192	133	4	44	232	20	208	4.382E-45	165	81M1D27M1D36M3I27M1D15M
101	7pdt_A	0.276	192	133	4	44	232	21	209	4.382E-45	165	81M1D27M1D36M3I27M1D15M
101	4dm8_B	0.298	194	131	3	41	232	48	238	5.995E-45	165	110M1D37M3I29M1D13M
101	1xdk_F	0.298	194	131	3	41	232	44	234	5.995E-45	165	110M1D37M3I29M1D13M
101	5uan_B	0.298	194	131	3	41	232	118	308	5.995E-45	165	110M1D37M3I29M1D13M
101	4jyi_A	0.302	192	129	3	41	230	49	237	8.200E-45	164	110M1D37M3I29M1D11M
101	7aos_A	0.282	202	137	4	33	232	21	216	1.534E-44	164	92M1D27M1D36M3I28M3I11M
101	6eu9_B	0.340	194	123	3	41	232	37	227	1.534E-44	164	112M1D36M3I28M1D13M
101	1uhl_A	0.260	211	150	4	25	232	6	213	3.927E-44	162	100M1D27M1D36M3I27M1D15M
101	7a79_B	0.274	211	147	4	25	232	8	215	3.927E-44	162	100M1D27M1D36M3I27M1D15M
101	3kwy_A	0.287	191	130	4	44	232	22	208	5.371E-44	162	81M1D27M1D36M3I30M1I11M
101	7a78_A	0.270	192	134	4	44	232	22	210	7.346E-44	162	81M1D27M1D36M3I27M1D15M
101	5hjp_A	0.270	192	134	4	44	232	18	206	7.346E-44	162	81M1D27M1D36M3I27M1D15M
101	5hjp_C	0.270	192	134	4	44	232	19	207	7.346E-44	162	81M1D27M1D36M3I27M1D15M
101	4dm8_A	0.298	194	129	3	41	232	50	238	7.346E-44	162	110M1D33M5I31M1D13M
101	6jno_B	0.276	192	131	5	44	232	5	191	1.005E-43	161	59M2I20M1D27M1D36M3I27M1D15M
101	1dkf_B	0.258	232	165	5	3	232	5	231	1.005E-43	161	12M1I24M1I110M1D34M3I32M1D13M
101	1xiu_A	0.296	192	129	4	44	232	33	221	1.374E-43	161	81M1D27M1D36M3I27M1D15M
101	1z5x_U	0.284	193	132	4	43	232	3	192	1.880E-43	160	82M1D29M1D34M3I28M1D14M
101	3fc6_A	0.287	191	126	4	44	232	24	206	1.880E-43	160	81M1D27M1D36M3I27M5I10M
101	7cfo_A	0.281	192	130	5	44	232	5	191	2.571E-43	160	60M2I19M1D27M1D36M3I27M1D15M
101	1xap_A	0.298	194	128	3	41	232	44	231	2.571E-43	160	110M1D33M6I30M1D13M
101	3a9e_B	0.256	234	166	5	3	232	10	239	2.571E-43	160	12M1I12M2D123M1D34M3I32M1D13M
101	7qaa_B	0.258	232	163	5	3	232	5	229	4.809E-43	159	12M1I12M3I120M1D34M3I32M1D13M
101	5i4v_B	0.277	191	131	4	44	232	21	206	6.577E-43	159	81M1D27M1D36M3I28M2I12M
101	5kyj_B	0.277	191	131	4	44	232	22	207	6.577E-43	159	81M1D27M1D36M3I28M2I12M
101	7wqq_A	0.256	230	161	5	3	230	6	227	6.577E-43	159	12M1I20M4I111M1D34M3I32M1D11M
101	5ji0_A	0.291	189	127	4	44	230	32	215	1.230E-42	158	81M1D27M1D36M3I31M2I7M
101	6wmq_A	0.299	187	127	2	32	217	13	196	2.301E-42	157	121M1D33M3I29M
101	1h9u_D	0.272	187	130	4	44	227	18	201	5.884E-42	156	81M1D27M1D36M3I27M1D10M
101	5kya_B	0.277	191	130	4	44	232	21	205	8.046E-42	156	81M1D27M1D36M3I30M3I9M
101	5kya_F	0.277	191	130	4	44	232	21	205	8.046E-42	156	81M1D27M1D36M3I30M3I9M
101	7apo_B	0.256	234	164	5	3	232	5	232	8.046E-42	156	12M1I12M2D123M1D32M5I32M1D13M
101	2v0v_D	0.314	178	118	2	41	217	5	179	1.100E-41	155	112M1D33M3I29M
101	2v7c_B	0.316	174	115	2	41	213	6	176	2.813E-41	154	112M1D33M3I25M
101	3uvv_A	0.287	212	145	3	24	232	41	249	2.813E-41	154	128M1D36M3I32M2D10M
101	6eu9_C	0.329	191	116	3	41	230	37	216	5.260E-41	153	112M1D36M3I24M8I7M
101	1s9q_A	0.233	210	156	3	25	232	17	223	5.260E-41	153	14M1D112M1D39M3I40M
101	3d57_B	0.294	224	151	4	12	232	29	248	5.260E-41	153	25M1I114M1D36M3I32M2D10M
101	2j4a_A	0.293	225	152	4	12	232	29	250	5.260E-41	153	27M1D113M1D36M3I32M2D10M
101	1n46_A	0.293	225	152	4	12	232	26	247	7.192E-41	153	27M1D113M1D36M3I32M2D10M
101	1nax_A	0.293	225	152	4	12	232	29	250	7.192E-41	153	27M1D113M1D36M3I32M2D10M
101	1nav_A	0.304	197	131	3	39	232	58	251	1.345E-40	152	114M1D35M3I32M2D10M
101	3fc6_C	0.289	173	118	3	44	214	26	195	1.838E-40	152	81M1D27M1D36M3I24M
101	6knw_A	0.294	224	146	4	12	232	29	243	1.838E-40	152	21M6I113M1D36M3I32M2D10M
101	2pin_B	0.293	225	152	4	12	232	29	250	1.838E-40	152	27M1D113M1D36M3I32M2D10M
101	6kkb_X	0.294	224	146	4	12	232	29	243	2.514E-40	151	21M6I113M1D36M3I32M2D10M
101	8d8i_A	0.308	178	119	2	41	217	26	200	3.437E-40	151	112M1D31M3I31M
101	2q60_C	0.272	187	130	4	44	227	20	203	3.437E-40	151	81M1D27M1D36M3I27M1D10M
101	1r6g_A	0.310	206	136	3	30	232	37	239	4.699E-40	151	122M1D36M3I32M2D10M
101	7wmo_A	0.324	194	127	2	39	231	39	229	6.424E-40	150	113M1D36M3I41M
101	7wmj_A	0.324	194	127	2	39	231	39	229	6.424E-40	150	113M1D36M3I41M
101	7wlx_A	0.324	194	127	2	39	231	40	230	6.424E-40	150	113M1D36M3I41M
101	7wmn_A	0.324	194	127	2	39	231	42	232	6.424E-40	150	113M1D36M3I41M
101	1n46_B	0.301	212	142	3	24	232	30	238	6.424E-40	150	128M1D36M3I32M2D10M
101	6knu_A	0.290	224	146	4	12	232	29	242	6.424E-40	150	17M7I116M1D36M3I32M2D10M
101	1bsx_B	0.290	224	146	4	12	232	29	242	6.424E-40	150	20M7I113M1D36M3I32M2D10M
101	1nq1_A	0.318	207	134	4	30	232	49	252	6.424E-40	150	9M1D113M1D36M3I32M2D10M
101	3fal_A	0.274	175	122	3	44	216	22	193	8.783E-40	150	81M1D27M1D36M3I26M
101	1nuo_A	0.304	207	138	3	29	232	44	247	8.783E-40	150	123M1D36M3I32M2D10M
101	6a6k_A	0.232	211	156	4	25	232	14	221	1.201E-39	149	14M1D112M1D39M3I26M1D14M
101	2zkc_A	0.232	211	156	4	25	232	17	224	1.201E-39	149	14M1D112M1D39M3I26M1D14M
101	2zbs_A	0.232	211	156	4	25	232	17	224	1.201E-39	149	14M1D112M1D39M3I26M1D14M
101	1q4x_A	0.319	197	128	3	39	232	45	238	1.201E-39	149	113M1D36M3I32M2D10M
101	4zo1_X	0.319	197	128	3	39	232	48	241	1.201E-39	149	113M1D36M3I32M2D10M
101	2pin_A	0.290	224	148	4	12	232	30	245	1.201E-39	149	15M5I120M1D36M3I32M2D10M
101	1xzx_X	0.319	197	128	3	39	232	56	249	1.201E-39	149	113M1D36M3I32M2D10M
101	1nq0_A	0.319	197	128	3	39	232	59	252	1.201E-39	149	113M1D36M3I32M2D10M
101	3kmz_A	0.263	220	155	4	3	219	6	221	1.642E-39	149	12M1I12M2D123M1D34M3I32M
101	2q60_B	0.256	183	130	4	45	224	17	196	3.068E-39	148	80M1D27M1D36M3I27M1D7M
101	7wmh_A	0.324	194	126	3	39	231	42	231	3.068E-39	148	113M1D36M3I31M1I9M
101	2h77_A	0.272	224	154	6	12	232	34	251	3.068E-39	148	27M1D114M1D6M1I28M3I23M2I7M1D10M
101	1lv2_A	0.263	209	149	3	24	230	16	221	4.194E-39	148	128M1D33M3I31M1D12M
101	6kke_A	0.295	223	145	4	12	231	29	242	4.194E-39	148	21M6I113M1D36M3I32M2D9M
101	1nq2_A	0.314	197	129	3	39	232	62	255	5.733E-39	147	113M1D36M3I32M2D10M
101	7wml_A	0.324	194	125	3	39	231	40	228	7.837E-39	147	113M1D36M3I22M2I17M
101	3hzf_A	0.276	224	153	7	12	232	41	258	7.837E-39	147	27M1D31M1I82M1D6M1I28M3I17M1I14M1D10M
101	6lit_B	0.216	199	151	3	36	232	1	196	1.071E-38	147	115M1D39M3I26M1D14M
101	7wmg_A	0.328	195	123	4	39	231	37	225	2.002E-38	146	113M1D36M3I21M3I8M1D9M
101	7qdt_A	0.285	210	145	3	12	219	30	236	2.002E-38	146	27M1D114M1D35M3I29M
101	1s9q_B	0.228	210	152	4	25	232	15	216	2.736E-38	145	14M1D112M1D39M3I22M5I13M
101	6ln4_A	0.209	210	158	4	25	232	13	216	3.740E-38	145	8M3I115M1D39M3I26M1D14M
101	2h79_A	0.272	224	153	7	12	232	44	260	5.112E-38	145	27M1D31M1I82M1D6M1I28M3I23M2I7M1D10M
101	5gie_A	0.282	241	161	5	1	231	12	250	6.987E-38	144	35M6D65M1I50M1D32M1I36M3D11M
101	2ewp_E	0.222	211	153	4	25	232	12	214	9.550E-38	144	14M1D112M1D27M8I33M1D14M
101	6knv_A	0.298	221	140	4	12	231	29	235	1.305E-37	143	21M6I113M1D30M4I25M4I17M
101	1s9p_A	0.237	198	146	3	25	220	16	210	3.332E-37	142	14M1D112M1D39M3I28M
101	2p7z_A	0.238	197	145	3	25	219	14	207	4.554E-37	142	14M1D112M1D39M3I27M
101	2gpv_D	0.238	197	145	3	25	219	16	209	4.554E-37	142	14M1D112M1D39M3I27M
101	3k6p_A	0.215	190	144	2	44	232	38	223	1.034E-35	138	107M1D28M4I50M
101	3gws_X	0.319	197	125	6	39	232	54	244	1.413E-35	138	27M1I85M1D6M1I29M3I17M1I14M2D10M
101	3imy_A	0.319	197	125	6	39	232	57	247	1.413E-35	138	27M1I85M1D6M1I29M3I17M1I14M2D10M
101	3d24_A	0.219	191	140	3	44	232	25	208	2.637E-35	137	107M1D27M7I34M1D14M
101	3d24_C	0.219	191	141	3	44	232	28	212	2.637E-35	137	107M1D27M6I35M1D14M
101	1xb7_A	0.219	191	139	3	44	232	32	214	4.923E-35	136	107M1D27M8I33M1D14M
101	7e2e_B	0.219	191	139	3	44	232	30	212	4.923E-35	136	107M1D27M8I33M1D14M
101	3jzc_A	0.310	206	132	7	30	232	46	244	9.188E-35	135	36M1I3M1I81M1D6M1I29M3I17M1I14M2D10M
101	1n4h_A	0.229	205	147	4	34	232	45	244	2.342E-34	134	69M1I42M1D40M4I33M5D10M
101	2pjl_B	0.219	191	139	3	44	232	34	216	3.200E-34	134	107M1D27M8I33M1D14M
101	1l2i_A	0.242	190	143	1	44	232	42	231	7.230E-33	130	177M1D12M
101	5dwg_A	0.232	189	143	1	44	232	36	222	1.629E-31	126	109M2I78M
101	5dkb_B	0.236	190	143	2	44	232	41	229	5.659E-31	124	71M1D42M1I75M
101	1xvp_D	0.238	239	171	4	1	230	8	244	7.726E-31	124	12M8D139M1D32M1I32M1I13M
101	5krl_B	0.231	190	144	2	44	232	37	225	1.055E-30	123	71M1D42M1I75M
101	3osa_B	0.222	198	145	1	44	232	41	238	1.055E-30	123	111M9D78M
101	3osa_A	0.217	198	146	1	44	232	41	238	1.055E-30	123	111M9D78M
101	1l2i_B	0.236	190	142	2	44	232	42	229	1.440E-30	123	109M2I66M1D12M
101	6vjd_B	0.226	199	144	2	44	232	37	235	1.965E-30	123	111M9D66M1D12M
101	6pit_B	0.231	190	142	2	44	232	29	215	4.996E-30	121	111M3I63M1D12M
101	5dxq_A	0.231	190	144	2	44	232	36	224	4.996E-30	121	71M1D42M1I75M
101	5kra_E	0.231	190	144	2	44	232	37	225	4.996E-30	121	71M1D42M1I75M
101	4iv4_A	0.231	190	144	2	44	232	38	226	4.996E-30	121	71M1D42M1I75M
101	2qh6_A	0.231	190	144	2	44	232	41	229	4.996E-30	121	71M1D42M1I75M
101	6vgh_B	0.224	196	140	2	44	232	37	227	6.819E-30	121	107M7D65M5I12M
101	5duh_B	0.218	211	162	3	24	232	20	229	9.306E-30	121	91M1D42M1I63M1D12M
101	7wnv_A	0.231	190	141	3	44	232	38	223	1.270E-29	120	71M1D40M1I62M3I12M
101	7ujc_B	0.218	206	154	3	28	232	17	216	1.733E-29	120	87M1D42M1I59M5I11M
101	5dxb_A	0.221	190	146	2	44	232	40	228	1.733E-29	120	71M1D42M1I75M
101	5dwi_A	0.213	211	163	3	24	232	20	229	1.733E-29	120	91M1D42M1I63M1D12M
101	5dmf_B	0.235	191	143	3	44	232	41	230	1.733E-29	120	71M1D42M1I63M1D12M
101	8ev2_A	0.221	190	146	2	44	232	42	230	1.733E-29	120	71M1D42M1I75M
101	5dug_B	0.235	191	143	3	44	232	42	231	1.733E-29	120	71M1D42M1I63M1D12M
101	5dyb_B	0.233	193	141	3	44	232	42	231	1.733E-29	120	71M3I36M3D67M1D12M
101	2qa8_B	0.235	191	143	3	44	232	42	231	1.733E-29	120	71M1D42M1I63M1D12M
101	4znt_A	0.221	190	146	2	44	232	38	226	2.365E-29	119	71M1D42M1I75M
101	1err_B	0.223	206	153	3	28	232	17	216	3.227E-29	119	51M1I35M1D103M5I10M
101	7wnv_D	0.226	190	140	2	44	230	40	225	3.227E-29	119	111M3D64M4I8M
101	5tlm_A	0.222	189	141	2	44	232	41	223	3.227E-29	119	113M1I60M5I10M
101	5egv_A	0.230	191	144	3	44	232	37	226	3.227E-29	119	71M1D42M1I63M1D12M
101	4pp6_B	0.230	191	144	3	44	232	38	227	3.227E-29	119	71M1D42M1I63M1D12M
101	5tn6_B	0.230	191	144	3	44	232	38	227	3.227E-29	119	71M1D42M1I63M1D12M
101	7qvl_A	0.230	191	144	3	44	232	35	224	3.227E-29	119	71M1D42M1I63M1D12M
101	5eit_B	0.230	191	144	3	44	232	41	230	3.227E-29	119	71M1D42M1I63M1D12M
101	4q50_E	0.216	208	154	2	28	232	17	218	4.404E-29	119	128M3D61M6I10M
101	4q13_A	0.222	202	152	2	31	232	27	223	4.404E-29	119	124M3I63M2I10M
101	5u2b_D	0.231	190	143	3	44	232	34	221	4.404E-29	119	71M1D42M1I62M1I12M
101	5e14_A	0.213	211	163	3	24	232	20	229	8.199E-29	118	91M1D42M1I63M1D12M
101	5dwe_A	0.213	211	163	3	24	232	20	229	1.119E-28	117	91M1D42M1I63M1D12M
101	5dks_B	0.225	191	140	3	44	232	40	224	1.526E-28	117	71M2I40M2D61M4I11M
101	4ppp_A	0.230	191	144	3	44	232	36	225	1.526E-28	117	71M1D42M1I63M1D12M
101	5tlg_A	0.230	191	144	3	44	232	37	226	1.526E-28	117	71M1D42M1I63M1D12M
101	3uua_B	0.230	191	144	3	44	232	38	227	1.526E-28	117	71M1D42M1I63M1D12M
101	5e0x_B	0.230	191	144	3	44	232	38	227	1.526E-28	117	71M1D42M1I63M1D12M
101	5tm3_A	0.230	191	144	3	44	232	39	228	1.526E-28	117	71M1D42M1I63M1D12M
101	5dwj_A	0.230	191	144	3	44	232	39	228	1.526E-28	117	71M1D42M1I63M1D12M
101	5dvs_A	0.230	191	144	3	44	232	40	229	1.526E-28	117	71M1D42M1I63M1D12M
101	5kcw_A	0.230	191	144	3	44	232	41	230	1.526E-28	117	71M1D42M1I63M1D12M
101	5krc_A	0.230	191	144	3	44	232	41	230	1.526E-28	117	71M1D42M1I63M1D12M
101	5tmo_A	0.230	191	144	3	44	232	43	232	1.526E-28	117	71M1D42M1I63M1D12M
101	4mg8_B	0.230	191	144	3	44	232	44	233	1.526E-28	117	71M1D42M1I63M1D12M
101	7ujw_D	0.210	204	153	3	30	232	20	216	2.841E-28	116	85M1D42M1I60M6I9M
101	5tm8_B	0.221	190	144	3	44	232	39	225	2.841E-28	116	71M1D42M1I61M2I12M
101	2bj4_B	0.223	179	134	1	44	217	43	221	7.211E-28	115	111M5D63M
101	5kcu_A	0.231	190	142	3	44	232	37	223	7.211E-28	115	71M1D42M1I63M2I10M
101	5dkb_A	0.221	190	143	3	44	232	42	227	7.211E-28	115	71M1D42M1I60M3I12M
101	5dkg_A	0.221	190	143	3	44	232	43	228	7.211E-28	115	71M1D42M1I60M3I12M
101	8dus_B	0.211	194	141	3	44	232	31	217	9.835E-28	115	69M5I37M5D64M2I12M
101	7rrz_A	0.207	198	143	2	44	232	41	233	9.835E-28	115	111M9D61M5I12M
101	5tml_A	0.226	190	142	3	44	232	44	229	1.830E-27	114	71M1D42M1I60M3I12M
101	7y8f_B	0.233	180	131	1	44	216	39	218	3.403E-27	113	107M7D66M
101	7rry_C	0.205	195	139	2	44	232	40	224	3.403E-27	113	111M6D60M10I8M
101	1xls_G	0.233	240	171	6	1	230	4	240	3.403E-27	113	29M8D70M1I19M1D32M1D30M1I34M1I13M
101	8duh_B	0.200	204	158	3	30	232	18	217	6.330E-27	112	85M1D42M1I59M3I13M
101	2jfa_B	0.214	182	134	1	44	216	41	222	8.631E-27	112	111M9D62M
101	1xnx_B	0.233	240	165	6	1	230	1	231	8.631E-27	112	29M8D70M1I19M1D32M1D30M1I31M7I10M
101	5tnb_A	0.209	196	138	3	44	232	41	226	2.983E-26	110	67M7I37M7D63M3I12M
101	2giu_A	0.199	201	155	3	35	232	24	221	5.545E-26	109	120M2D7M1D55M3I13M
101	4xai_B	0.176	193	151	4	44	231	376	565	1.405E-25	108	109M3D34M3I12M1D16M1D14M
101	7rrx_D	0.209	196	135	3	44	232	32	214	9.003E-25	106	67M7I33M7D64M6I12M
101	5uc1_B	0.229	157	119	1	50	204	46	202	3.678E-23	101	106M2D49M
101	3e7c_B	0.225	186	134	3	50	230	45	225	5.009E-23	101	106M2D24M5I32M3D14M
102	1lv2_A	0.360	200	122	2	3	202	28	221	4.826E-58	201	126M4I22M2I46M
102	1m7w_B	0.361	202	122	3	2	202	20	215	4.371E-57	198	80M1D47M4I22M2I46M
102	1m7w_C	0.361	202	122	3	2	202	22	217	4.371E-57	198	80M1D47M4I22M2I46M
102	1m7w_A	0.361	202	122	3	2	202	25	220	4.371E-57	198	80M1D47M4I22M2I46M
102	6cht_P	0.356	202	123	3	2	202	2	197	5.987E-57	198	80M1D47M4I22M2I46M
102	6cht_V	0.356	202	123	3	2	202	4	199	5.987E-57	198	80M1D47M4I22M2I46M
102	6cht_H	0.356	202	123	3	2	202	5	200	5.987E-57	198	80M1D47M4I22M2I46M
102	4b7w_A	0.356	202	123	3	2	202	4	199	5.987E-57	198	80M1D47M4I22M2I46M
102	6cht_J	0.356	202	123	3	2	202	11	206	5.987E-57	198	80M1D47M4I22M2I46M
102	6cht_A	0.356	202	123	3	2	202	12	207	5.987E-57	198	80M1D47M4I22M2I46M
102	6cht_D	0.356	202	123	3	2	202	16	211	5.987E-57	198	80M1D47M4I22M2I46M
102	1pzl_A	0.356	202	123	3	2	202	27	222	5.987E-57	198	80M1D47M4I22M2I46M
102	3fs1_A	0.356	202	123	3	2	202	31	226	5.987E-57	198	80M1D47M4I22M2I46M
102	4iqr_A	0.356	202	123	3	2	202	103	298	5.987E-57	198	80M1D47M4I22M2I46M
102	4iqr_E	0.356	202	123	3	2	202	104	299	5.987E-57	198	80M1D47M4I22M2I46M
102	4iqr_B	0.356	202	123	3	2	202	109	304	5.987E-57	198	80M1D47M4I22M2I46M
102	4iqr_F	0.356	202	123	3	2	202	115	310	5.987E-57	198	80M1D47M4I22M2I46M
102	7cfo_B	0.267	198	138	3	6	202	11	202	6.722E-55	192	73M1D52M4I21M2I45M
102	3dzy_A	0.267	198	138	3	6	202	110	301	6.722E-55	192	73M1D52M4I21M2I45M
102	1xv9_C	0.257	206	142	4	2	202	29	228	1.261E-54	191	9M4D68M1D52M4I21M2I45M
102	1fm9_A	0.257	206	142	4	2	202	29	228	1.261E-54	191	9M4D68M1D52M4I21M2I45M
102	4nqa_A	0.257	206	142	4	2	202	116	315	1.261E-54	191	9M4D68M1D52M4I21M2I45M
102	5mk4_C	0.261	203	139	4	5	202	16	212	1.728E-54	191	6M4D68M1D52M4I21M2I45M
102	1dkf_A	0.270	196	136	3	8	202	25	214	1.728E-54	191	71M1D52M4I21M2I45M
102	5tbp_A	0.265	196	137	3	8	202	3	192	2.367E-54	190	71M1D52M4I21M2I45M
102	5z12_C	0.265	196	137	3	8	202	13	202	2.367E-54	190	71M1D52M4I21M2I45M
102	7cfo_C	0.265	196	137	3	8	202	15	204	2.367E-54	190	71M1D52M4I21M2I45M
102	5mku_A	0.265	196	137	3	8	202	17	206	2.367E-54	190	71M1D52M4I21M2I45M
102	4n5g_C	0.265	196	137	3	8	202	16	205	2.367E-54	190	71M1D52M4I21M2I45M
102	6a60_D	0.265	196	137	3	8	202	18	207	2.367E-54	190	71M1D52M4I21M2I45M
102	3h0a_A	0.265	196	137	3	8	202	20	209	2.367E-54	190	71M1D52M4I21M2I45M
102	6a5y_D	0.265	196	137	3	8	202	19	208	2.367E-54	190	71M1D52M4I21M2I45M
102	5lyq_A	0.265	196	137	3	8	202	19	208	2.367E-54	190	71M1D52M4I21M2I45M
102	3r29_A	0.265	196	137	3	8	202	22	211	2.367E-54	190	71M1D52M4I21M2I45M
102	1fby_B	0.265	196	137	3	8	202	19	208	2.367E-54	190	71M1D52M4I21M2I45M
102	1mzn_C	0.265	196	137	3	8	202	19	208	2.367E-54	190	71M1D52M4I21M2I45M
102	6a5z_D	0.265	196	137	3	8	202	21	210	2.367E-54	190	71M1D52M4I21M2I45M
102	5tbp_C	0.265	196	137	3	8	202	20	209	2.367E-54	190	71M1D52M4I21M2I45M
102	6sti_A	0.265	196	137	3	8	202	18	207	2.367E-54	190	71M1D52M4I21M2I45M
102	3r5m_C	0.265	196	137	3	8	202	20	209	2.367E-54	190	71M1D52M4I21M2I45M
102	5mj5_A	0.265	196	137	3	8	202	21	210	2.367E-54	190	71M1D52M4I21M2I45M
102	4m8e_A	0.265	196	137	3	8	202	21	210	2.367E-54	190	71M1D52M4I21M2I45M
102	6jnr_A	0.265	196	137	3	8	202	20	209	2.367E-54	190	71M1D52M4I21M2I45M
102	5mk4_A	0.265	196	137	3	8	202	22	211	2.367E-54	190	71M1D52M4I21M2I45M
102	2acl_G	0.265	196	137	3	8	202	22	211	2.367E-54	190	71M1D52M4I21M2I45M
102	6jnr_B	0.265	196	137	3	8	202	21	210	2.367E-54	190	71M1D52M4I21M2I45M
102	3ozj_C	0.265	196	137	3	8	202	22	211	2.367E-54	190	71M1D52M4I21M2I45M
102	3ozj_A	0.265	196	137	3	8	202	22	211	2.367E-54	190	71M1D52M4I21M2I45M
102	3r2a_B	0.265	196	137	3	8	202	21	210	2.367E-54	190	71M1D52M4I21M2I45M
102	5z12_B	0.265	196	137	3	8	202	24	213	2.367E-54	190	71M1D52M4I21M2I45M
102	1xdk_E	0.265	196	137	3	8	202	24	213	2.367E-54	190	71M1D52M4I21M2I45M
102	7qaa_A	0.265	196	137	3	8	202	25	214	2.367E-54	190	71M1D52M4I21M2I45M
102	3uvv_B	0.265	196	137	3	8	202	25	214	2.367E-54	190	71M1D52M4I21M2I45M
102	6lb4_A	0.265	196	137	3	8	202	25	214	2.367E-54	190	71M1D52M4I21M2I45M
102	3a9e_A	0.265	196	137	3	8	202	27	216	2.367E-54	190	71M1D52M4I21M2I45M
102	3r2a_D	0.265	196	137	3	8	202	23	212	2.367E-54	190	71M1D52M4I21M2I45M
102	6lb5_C	0.265	196	137	3	8	202	28	217	2.367E-54	190	71M1D52M4I21M2I45M
102	7bk4_A	0.265	196	137	3	8	202	33	222	2.367E-54	190	71M1D52M4I21M2I45M
102	1mzn_E	0.265	196	137	3	8	202	31	220	2.367E-54	190	71M1D52M4I21M2I45M
102	7a77_A	0.265	196	137	3	8	202	32	221	2.367E-54	190	71M1D52M4I21M2I45M
102	4j5w_C	0.265	196	137	3	8	202	24	213	2.367E-54	190	71M1D52M4I21M2I45M
102	4j5x_C	0.265	196	137	3	8	202	34	223	2.367E-54	190	71M1D52M4I21M2I45M
102	4j5x_D	0.265	196	137	3	8	202	35	224	2.367E-54	190	71M1D52M4I21M2I45M
102	5uan_A	0.265	196	137	3	8	202	86	275	2.367E-54	190	71M1D52M4I21M2I45M
102	3dzu_A	0.265	196	137	3	8	202	99	288	2.367E-54	190	71M1D52M4I21M2I45M
102	3e00_A	0.265	196	137	3	8	202	99	288	2.367E-54	190	71M1D52M4I21M2I45M
102	4nqa_H	0.265	196	137	3	8	202	126	315	2.367E-54	190	71M1D52M4I21M2I45M
102	3r2a_C	0.266	195	136	3	8	201	15	203	8.333E-54	189	71M1D52M4I21M2I44M
102	7pdt_B	0.275	196	135	3	8	202	17	206	1.141E-53	188	71M1D52M4I21M2I45M
102	7pdt_A	0.275	196	135	3	8	202	18	207	1.141E-53	188	71M1D52M4I21M2I45M
102	7pdq_A	0.260	196	138	3	8	202	16	205	2.934E-53	187	71M1D52M4I21M2I45M
102	7a78_A	0.270	196	136	3	8	202	19	208	2.934E-53	187	71M1D52M4I21M2I45M
102	1uhl_A	0.270	196	136	3	8	202	22	211	2.934E-53	187	71M1D52M4I21M2I45M
102	5hjp_A	0.270	196	136	3	8	202	15	204	2.934E-53	187	71M1D52M4I21M2I45M
102	5hjp_C	0.270	196	136	3	8	202	16	205	2.934E-53	187	71M1D52M4I21M2I45M
102	7a79_A	0.255	196	139	3	8	202	22	211	7.540E-53	186	70M1D53M4I21M2I45M
102	7a79_B	0.255	196	139	3	8	202	24	213	7.540E-53	186	70M1D53M4I21M2I45M
102	1xiu_A	0.275	196	135	3	8	202	30	219	1.033E-52	186	70M1D48M4I26M2I45M
102	6jno_B	0.265	196	135	4	8	202	2	189	1.415E-52	185	62M2I7M1D52M4I21M2I45M
102	3eyb_B	0.281	188	128	3	16	202	17	198	1.938E-52	185	62M1D52M4I22M2I45M
102	6jno_C	0.258	197	138	3	6	202	11	199	1.938E-52	185	65M2I58M4I21M2I45M
102	1z5x_U	0.260	196	138	3	8	202	1	190	3.635E-52	184	71M1D48M4I25M2I45M
102	7cfo_A	0.265	196	135	4	8	202	2	189	3.635E-52	184	63M2I6M1D52M4I21M2I45M
102	3kwy_A	0.265	196	135	4	8	202	19	206	4.979E-52	184	71M1D52M4I21M2I34M2I9M
102	7cfo_D	0.260	192	133	3	11	202	1	183	1.279E-51	183	59M3I58M4I21M2I45M
102	1h9u_D	0.274	193	133	3	8	199	15	201	1.752E-51	182	71M1D52M4I21M2I42M
102	7aos_A	0.261	203	135	5	5	202	22	214	2.400E-51	182	6M4D68M1D52M4I21M2I32M4I9M
102	5i4v_B	0.270	196	133	4	8	202	18	204	1.584E-50	179	71M1D52M4I21M2I33M3I9M
102	5kyj_B	0.270	196	133	4	8	202	19	205	1.584E-50	179	71M1D52M4I21M2I33M3I9M
102	2q60_C	0.267	191	133	3	10	199	19	203	4.070E-50	178	68M1D51M4I23M2I42M
102	5kya_B	0.265	196	133	4	8	202	18	203	5.575E-50	178	71M1D52M4I21M2I34M4I7M
102	5ji0_A	0.255	196	136	4	8	202	29	215	5.575E-50	178	71M1D52M4I21M2I36M3I6M
102	5kya_F	0.265	196	133	4	8	202	18	203	5.575E-50	178	71M1D52M4I21M2I34M4I7M
102	5kyj_F	0.265	196	133	4	8	202	19	204	5.575E-50	178	71M1D52M4I21M2I34M4I7M
102	3fc6_A	0.260	196	132	4	8	202	21	204	1.046E-49	177	71M1D52M4I21M2I32M6I7M
102	2nxx_C	0.243	197	142	3	7	202	31	221	2.686E-49	176	72M1D48M4I25M2I45M
102	2gl8_B	0.262	194	136	3	3	195	5	192	3.679E-49	175	75M1D53M4I21M2I38M
102	2q60_B	0.271	188	130	3	12	198	17	198	5.038E-49	175	66M1D51M4I23M2I41M
102	2gl8_C	0.273	183	126	3	15	196	18	194	9.449E-49	174	63M1D53M4I21M2I39M
102	2q60_D	0.272	187	129	3	11	196	17	197	2.427E-48	173	67M1D51M4I23M2I39M
102	2q60_A	0.271	188	130	3	11	197	17	198	2.427E-48	173	67M1D51M4I23M2I40M
102	3cjw_A	0.248	197	127	3	6	202	24	199	2.427E-48	173	58M15I49M4I24M2I45M
102	2gl8_A	0.260	192	135	3	3	193	5	190	6.233E-48	172	75M1D53M4I21M2I36M
102	4ozt_U	0.273	194	134	3	10	202	5	192	1.601E-47	171	69M1D52M4I21M2I45M
102	4ozr_U	0.273	194	134	3	10	202	7	194	1.601E-47	171	69M1D52M4I21M2I45M
102	3fc6_C	0.284	183	124	3	8	189	23	199	1.601E-47	171	71M1D52M4I21M2I32M
102	4log_B	0.215	195	143	3	8	202	45	229	2.192E-47	170	64M4I54M4I24M2I43M
102	4log_A	0.220	195	137	3	8	202	371	550	1.979E-46	168	68M9I45M4I24M2I43M
102	3fal_A	0.281	174	118	3	8	180	19	186	1.305E-45	165	71M1D52M4I21M2I23M
102	4xaj_D	0.234	196	144	4	9	202	374	565	1.310E-42	156	83M2D29M1I5M1I30M2I43M
102	4xaj_A	0.222	198	143	4	9	202	374	564	6.300E-42	154	62M4D17M2I33M3I32M2I43M
102	6lit_B	0.194	195	151	2	8	202	6	194	3.732E-40	149	122M4I21M2I46M
102	6ln4_A	0.200	195	150	2	8	202	26	214	1.793E-39	147	122M4I16M2I51M
102	6a6k_A	0.169	195	156	2	8	202	31	219	2.454E-39	147	122M4I21M2I46M
102	2zkc_A	0.169	195	156	2	8	202	34	222	2.454E-39	147	122M4I21M2I46M
102	2zbs_A	0.169	195	156	2	8	202	34	222	2.454E-39	147	122M4I21M2I46M
102	2ewp_E	0.169	195	151	2	8	202	29	212	8.610E-39	145	122M4I16M7I46M
102	1s9q_A	0.169	195	155	3	8	202	34	221	7.741E-38	143	122M4I21M2I35M1I10M
102	1s9p_A	0.169	189	151	2	8	196	33	215	9.518E-37	139	122M4I21M2I40M
102	1xb7_A	0.177	197	151	2	6	202	27	212	9.518E-37	139	124M4I16M7I46M
102	3d24_A	0.181	198	152	2	5	202	19	206	1.302E-36	139	125M4I16M6I47M
102	7e2e_B	0.182	192	146	2	11	202	30	210	1.302E-36	139	119M4I16M7I46M
102	3d24_C	0.176	198	154	2	5	202	22	210	1.302E-36	139	125M4I16M5I48M
102	7nfb_B	0.171	198	158	3	11	202	42	239	3.336E-36	138	77M1D42M4D25M1D48M
102	1s9q_B	0.169	195	150	3	8	202	32	214	4.565E-36	138	122M4I21M2I29M6I11M
102	7nfb_A	0.173	196	158	3	11	202	41	236	4.565E-36	138	77M1D39M2D28M1D48M
102	7ndo_A	0.180	194	156	3	11	202	36	228	6.246E-36	137	77M1D42M1I24M1D48M
102	2pjl_B	0.182	192	146	2	11	202	34	214	1.169E-35	136	119M4I16M7I46M
102	7ndo_B	0.173	196	158	3	11	202	37	232	2.994E-35	135	77M1D39M2D28M1D48M
102	3k6p_A	0.182	192	149	3	11	202	38	221	5.604E-35	134	119M4I16M3I31M1I18M
102	2p7z_A	0.175	182	144	2	8	189	31	206	1.963E-34	133	122M4I21M2I33M
102	2gpv_D	0.175	182	144	2	8	189	33	208	1.963E-34	133	122M4I21M2I33M
102	5dz3_B	0.190	194	152	4	11	202	42	232	9.402E-34	131	79M1I40M1I16M1I7M2D47M
102	5dlr_B	0.180	194	155	3	11	202	42	233	1.286E-33	130	79M1I57M1I7M2D47M
102	4iv2_B	0.180	194	155	3	11	202	42	233	1.759E-33	130	79M1I57M1I7M2D47M
102	5krh_B	0.185	194	153	4	11	202	42	232	3.291E-33	129	79M1I40M1I16M1I7M2D47M
102	6eu9_B	0.200	195	150	2	8	202	37	225	4.501E-33	129	122M4I22M2I45M
102	4ivw_B	0.185	194	153	4	11	202	43	233	4.501E-33	129	79M1I40M1I16M1I7M2D47M
102	7ujf_B	0.185	205	162	4	1	202	26	228	6.157E-33	128	89M1I36M1D21M1I7M2D47M
102	3oll_B	0.195	199	154	3	8	202	34	230	1.152E-32	128	71M2I15M3D59M1D48M
102	7ujm_B	0.182	208	162	4	1	202	26	231	1.152E-32	128	89M1I39M4D18M1I7M2D47M
102	4iu7_B	0.190	194	151	5	11	202	42	231	2.154E-32	127	79M1I32M1I7M1I16M1I7M2D47M
102	4mgb_A	0.178	196	155	4	11	202	42	235	2.946E-32	126	79M1I36M2D21M1I7M2D47M
102	7te7_A	0.189	206	162	4	1	202	23	227	4.029E-32	126	87M1D39M1D21M1I7M2D47M
102	6vjd_B	0.177	209	164	4	1	202	26	233	4.029E-32	126	10M1D119M4D18M1I7M2D47M
102	1qkm_A	0.200	204	154	5	4	202	25	224	5.510E-32	126	4M1D71M2I15M3D32M2I25M1D48M
102	6vjd_D	0.176	198	155	4	11	202	38	233	5.510E-32	126	79M1I39M4D18M1I7M2D47M
102	5kra_F	0.180	194	153	4	11	202	42	231	5.510E-32	126	79M1I33M2I22M1I7M2D47M
102	7ujo_D	0.176	198	155	4	11	202	41	236	5.510E-32	126	79M1I39M4D18M1I7M2D47M
102	4mga_A	0.178	196	155	4	11	202	42	235	5.510E-32	126	79M1I36M2D21M1I7M2D47M
102	5dp0_A	0.180	194	149	4	11	202	39	224	7.535E-32	125	79M1I37M6I14M1I7M2D47M
102	5w9c_A	0.178	196	155	4	11	202	36	229	1.030E-31	125	79M1I36M2D21M1I7M2D47M
102	1l2j_A	0.195	199	153	4	8	202	30	225	1.409E-31	124	71M2I15M3D38M1I20M1D48M
102	6vjd_A	0.176	198	155	4	11	202	35	230	1.409E-31	124	79M1I39M4D18M1I7M2D47M
102	5tlv_A	0.197	197	148	5	11	202	43	234	1.409E-31	124	68M2I15M3D30M2I20M1I7M2D47M
102	6c42_B	0.180	194	149	4	11	202	36	221	1.927E-31	124	79M1I33M6I18M1I7M2D47M
102	3omq_A	0.195	199	152	4	8	202	32	226	1.927E-31	124	71M2I15M3D30M2I27M1D48M
102	7ujo_A	0.187	208	160	5	1	202	24	228	1.927E-31	124	89M1I39M4D18M1I7M2D33M1I13M
102	5wgq_A	0.203	197	147	6	11	202	36	227	1.927E-31	124	68M2I15M3D27M1I7M1I16M1I7M2D47M
102	1l2i_A	0.180	194	151	3	11	202	42	229	1.927E-31	124	113M5I19M1I7M2D47M
102	5tn8_B	0.192	197	149	5	11	202	39	230	1.927E-31	124	68M2I15M3D30M2I20M1I7M2D47M
102	5e19_B	0.192	197	149	5	11	202	42	233	1.927E-31	124	68M2I15M3D30M2I20M1I7M2D47M
102	5dxk_B	0.192	197	149	5	11	202	42	233	1.927E-31	124	68M2I15M3D30M2I20M1I7M2D47M
102	1l2i_B	0.180	194	149	3	11	202	42	227	2.635E-31	124	113M7I17M1I7M2D47M
102	5dxq_B	0.180	194	148	4	11	202	43	227	2.635E-31	124	79M1I33M7I17M1I7M2D47M
102	4jyi_A	0.179	195	154	2	8	202	49	237	2.635E-31	124	122M4I22M2I45M
102	4dm8_B	0.179	195	154	2	8	202	48	236	2.635E-31	124	122M4I22M2I45M
102	1xdk_F	0.179	195	154	2	8	202	44	232	2.635E-31	124	122M4I22M2I45M
102	5uan_B	0.179	195	154	2	8	202	118	306	2.635E-31	124	122M4I22M2I45M
102	5tlf_B	0.185	194	151	4	11	202	42	230	3.603E-31	123	75M2I60M1I7M2D36M2I9M
102	3oll_A	0.195	200	154	4	8	202	34	231	3.603E-31	123	71M2I15M3D34M1D25M1D48M
102	1x7j_B	0.190	199	148	4	8	202	33	222	4.926E-31	123	71M2I15M3D25M7I27M1D48M
102	2nv7_A	0.190	199	148	4	8	202	33	222	4.926E-31	123	71M2I15M3D25M7I27M1D48M
102	4j26_A	0.195	199	147	4	8	202	35	224	4.926E-31	123	71M2I15M3D27M7I25M1D48M
102	1u3r_A	0.195	199	150	5	8	202	33	225	4.926E-31	123	71M2I15M3D25M3I10M1I20M1D48M
102	4dm8_A	0.179	195	152	2	8	202	50	236	4.926E-31	123	122M4I22M4I43M
102	4mg7_A	0.178	196	153	4	11	202	42	233	4.926E-31	123	73M3I40M2D21M1I7M2D47M
102	6pit_B	0.180	194	148	3	11	202	29	213	6.736E-31	123	113M8I16M1I7M2D47M
102	2jj3_A	0.200	204	150	6	4	202	24	219	6.736E-31	123	4M1D71M2I15M3D33M4I22M1D30M2I16M
102	3omq_B	0.195	199	149	4	8	202	32	223	9.210E-31	122	71M2I15M3D30M5I24M1D48M
102	7ujf_A	0.176	198	151	4	11	202	39	230	9.210E-31	122	71M5I43M4D18M1I7M2D47M
102	1u9e_B	0.190	199	147	4	8	202	33	221	1.259E-30	122	71M2I15M3D24M8I27M1D48M
102	4zi1_A	0.190	199	147	4	8	202	34	222	1.259E-30	122	71M2I15M3D24M8I27M1D48M
102	3osa_A	0.176	198	155	4	11	202	41	236	1.259E-30	122	119M4D18M1I7M2D34M1I12M
102	2yly_A	0.190	199	146	4	8	202	29	216	1.722E-30	121	71M2I15M3D24M9I26M1D48M
102	2yjd_B	0.190	199	146	4	8	202	33	220	1.722E-30	121	71M2I15M3D24M9I26M1D48M
102	1u3q_C	0.190	199	149	4	8	202	33	223	1.722E-30	121	71M2I15M3D28M6I25M1D48M
102	1u3r_B	0.190	199	146	4	8	202	33	220	1.722E-30	121	71M2I15M3D24M9I26M1D48M
102	4j26_B	0.190	199	149	4	8	202	35	225	1.722E-30	121	71M2I15M3D28M6I25M1D48M
102	5toa_A	0.190	199	149	4	8	202	33	223	1.722E-30	121	71M2I15M3D28M6I25M1D48M
102	4j24_D	0.195	199	144	4	8	202	32	218	2.354E-30	121	71M2I15M3D30M10I19M1D48M
102	1u3s_A	0.190	199	150	4	8	202	33	224	2.354E-30	121	71M2I15M3D25M5I29M1D48M
102	1zaf_B	0.190	199	148	4	8	202	33	222	2.354E-30	121	71M2I15M3D26M7I26M1D48M
102	1zaf_A	0.190	199	148	4	8	202	33	222	2.354E-30	121	71M2I15M3D26M7I26M1D48M
102	5toa_B	0.190	199	149	4	8	202	35	225	2.354E-30	121	71M2I15M3D28M6I25M1D48M
102	1xap_A	0.174	195	152	2	8	202	44	229	2.354E-30	121	122M4I24M5I40M
102	8du8_B	0.180	194	147	5	11	202	28	211	3.219E-30	121	79M1I33M6I18M1I7M2D33M2I12M
102	2z4b_A	0.200	204	148	6	4	202	24	217	3.219E-30	121	4M1D71M2I15M3D33M4I22M1D34M4I10M
102	6vgh_A	0.179	195	150	5	11	202	35	222	3.219E-30	121	79M1I36M1D21M1I7M2D30M5I12M
102	3osa_B	0.181	198	154	4	11	202	41	236	3.219E-30	121	119M4D18M1I7M2D34M1I12M
102	6eu9_C	0.200	195	141	3	8	202	37	216	4.400E-30	120	122M4I22M2I29M9I7M
102	4q50_C	0.180	194	150	4	11	202	31	217	4.400E-30	120	79M1I57M1I7M2D31M5I11M
102	2giu_A	0.189	201	155	4	4	202	25	219	6.016E-30	120	4M1D120M2I25M1D33M4I11M
102	6vgh_B	0.178	207	158	5	1	202	26	225	6.016E-30	120	10M1D116M2D21M1I7M2D30M6I11M
102	7wqq_A	0.184	195	153	2	8	202	39	227	6.016E-30	120	122M4I24M2I43M
102	7qaa_B	0.184	195	153	2	8	202	39	227	6.016E-30	120	122M4I24M2I43M
102	7ujy_B	0.182	208	155	5	1	202	26	224	6.016E-30	120	83M3I43M4D18M1I7M2D33M5I9M
102	1dkf_B	0.184	195	153	2	8	202	41	229	6.016E-30	120	122M4I24M2I43M
102	7ujy_C	0.186	209	156	5	1	202	26	227	6.016E-30	120	87M1D42M4D18M1I7M2D32M6I9M
102	3a9e_B	0.184	195	153	2	8	202	49	237	6.016E-30	120	122M4I24M2I43M
102	8dus_B	0.180	194	148	4	11	202	31	215	8.224E-30	119	71M5I61M1I7M2D33M3I11M
102	5m24_A	0.164	195	157	2	8	202	46	234	8.224E-30	119	122M4I22M2I45M
102	6zoq_A	0.180	194	145	5	11	202	44	225	1.124E-29	119	79M1I32M7I18M1I7M2D32M3I12M
102	7ujy_D	0.178	196	149	5	11	202	38	225	1.537E-29	119	79M1I36M2D21M1I7M2D32M6I9M
102	7ujy_A	0.178	196	149	5	11	202	39	226	1.537E-29	119	79M1I36M2D21M1I7M2D32M6I9M
102	1fcx_A	0.164	195	157	2	8	202	45	233	1.537E-29	119	122M4I24M2I43M
102	4xai_B	0.191	193	151	3	11	202	376	564	1.537E-29	119	122M2I23M2I11M1D32M
102	5dwg_A	0.185	194	147	4	11	202	36	220	2.101E-29	118	113M7I17M1I7M2D34M1I12M
102	6zoq_B	0.190	194	146	5	11	202	37	221	2.101E-29	118	75M2I43M1I16M1I7M2D32M5I10M
102	8du9_B	0.190	194	145	5	11	202	31	214	2.872E-29	118	75M2I43M1I16M1I7M2D30M6I11M
102	7rrz_B	0.182	208	155	5	1	202	28	226	2.872E-29	118	84M4I41M4D18M1I7M2D32M4I11M
102	1nde_A	0.195	199	150	5	8	202	33	225	2.872E-29	118	71M2I15M3D38M1I20M1D36M3I9M
102	3uuc_D	0.180	194	147	5	11	202	40	223	2.872E-29	118	79M1I33M5I19M1I7M2D33M3I11M
102	2qtu_A	0.200	204	146	6	4	202	24	215	3.926E-29	117	4M1D71M2I15M3D33M4I22M1D37M6I5M
102	2bj4_B	0.188	180	143	2	11	188	43	221	3.926E-29	117	137M1I7M2D33M
102	8dud_A	0.178	207	156	6	1	202	24	221	3.926E-29	117	10M1D79M1I35M2D22M1I7M2D30M7I10M
102	7wnv_D	0.190	194	147	5	11	202	40	225	5.366E-29	117	111M1I8M1I16M1I7M2D34M5I8M
102	2v7c_B	0.158	177	143	2	8	184	6	176	7.335E-29	117	123M4I21M2I27M
102	6wmq_A	0.158	177	143	2	8	184	22	192	7.335E-29	117	123M4I21M2I27M
102	1l2j_B	0.194	201	148	6	8	202	28	220	7.335E-29	117	71M2I15M3D26M2D12M1I20M1D28M5I15M
102	5tmm_A	0.180	194	145	5	11	202	37	218	1.003E-28	116	79M1I37M6I14M1I7M2D33M4I10M
102	7apo_B	0.174	195	153	2	8	202	44	230	1.003E-28	116	122M4I22M4I43M
102	8d8i_A	0.186	177	138	2	8	184	26	196	1.370E-28	116	121M4I24M2I26M
102	7uj7_A	0.185	194	143	4	11	202	32	212	1.370E-28	116	75M2I60M1I7M2D29M10I8M
102	8dv8_B	0.184	195	146	5	11	202	33	217	1.873E-28	115	75M2I39M1D21M1I7M2D30M7I10M
102	7uj7_D	0.176	198	146	5	11	202	32	218	1.873E-28	115	79M1I39M4D18M1I7M2D30M9I8M
102	7rrz_A	0.176	198	150	4	11	202	41	231	1.873E-28	115	119M4D18M1I7M2D30M6I11M
102	2v0v_D	0.158	177	143	2	8	184	5	175	2.560E-28	115	123M4I21M2I27M
102	7ujw_B	0.180	194	142	5	11	202	32	210	2.560E-28	115	79M1I33M6I18M1I7M2D32M7I8M
102	6v8t_B	0.185	194	140	5	11	202	36	213	2.560E-28	115	75M2I35M9I16M1I7M2D30M4I13M
102	5tlm_A	0.180	194	144	4	11	202	41	221	3.499E-28	115	113M6I18M1I7M2D36M6I5M
102	7rs0_B	0.176	198	147	5	11	202	31	218	4.781E-28	114	79M1I39M4D18M1I7M2D29M8I10M
102	1r20_D	0.193	202	156	4	1	201	29	224	4.781E-28	114	119M1I5M4I21M1D42M1I8M
102	4q50_E	0.180	194	147	4	11	202	33	216	6.534E-28	114	115M2I20M1I7M2D32M7I8M
102	2jfa_B	0.185	183	142	3	11	187	41	222	6.534E-28	114	119M4D18M1I7M2D32M
102	4ozt_E	0.204	191	145	4	11	201	51	234	8.930E-28	113	109M1I8M4I27M1I32M1I8M
102	4q50_B	0.180	194	142	5	11	202	29	207	1.220E-27	113	79M1I33M6I18M1I7M2D32M7I8M
102	5tnb_B	0.186	204	145	5	1	202	28	212	1.220E-27	113	78M3I38M10I18M1I7M2D32M5I10M
102	4q13_A	0.180	194	145	4	11	202	40	221	1.220E-27	113	113M8I16M1I7M2D36M3I8M
102	1nav_A	0.196	193	148	3	10	201	62	248	1.220E-27	113	117M4I20M2I42M1D7M
102	2nxx_E	0.197	203	154	5	1	201	33	228	1.668E-27	113	8M2D111M1I8M4I27M1I32M1I8M
102	7ujw_A	0.185	194	139	5	11	202	32	208	2.279E-27	112	75M2I36M6I18M1I7M2D30M8I9M
102	7rry_C	0.179	195	145	4	11	202	40	222	3.114E-27	112	116M1D21M1I7M2D30M11I6M
102	7y8f_B	0.189	179	140	3	11	185	39	216	4.255E-27	111	116M2D21M1I7M2D30M
102	7bju_D	0.191	204	156	5	1	201	30	227	4.255E-27	111	9M2D110M1I5M4I21M1D42M1I8M
102	3uvv_A	0.196	193	148	3	10	201	60	246	4.255E-27	111	117M4I20M2I42M1D7M
102	6v8t_A	0.185	194	138	5	11	202	33	208	5.814E-27	111	75M2I40M6I14M1I7M2D32M9I6M
102	7qdt_A	0.206	179	136	2	10	188	62	234	5.814E-27	111	117M4I20M2I36M
102	5aav_B	0.178	207	141	6	2	202	24	207	1.085E-26	110	9M4D75M2I32M10I18M1I7M2D31M10I6M
102	2h77_A	0.203	192	144	3	10	201	66	248	1.483E-26	110	117M5I19M2I30M2I17M
102	3ixp_D	0.192	192	148	4	11	201	30	215	2.768E-26	109	109M1I5M4I21M1D42M1I8M
102	7bjv_E	0.192	192	148	4	11	201	34	219	2.768E-26	109	109M1I5M4I21M1D42M1I8M
102	7bjv_F	0.192	192	148	4	11	201	40	225	2.768E-26	109	109M1I5M4I21M1D42M1I8M
102	1z5x_E	0.183	191	149	4	11	201	49	232	2.768E-26	109	109M1I8M4I18M1I41M1I8M
102	7bjv_D	0.192	192	148	4	11	201	47	232	2.768E-26	109	109M1I5M4I21M1D42M1I8M
102	3kmz_A	0.186	182	142	2	8	189	45	220	3.781E-26	109	122M4I24M2I30M
102	4zo1_X	0.169	212	157	4	3	201	33	238	3.781E-26	109	18M12D105M4I21M2I42M1D7M
102	1xzx_X	0.185	210	154	4	3	201	43	246	5.165E-26	108	9M10D114M4I21M2I42M1D7M
102	1nq0_A	0.169	212	157	4	3	201	44	249	5.165E-26	108	18M12D105M4I21M2I42M1D7M
102	2r40_D	0.189	206	156	5	1	201	29	228	7.055E-26	108	5M4D114M1I5M4I21M1D42M1I8M
102	6knw_A	0.192	192	148	3	11	201	55	240	7.055E-26	108	115M4I21M2I42M1D7M
102	2j4a_A	0.192	192	148	3	11	201	62	247	7.055E-26	108	115M4I21M2I42M1D7M
102	7wmn_A	0.197	192	142	3	3	188	33	218	9.638E-26	108	9M6D114M4I21M2I36M
102	1q4x_A	0.192	192	148	3	11	201	50	235	9.638E-26	108	115M4I21M2I42M1D7M
102	1r6g_A	0.192	192	148	3	11	201	51	236	9.638E-26	108	115M4I21M2I42M1D7M
102	1n46_B	0.192	192	148	3	11	201	50	235	9.638E-26	108	115M4I21M2I42M1D7M
102	6knu_A	0.192	192	148	3	11	201	54	239	9.638E-26	108	115M4I21M2I42M1D7M
102	6kkb_X	0.192	192	148	3	11	201	55	240	9.638E-26	108	115M4I21M2I42M1D7M
102	1bsx_B	0.192	192	148	3	11	201	54	239	9.638E-26	108	115M4I21M2I42M1D7M
102	1nuo_A	0.192	192	148	3	11	201	59	244	9.638E-26	108	115M4I21M2I42M1D7M
102	1n46_A	0.192	192	148	3	11	201	59	244	9.638E-26	108	115M4I21M2I42M1D7M
102	1nax_A	0.192	192	148	3	11	201	62	247	9.638E-26	108	115M4I21M2I42M1D7M
102	1nq1_A	0.192	192	148	3	11	201	64	249	9.638E-26	108	115M4I21M2I42M1D7M
102	4umm_G	0.192	192	148	4	11	201	46	231	1.316E-25	107	109M1I5M4I21M1D42M1I8M
102	2pin_A	0.192	192	148	3	11	201	57	242	1.798E-25	107	115M4I21M2I42M1D7M
102	3d57_B	0.192	192	148	3	11	201	60	245	1.798E-25	107	115M4I21M2I42M1D7M
102	2pin_B	0.192	192	148	3	11	201	62	247	1.798E-25	107	115M4I21M2I42M1D7M
102	7wmh_A	0.198	191	145	3	11	201	47	229	2.456E-25	106	115M4I21M2I42M2I5M
102	1nq2_A	0.187	192	149	3	11	201	67	252	2.456E-25	106	115M4I21M2I42M1D7M
102	7wmo_A	0.195	189	143	3	3	188	33	215	3.355E-25	106	7M3D116M4I21M2I36M
102	6kke_A	0.197	192	147	3	11	201	55	240	3.355E-25	106	115M4I21M2I42M1D7M
102	7wml_A	0.194	185	143	2	11	195	45	223	4.582E-25	106	115M4I21M2I43M
102	7wmj_A	0.202	178	136	2	11	188	44	215	4.582E-25	106	115M4I21M2I36M
102	7wlx_A	0.202	178	136	2	11	188	45	216	4.582E-25	106	115M4I21M2I36M
102	7wmg_A	0.200	185	142	2	11	195	42	220	6.257E-25	105	115M4I21M2I43M
102	1xvp_D	0.181	182	143	2	20	201	68	243	2.972E-24	103	111M4I47M2I18M
102	6knv_A	0.215	167	124	2	11	177	55	214	7.564E-24	102	115M4I29M3I16M
102	3kba_A	0.172	174	137	4	8	179	29	197	4.552E-20	91	55M2D23M2I32M2I13M1I44M
102	5uc1_B	0.173	156	123	3	17	170	46	197	6.207E-20	91	107M1D3M4I30M1D10M
102	3e7c_B	0.165	169	134	2	17	185	45	206	1.009E-18	87	114M3I24M4I24M
```
