## Supplementary table for "Multiple losses of ecdysone receptor genes in nematodes: an alternative evolutionary scenario of molting regulation": pdb70.m8

```
101	4ozt_E	0.669	233	75	1	1	233	8	238	1.707E-66	227	182M2I49M
101	2nxx_E	0.656	233	75	2	1	233	5	232	2.613E-64	221	27M3I157M2I44M
101	1z5x_E	0.630	233	84	1	1	233	6	236	1.556E-62	216	182M2I49M
101	3fal_B	0.387	235	139	3	1	233	7	238	3.255E-60	209	119M1D33M1D34M3I44M
101	7bjv_D	0.682	233	69	1	1	233	9	236	4.457E-60	209	27M5I201M
101	4umm_G	0.682	233	69	1	1	233	8	235	2.145E-59	207	27M5I201M
101	7bju_D	0.682	233	64	1	1	233	9	231	2.937E-59	206	30M10I193M
101	3ipu_A	0.387	235	139	3	1	233	7	238	5.506E-59	205	119M1D33M1D33M3I45M
101	2r40_D	0.690	233	64	1	1	233	8	232	1.032E-58	205	27M8I198M
101	3fal_D	0.380	239	139	4	1	233	7	242	2.649E-58	203	30M4D89M1D33M1D34M3I44M
101	2acl_D	0.380	239	139	4	1	233	7	242	2.649E-58	203	30M4D89M1D33M1D34M3I44M
101	1p8d_A	0.374	235	142	3	1	233	7	238	3.627E-58	203	119M1D33M1D33M3I45M
101	1r20_D	0.682	233	62	1	1	233	8	228	6.798E-58	202	25M12I196M
101	7bjv_F	0.678	233	63	1	1	233	9	229	1.274E-57	201	23M12I198M
101	3ipu_B	0.387	235	137	4	1	233	6	235	3.270E-57	200	30M2I87M1D33M1D33M3I45M
101	5i4v_E	0.382	235	138	4	1	233	7	236	8.390E-57	199	36M2I81M1D33M1D33M3I45M
101	6jio_D	0.375	237	141	4	1	233	4	237	8.390E-57	199	36M2D83M1D33M1D33M3I45M
101	5hjp_B	0.375	237	141	4	1	233	8	241	8.390E-57	199	36M2D83M1D33M1D33M3I45M
101	6s4u_A	0.374	235	141	4	1	233	6	236	1.149E-56	199	30M1I88M1D33M1D33M3I45M
101	1p8d_B	0.372	236	142	4	1	233	7	239	1.572E-56	198	32M1D87M1D33M1D33M3I45M
101	1pq6_B	0.368	239	142	4	1	233	5	240	1.572E-56	198	30M4D89M1D33M1D33M3I45M
101	4nqa_I	0.368	239	142	4	1	233	150	385	1.572E-56	198	30M4D89M1D33M1D33M3I45M
101	6s4n_D	0.374	235	140	4	1	233	6	235	2.153E-56	198	30M2I87M1D33M1D33M3I45M
101	5kya_A	0.380	234	138	4	1	232	7	235	2.153E-56	198	36M2I81M1D33M1D33M3I44M
101	5kyj_E	0.380	234	138	4	1	232	7	235	2.153E-56	198	36M2I81M1D33M1D33M3I44M
101	6s4u_B	0.378	235	137	4	1	233	6	233	2.947E-56	198	31M4I84M1D33M1D33M3I45M
101	1pqc_B	0.368	236	142	4	1	232	6	238	2.947E-56	198	31M2D88M1D33M1D33M3I44M
101	6jio_A	0.378	235	137	4	1	233	7	234	4.034E-56	197	30M4I85M1D33M1D33M3I45M
101	5hjp_D	0.378	235	137	4	1	233	6	233	4.034E-56	197	30M4I85M1D33M1D33M3I45M
101	5kyj_A	0.372	239	141	4	1	233	7	242	4.034E-56	197	30M4D89M1D33M1D33M3I45M
101	5i4v_A	0.372	239	141	4	1	233	7	242	4.034E-56	197	30M4D89M1D33M1D33M3I45M
101	4nqa_B	0.365	238	142	4	1	232	135	369	4.034E-56	197	30M4D89M1D33M1D33M3I44M
101	3kfc_A	0.371	234	140	4	1	232	5	233	5.523E-56	197	31M2I86M1D33M1D33M3I44M
101	3kfc_D	0.371	234	140	4	1	232	5	233	5.523E-56	197	31M2I86M1D33M1D33M3I44M
101	4rak_B	0.376	234	137	4	1	232	6	232	7.561E-56	196	31M4I84M1D33M1D33M3I44M
101	1pqc_A	0.371	234	139	4	1	232	5	232	7.561E-56	196	30M3I86M1D33M1D33M3I44M
101	6k9g_A	0.369	238	141	4	1	232	5	239	1.035E-55	196	30M4D89M1D33M1D33M3I44M
101	6k9m_D	0.374	235	142	3	1	233	4	235	1.940E-55	195	119M1D33M1D33M3I45M
101	1pqc_C	0.367	234	139	4	1	232	5	231	2.655E-55	195	20M4I95M1D33M1D33M3I44M
101	6jio_B	0.371	234	136	4	1	232	7	231	2.655E-55	195	32M6I81M1D33M1D33M3I44M
101	7bjv_E	0.665	233	61	1	1	233	8	223	4.976E-55	194	20M17I196M
101	6k9m_A	0.378	235	136	5	1	233	6	232	4.976E-55	194	22M1I7M4I85M1D33M1D33M3I45M
101	6s4u_C	0.370	235	139	5	1	233	7	234	1.276E-54	193	19M3I8M1I88M1D33M1D33M3I45M
101	6s4n_A	0.365	235	143	4	1	233	6	236	1.276E-54	193	22M1I96M1D33M1D33M3I45M
101	1pq6_A	0.370	235	138	5	1	233	5	231	1.747E-54	192	20M4I6M1I88M1D33M1D33M3I45M
101	6s4n_B	0.370	235	139	5	1	233	6	233	1.747E-54	192	21M2I8M2I86M1D33M1D33M3I45M
101	6s4t_A	0.364	236	144	4	1	233	6	238	1.747E-54	192	21M1D98M1D33M1D33M3I45M
101	3l0e_A	0.372	239	141	4	1	233	6	241	1.747E-54	192	30M4D89M1D33M1D33M3I45M
101	5avi_A	0.378	235	130	4	1	233	7	227	2.391E-54	192	13M11I95M1D33M1D33M3I45M
101	4dk7_A	0.370	235	139	5	1	233	8	235	3.273E-54	192	19M3I9M1I87M1D33M1D33M3I45M
101	5jy3_C	0.371	234	137	5	1	232	6	231	4.481E-54	191	103M2I14M1D33M1D33M3I30M3I11M
101	4dk8_A	0.367	234	139	5	1	232	7	233	6.133E-54	191	19M3I8M1I88M1D33M1D33M3I44M
101	5jy3_B	0.367	234	137	5	1	232	6	230	8.396E-54	190	19M3I8M3I86M1D33M1D33M3I44M
101	6k9m_B	0.367	234	136	5	1	232	7	230	1.573E-53	190	22M1I9M6I81M1D33M1D33M3I44M
101	4dk8_C	0.365	235	136	5	1	233	6	229	2.153E-53	189	17M5I9M3I85M1D33M1D33M3I45M
101	5jy3_A	0.363	234	136	5	1	232	6	228	5.521E-53	188	17M5I8M3I86M1D33M1D33M3I44M
101	3ips_A	0.382	235	126	4	1	233	6	223	7.557E-53	188	22M14I83M1D33M1D33M3I45M
101	6k9g_D	0.365	235	132	5	1	233	5	224	7.557E-53	188	16M7I8M5I83M1D33M1D33M3I45M
101	1upw_A	0.361	235	138	4	1	233	6	230	7.557E-53	188	16M7I96M1D33M1D33M3I45M
101	4rak_A	0.358	237	139	5	1	231	7	236	7.557E-53	188	30M4D89M1D33M1D33M3I29M4I10M
101	5jy3_D	0.367	234	134	5	1	232	6	227	1.034E-52	187	17M6I7M3I86M1D33M1D33M3I44M
101	6k9m_C	0.370	235	131	4	1	233	7	226	1.034E-52	187	22M12I85M1D33M1D33M3I45M
101	5avi_C	0.374	235	129	4	1	233	7	225	1.416E-52	187	15M13I91M1D33M1D33M3I45M
101	5hjs_A	0.378	235	129	5	1	233	6	225	1.938E-52	186	13M10I7M2I87M1D33M1D33M3I45M
101	6s4n_C	0.370	235	130	4	1	233	6	224	2.652E-52	186	22M13I84M1D33M1D33M3I45M
101	3ixp_D	0.648	233	61	1	1	233	8	219	3.630E-52	186	17M21I195M
101	6s5k_A	0.370	235	129	4	1	233	6	223	9.306E-52	184	20M14I85M1D33M1D33M3I45M
101	3ipq_A	0.374	235	125	5	1	233	6	220	2.386E-51	183	13M13I4M4I85M1D33M1D33M3I45M
101	1pq6_D	0.370	235	133	6	1	233	5	226	2.386E-51	183	19M3I9M4I84M1D33M1D33M3I30M3I12M
101	5avl_A	0.370	235	127	5	1	233	7	222	6.115E-51	182	13M12I4M4I86M1D33M1D33M3I45M
101	6k9g_B	0.360	233	129	5	1	231	6	220	4.017E-50	180	17M9I4M6I83M1D33M1D33M3I43M
101	6k9g_C	0.358	234	125	4	1	232	6	216	7.523E-50	179	15M20I84M1D33M1D33M3I44M
101	6k9h_A	0.365	235	124	5	1	233	7	218	4.940E-49	177	19M18I65M2I15M1D33M1D33M3I45M
101	4ozr_E	0.572	229	60	3	1	229	7	197	3.982E-47	171	22M18I63M18I61M2I45M
101	6k9h_B	0.361	235	125	7	1	233	6	217	5.449E-47	171	12M11I7M5I66M2I16M1D33M1D33M3I31M2I12M
101	1pq6_C	0.350	214	127	4	1	212	5	208	4.888E-46	168	29M7I83M1D33M1D33M3I24M
101	5mk4_A	0.274	211	147	4	25	232	6	213	6.687E-46	168	100M1D27M1D36M3I27M1D15M
101	1fcx_A	0.272	235	163	5	2	232	5	235	6.687E-46	168	13M1I12M2D123M1D37M3I29M1D13M
101	4j5w_C	0.270	211	148	4	25	232	8	215	9.148E-46	167	100M1D27M1D36M3I27M1D15M
101	5m24_A	0.272	235	163	5	2	232	6	236	9.148E-46	167	13M1I12M2D123M1D37M3I29M1D13M
101	6a5z_D	0.265	215	152	4	21	232	1	212	1.712E-45	166	104M1D27M1D36M3I27M1D15M
101	4m8e_A	0.265	215	152	4	21	232	1	212	1.712E-45	166	104M1D27M1D36M3I27M1D15M
101	3ozj_A	0.265	215	152	4	21	232	2	213	1.712E-45	166	104M1D27M1D36M3I27M1D15M
101	3ozj_C	0.265	215	152	4	21	232	2	213	1.712E-45	166	104M1D27M1D36M3I27M1D15M
101	1dkf_A	0.281	192	132	4	44	232	28	216	1.712E-45	166	81M1D27M1D36M3I27M1D15M
101	1fm9_A	0.275	203	141	4	33	232	31	230	1.712E-45	166	92M1D27M1D36M3I27M1D15M
101	1xv9_C	0.275	203	141	4	33	232	31	230	1.712E-45	166	92M1D27M1D36M3I27M1D15M
101	4nqa_A	0.275	203	141	4	33	232	118	317	1.712E-45	166	92M1D27M1D36M3I27M1D15M
101	5tbp_A	0.281	192	132	4	44	232	6	194	2.342E-45	166	81M1D27M1D36M3I27M1D15M
101	7cfo_B	0.281	192	132	4	44	232	16	204	2.342E-45	166	81M1D27M1D36M3I27M1D15M
101	7cfo_C	0.281	192	132	4	44	232	18	206	2.342E-45	166	81M1D27M1D36M3I27M1D15M
101	5mku_A	0.281	192	132	4	44	232	20	208	2.342E-45	166	81M1D27M1D36M3I27M1D15M
101	4n5g_C	0.281	192	132	4	44	232	19	207	2.342E-45	166	81M1D27M1D36M3I27M1D15M
101	6a60_D	0.281	192	132	4	44	232	21	209	2.342E-45	166	81M1D27M1D36M3I27M1D15M
101	6a5y_D	0.281	192	132	4	44	232	22	210	2.342E-45	166	81M1D27M1D36M3I27M1D15M
101	1mzn_C	0.281	192	132	4	44	232	22	210	2.342E-45	166	81M1D27M1D36M3I27M1D15M
101	1fby_B	0.281	192	132	4	44	232	22	210	2.342E-45	166	81M1D27M1D36M3I27M1D15M
101	5lyq_A	0.281	192	132	4	44	232	22	210	2.342E-45	166	81M1D27M1D36M3I27M1D15M
101	5mj5_A	0.281	192	132	4	44	232	24	212	2.342E-45	166	81M1D27M1D36M3I27M1D15M
101	3r5m_C	0.281	192	132	4	44	232	23	211	2.342E-45	166	81M1D27M1D36M3I27M1D15M
101	6sti_A	0.281	192	132	4	44	232	21	209	2.342E-45	166	81M1D27M1D36M3I27M1D15M
101	5tbp_C	0.281	192	132	4	44	232	23	211	2.342E-45	166	81M1D27M1D36M3I27M1D15M
101	2acl_G	0.281	192	132	4	44	232	25	213	2.342E-45	166	81M1D27M1D36M3I27M1D15M
101	6jnr_A	0.281	192	132	4	44	232	23	211	2.342E-45	166	81M1D27M1D36M3I27M1D15M
101	5mk4_C	0.281	192	132	4	44	232	26	214	2.342E-45	166	81M1D27M1D36M3I27M1D15M
101	6jnr_B	0.281	192	132	4	44	232	24	212	2.342E-45	166	81M1D27M1D36M3I27M1D15M
101	7qaa_A	0.281	192	132	4	44	232	28	216	2.342E-45	166	81M1D27M1D36M3I27M1D15M
101	1xdk_E	0.281	192	132	4	44	232	27	215	2.342E-45	166	81M1D27M1D36M3I27M1D15M
101	5z12_B	0.281	192	132	4	44	232	27	215	2.342E-45	166	81M1D27M1D36M3I27M1D15M
101	3r2a_B	0.281	192	132	4	44	232	24	212	2.342E-45	166	81M1D27M1D36M3I27M1D15M
101	3a9e_A	0.281	192	132	4	44	232	30	218	2.342E-45	166	81M1D27M1D36M3I27M1D15M
101	6lb4_A	0.281	192	132	4	44	232	28	216	2.342E-45	166	81M1D27M1D36M3I27M1D15M
101	3uvv_B	0.281	192	132	4	44	232	28	216	2.342E-45	166	81M1D27M1D36M3I27M1D15M
101	3r2a_D	0.281	192	132	4	44	232	26	214	2.342E-45	166	81M1D27M1D36M3I27M1D15M
101	6lb5_C	0.281	192	132	4	44	232	31	219	2.342E-45	166	81M1D27M1D36M3I27M1D15M
101	1mzn_E	0.281	192	132	4	44	232	34	222	2.342E-45	166	81M1D27M1D36M3I27M1D15M
101	7bk4_A	0.281	192	132	4	44	232	36	224	2.342E-45	166	81M1D27M1D36M3I27M1D15M
101	7a77_A	0.281	192	132	4	44	232	35	223	2.342E-45	166	81M1D27M1D36M3I27M1D15M
101	4j5x_C	0.281	192	132	4	44	232	37	225	2.342E-45	166	81M1D27M1D36M3I27M1D15M
101	4j5x_D	0.281	192	132	4	44	232	38	226	2.342E-45	166	81M1D27M1D36M3I27M1D15M
101	5uan_A	0.281	192	132	4	44	232	89	277	2.342E-45	166	81M1D27M1D36M3I27M1D15M
101	4nqa_H	0.281	192	132	4	44	232	129	317	2.342E-45	166	81M1D27M1D36M3I27M1D15M
101	5z12_C	0.284	190	130	4	44	230	16	202	3.204E-45	166	81M1D27M1D36M3I27M1D13M
101	3h0a_A	0.284	190	130	4	44	230	23	209	3.204E-45	166	81M1D27M1D36M3I27M1D13M
101	3r29_A	0.284	190	130	4	44	230	25	211	3.204E-45	166	81M1D27M1D36M3I27M1D13M
101	4dm8_B	0.298	194	131	3	41	232	48	238	3.204E-45	166	110M1D37M3I29M1D13M
101	1xdk_F	0.298	194	131	3	41	232	44	234	3.204E-45	166	110M1D37M3I29M1D13M
101	3e00_A	0.284	190	130	4	44	230	102	288	3.204E-45	166	81M1D27M1D36M3I27M1D13M
101	3dzu_A	0.284	190	130	4	44	230	102	288	3.204E-45	166	81M1D27M1D36M3I27M1D13M
101	3dzy_A	0.284	190	130	4	44	230	115	301	3.204E-45	166	81M1D27M1D36M3I27M1D13M
101	5uan_B	0.298	194	131	3	41	232	118	308	3.204E-45	166	110M1D37M3I29M1D13M
101	4jyi_A	0.302	192	129	3	41	230	49	237	4.382E-45	165	110M1D37M3I29M1D11M
101	3r2a_C	0.274	204	142	4	29	229	3	203	5.995E-45	165	96M1D27M1D36M3I27M1D12M
101	7pdt_B	0.276	192	133	4	44	232	20	208	5.995E-45	165	81M1D27M1D36M3I27M1D15M
101	7pdt_A	0.276	192	133	4	44	232	21	209	5.995E-45	165	81M1D27M1D36M3I27M1D15M
101	6eu9_B	0.340	194	123	3	41	232	37	227	8.200E-45	164	112M1D36M3I28M1D13M
101	7aos_A	0.282	202	137	4	33	232	21	216	1.534E-44	164	92M1D27M1D36M3I28M3I11M
101	3kwy_A	0.287	191	130	4	44	232	22	208	3.927E-44	162	81M1D27M1D36M3I30M1I11M
101	4dm8_A	0.298	194	129	3	41	232	50	238	3.927E-44	162	110M1D33M5I31M1D13M
101	1uhl_A	0.260	211	150	4	25	232	6	213	5.371E-44	162	100M1D27M1D36M3I27M1D15M
101	7a79_B	0.274	211	147	4	25	232	8	215	5.371E-44	162	100M1D27M1D36M3I27M1D15M
101	1dkf_B	0.258	232	165	5	3	232	5	231	5.371E-44	162	12M1I24M1I110M1D34M3I32M1D13M
101	7a78_A	0.270	192	134	4	44	232	22	210	1.005E-43	161	81M1D27M1D36M3I27M1D15M
101	5hjp_A	0.270	192	134	4	44	232	18	206	1.005E-43	161	81M1D27M1D36M3I27M1D15M
101	5hjp_C	0.270	192	134	4	44	232	19	207	1.005E-43	161	81M1D27M1D36M3I27M1D15M
101	6jno_B	0.276	192	131	5	44	232	5	191	1.374E-43	161	59M2I20M1D27M1D36M3I27M1D15M
101	1xap_A	0.298	194	128	3	41	232	44	231	1.374E-43	161	110M1D33M6I30M1D13M
101	3a9e_B	0.256	234	166	5	3	232	10	239	1.374E-43	161	12M1I12M2D123M1D34M3I32M1D13M
101	3fc6_A	0.287	191	126	4	44	232	24	206	1.880E-43	160	81M1D27M1D36M3I27M5I10M
101	1xiu_A	0.296	192	129	4	44	232	33	221	1.880E-43	160	81M1D27M1D36M3I27M1D15M
101	1z5x_U	0.284	193	132	4	43	232	3	192	2.571E-43	160	82M1D29M1D34M3I28M1D14M
101	7qaa_B	0.258	232	163	5	3	232	5	229	2.571E-43	160	12M1I12M3I120M1D34M3I32M1D13M
101	7cfo_A	0.281	192	130	5	44	232	5	191	3.516E-43	160	60M2I19M1D27M1D36M3I27M1D15M
101	7wqq_A	0.256	230	161	5	3	230	6	227	3.516E-43	160	12M1I20M4I111M1D34M3I32M1D11M
101	5i4v_B	0.277	191	131	4	44	232	21	206	6.577E-43	159	81M1D27M1D36M3I28M2I12M
101	5kyj_B	0.277	191	131	4	44	232	22	207	6.577E-43	159	81M1D27M1D36M3I28M2I12M
101	5ji0_A	0.291	189	127	4	44	230	32	215	1.230E-42	158	81M1D27M1D36M3I31M2I7M
101	6wmq_A	0.299	187	127	2	32	217	13	196	2.301E-42	157	121M1D33M3I29M
101	7apo_B	0.256	234	164	5	3	232	5	232	4.302E-42	156	12M1I12M2D123M1D32M5I32M1D13M
101	1h9u_D	0.272	187	130	4	44	227	18	201	8.046E-42	156	81M1D27M1D36M3I27M1D10M
101	5kya_B	0.277	191	130	4	44	232	21	205	8.046E-42	156	81M1D27M1D36M3I30M3I9M
101	5kya_F	0.277	191	130	4	44	232	21	205	8.046E-42	156	81M1D27M1D36M3I30M3I9M
101	5kyj_F	0.277	191	130	4	44	232	22	206	8.046E-42	156	81M1D27M1D36M3I30M3I9M
101	2v0v_D	0.314	178	118	2	41	217	5	179	1.100E-41	155	112M1D33M3I29M
101	2v7c_B	0.316	174	115	2	41	213	6	176	2.813E-41	154	112M1D33M3I25M
101	6eu9_C	0.329	191	116	3	41	230	37	216	2.813E-41	154	112M1D36M3I24M8I7M
101	3uvv_A	0.287	212	145	3	24	232	41	249	3.847E-41	154	128M1D36M3I32M2D10M
101	1s9q_A	0.233	210	156	3	25	232	17	223	7.192E-41	153	14M1D112M1D39M3I40M
101	3d57_B	0.294	224	151	4	12	232	29	248	7.192E-41	153	25M1I114M1D36M3I32M2D10M
101	2j4a_A	0.293	225	152	4	12	232	29	250	7.192E-41	153	27M1D113M1D36M3I32M2D10M
101	1n46_A	0.293	225	152	4	12	232	26	247	9.834E-41	153	27M1D113M1D36M3I32M2D10M
101	1nax_A	0.293	225	152	4	12	232	29	250	9.834E-41	153	27M1D113M1D36M3I32M2D10M
101	3fc6_C	0.289	173	118	3	44	214	26	195	1.838E-40	152	81M1D27M1D36M3I24M
101	1nav_A	0.304	197	131	3	39	232	58	251	1.838E-40	152	114M1D35M3I32M2D10M
101	6knw_A	0.294	224	146	4	12	232	29	243	2.514E-40	151	21M6I113M1D36M3I32M2D10M
101	2pin_B	0.293	225	152	4	12	232	29	250	2.514E-40	151	27M1D113M1D36M3I32M2D10M
101	8d8i_A	0.308	178	119	2	41	217	26	200	3.437E-40	151	112M1D31M3I31M
101	6kkb_X	0.294	224	146	4	12	232	29	243	3.437E-40	151	21M6I113M1D36M3I32M2D10M
101	2q60_C	0.272	187	130	4	44	227	20	203	6.424E-40	150	81M1D27M1D36M3I27M1D10M
101	1r6g_A	0.310	206	136	3	30	232	37	239	6.424E-40	150	122M1D36M3I32M2D10M
101	3fal_A	0.274	175	122	3	44	216	22	193	8.783E-40	150	81M1D27M1D36M3I26M
101	7wmj_A	0.324	194	127	2	39	231	39	229	8.783E-40	150	113M1D36M3I41M
101	7wmo_A	0.324	194	127	2	39	231	39	229	8.783E-40	150	113M1D36M3I41M
101	7wlx_A	0.324	194	127	2	39	231	40	230	8.783E-40	150	113M1D36M3I41M
101	7wmn_A	0.324	194	127	2	39	231	42	232	8.783E-40	150	113M1D36M3I41M
101	1n46_B	0.301	212	142	3	24	232	30	238	8.783E-40	150	128M1D36M3I32M2D10M
101	6knu_A	0.290	224	146	4	12	232	29	242	8.783E-40	150	17M7I116M1D36M3I32M2D10M
101	1bsx_B	0.290	224	146	4	12	232	29	242	8.783E-40	150	20M7I113M1D36M3I32M2D10M
101	1nq1_A	0.318	207	134	4	30	232	49	252	8.783E-40	150	9M1D113M1D36M3I32M2D10M
101	3kmz_A	0.263	220	155	4	3	219	6	221	1.201E-39	149	12M1I12M2D123M1D34M3I32M
101	1nuo_A	0.304	207	138	3	29	232	44	247	1.201E-39	149	123M1D36M3I32M2D10M
101	1q4x_A	0.319	197	128	3	39	232	45	238	1.642E-39	149	113M1D36M3I32M2D10M
101	4zo1_X	0.319	197	128	3	39	232	48	241	1.642E-39	149	113M1D36M3I32M2D10M
101	2pin_A	0.290	224	148	4	12	232	30	245	1.642E-39	149	15M5I120M1D36M3I32M2D10M
101	1xzx_X	0.319	197	128	3	39	232	56	249	1.642E-39	149	113M1D36M3I32M2D10M
101	1nq0_A	0.319	197	128	3	39	232	59	252	1.642E-39	149	113M1D36M3I32M2D10M
101	6a6k_A	0.232	211	156	4	25	232	14	221	2.244E-39	149	14M1D112M1D39M3I26M1D14M
101	2zkc_A	0.232	211	156	4	25	232	17	224	2.244E-39	149	14M1D112M1D39M3I26M1D14M
101	2zbs_A	0.232	211	156	4	25	232	17	224	2.244E-39	149	14M1D112M1D39M3I26M1D14M
101	1lv2_A	0.263	209	149	3	24	230	16	221	4.194E-39	148	128M1D33M3I31M1D12M
101	7wmh_A	0.324	194	126	3	39	231	42	231	4.194E-39	148	113M1D36M3I31M1I9M
101	2h77_A	0.272	224	154	6	12	232	34	251	4.194E-39	148	27M1D114M1D6M1I28M3I23M2I7M1D10M
101	6kke_A	0.295	223	145	4	12	231	29	242	5.733E-39	147	21M6I113M1D36M3I32M2D9M
101	1nq2_A	0.314	197	129	3	39	232	62	255	7.837E-39	147	113M1D36M3I32M2D10M
101	7wml_A	0.324	194	125	3	39	231	40	228	1.071E-38	147	113M1D36M3I22M2I17M
101	3hzf_A	0.276	224	153	7	12	232	41	258	1.071E-38	147	27M1D31M1I82M1D6M1I28M3I17M1I14M1D10M
101	6lit_B	0.216	199	151	3	36	232	1	196	2.002E-38	146	115M1D39M3I26M1D14M
101	7wmg_A	0.328	195	123	4	39	231	37	225	2.736E-38	145	113M1D36M3I21M3I8M1D9M
101	7qdt_A	0.285	210	145	3	12	219	30	236	2.736E-38	145	27M1D114M1D35M3I29M
101	1s9q_B	0.228	210	152	4	25	232	15	216	3.740E-38	145	14M1D112M1D39M3I22M5I13M
101	5gie_A	0.282	241	161	5	1	231	12	250	5.112E-38	145	35M6D65M1I50M1D32M1I36M3D11M
101	6ln4_A	0.209	210	158	4	25	232	13	216	6.987E-38	144	8M3I115M1D39M3I26M1D14M
101	2h79_A	0.272	224	153	7	12	232	44	260	6.987E-38	144	27M1D31M1I82M1D6M1I28M3I23M2I7M1D10M
101	2ewp_E	0.222	211	153	4	25	232	12	214	1.784E-37	143	14M1D112M1D27M8I33M1D14M
101	6knv_A	0.298	221	140	4	12	231	29	235	1.784E-37	143	21M6I113M1D30M4I25M4I17M
101	1s9p_A	0.237	198	146	3	25	220	16	210	4.554E-37	142	14M1D112M1D39M3I28M
101	2p7z_A	0.238	197	145	3	25	219	14	207	6.224E-37	141	14M1D112M1D39M3I27M
101	2gpv_D	0.238	197	145	3	25	219	16	209	6.224E-37	141	14M1D112M1D39M3I27M
101	3k6p_A	0.215	190	144	2	44	232	38	223	1.413E-35	138	107M1D28M4I50M
101	3gws_X	0.319	197	125	6	39	232	54	244	1.930E-35	137	27M1I85M1D6M1I29M3I17M1I14M2D10M
101	3imy_A	0.319	197	125	6	39	232	57	247	1.930E-35	137	27M1I85M1D6M1I29M3I17M1I14M2D10M
101	3d24_A	0.219	191	140	3	44	232	25	208	3.603E-35	136	107M1D27M7I34M1D14M
101	3d24_C	0.219	191	141	3	44	232	28	212	3.603E-35	136	107M1D27M6I35M1D14M
101	1xb7_A	0.219	191	139	3	44	232	32	214	6.726E-35	136	107M1D27M8I33M1D14M
101	7e2e_B	0.219	191	139	3	44	232	30	212	6.726E-35	136	107M1D27M8I33M1D14M
101	3jzc_A	0.310	206	132	7	30	232	46	244	1.255E-34	135	36M1I3M1I81M1D6M1I29M3I17M1I14M2D10M
101	2pjl_B	0.219	191	139	3	44	232	34	216	4.371E-34	133	107M1D27M8I33M1D14M
101	1n4h_A	0.229	205	147	4	34	232	45	244	4.371E-34	133	69M1I42M1D40M4I33M5D10M
101	1l2i_A	0.242	190	143	1	44	232	42	231	5.294E-33	130	177M1D12M
101	5dwg_A	0.219	205	158	1	28	232	20	222	8.740E-32	126	125M2I78M
101	5dkb_B	0.236	190	143	2	44	232	41	229	4.146E-31	124	71M1D42M1I75M
101	5krl_B	0.231	190	144	2	44	232	37	225	7.726E-31	124	71M1D42M1I75M
101	3osa_A	0.217	198	146	1	44	232	41	238	7.726E-31	124	111M9D78M
101	3osa_B	0.222	198	145	1	44	232	41	238	7.726E-31	124	111M9D78M
101	1xvp_D	0.238	239	171	4	1	230	8	244	7.726E-31	124	12M8D139M1D32M1I32M1I13M
101	1l2i_B	0.236	190	142	2	44	232	42	229	1.055E-30	123	109M2I66M1D12M
101	6vjd_B	0.226	199	144	2	44	232	37	235	1.440E-30	123	111M9D66M1D12M
101	6pit_B	0.223	197	149	2	37	232	22	215	2.682E-30	122	118M3I63M1D12M
101	2qh6_A	0.214	210	163	2	24	232	21	229	2.682E-30	122	91M1D42M1I75M
101	5dxq_A	0.231	190	144	2	44	232	36	224	3.661E-30	122	71M1D42M1I75M
101	5kra_E	0.231	190	144	2	44	232	37	225	3.661E-30	122	71M1D42M1I75M
101	4iv4_A	0.231	190	144	2	44	232	38	226	3.661E-30	122	71M1D42M1I75M
101	6vgh_B	0.224	196	140	2	44	232	37	227	4.996E-30	121	107M7D65M5I12M
101	5duh_B	0.218	211	162	3	24	232	20	229	4.996E-30	121	91M1D42M1I63M1D12M
101	7wnv_A	0.214	210	160	3	24	232	18	223	6.819E-30	121	91M1D40M1I62M3I12M
101	7ujc_B	0.218	206	154	3	28	232	17	216	9.306E-30	121	87M1D42M1I59M5I11M
101	5dwi_A	0.213	211	163	3	24	232	20	229	9.306E-30	121	91M1D42M1I63M1D12M
101	5dxb_A	0.221	190	146	2	44	232	40	228	1.270E-29	120	71M1D42M1I75M
101	8ev2_A	0.221	190	146	2	44	232	42	230	1.270E-29	120	71M1D42M1I75M
101	5dmf_B	0.235	191	143	3	44	232	41	230	1.270E-29	120	71M1D42M1I63M1D12M
101	5dyb_B	0.233	193	141	3	44	232	42	231	1.270E-29	120	71M3I36M3D67M1D12M
101	5dug_B	0.235	191	143	3	44	232	42	231	1.270E-29	120	71M1D42M1I63M1D12M
101	2qa8_B	0.235	191	143	3	44	232	42	231	1.270E-29	120	71M1D42M1I63M1D12M
101	1err_B	0.223	206	153	3	28	232	17	216	1.733E-29	120	51M1I35M1D103M5I10M
101	4znt_A	0.221	190	146	2	44	232	38	226	1.733E-29	120	71M1D42M1I75M
101	5egv_A	0.217	207	159	3	28	232	21	226	1.733E-29	120	87M1D42M1I63M1D12M
101	4q50_E	0.216	208	154	2	28	232	17	218	2.365E-29	119	128M3D61M6I10M
101	5tlm_A	0.222	189	141	2	44	232	41	223	2.365E-29	119	113M1I60M5I10M
101	7wnv_D	0.226	190	140	2	44	230	40	225	2.365E-29	119	111M3D64M4I8M
101	4q13_A	0.222	202	152	2	31	232	27	223	2.365E-29	119	124M3I63M2I10M
101	5tn6_B	0.230	191	144	3	44	232	38	227	2.365E-29	119	71M1D42M1I63M1D12M
101	4pp6_B	0.230	191	144	3	44	232	38	227	2.365E-29	119	71M1D42M1I63M1D12M
101	7qvl_A	0.230	191	144	3	44	232	35	224	2.365E-29	119	71M1D42M1I63M1D12M
101	5eit_B	0.230	191	144	3	44	232	41	230	2.365E-29	119	71M1D42M1I63M1D12M
101	5u2b_D	0.231	190	143	3	44	232	34	221	3.227E-29	119	71M1D42M1I62M1I12M
101	5e14_A	0.213	211	163	3	24	232	20	229	4.404E-29	119	91M1D42M1I63M1D12M
101	5dwe_A	0.213	211	163	3	24	232	20	229	6.009E-29	118	91M1D42M1I63M1D12M
101	4ppp_A	0.217	207	159	3	28	232	20	225	8.199E-29	118	87M1D42M1I63M1D12M
101	5dvs_A	0.220	204	156	3	31	232	27	229	8.199E-29	118	84M1D42M1I63M1D12M
101	5krc_A	0.213	211	163	3	24	232	21	230	8.199E-29	118	91M1D42M1I63M1D12M
101	5dks_B	0.225	191	140	3	44	232	40	224	1.119E-28	117	71M2I40M2D61M4I11M
101	5tlg_A	0.230	191	144	3	44	232	37	226	1.119E-28	117	71M1D42M1I63M1D12M
101	5e0x_B	0.230	191	144	3	44	232	38	227	1.119E-28	117	71M1D42M1I63M1D12M
101	3uua_B	0.230	191	144	3	44	232	38	227	1.119E-28	117	71M1D42M1I63M1D12M
101	5dwj_A	0.230	191	144	3	44	232	39	228	1.119E-28	117	71M1D42M1I63M1D12M
101	5tm3_A	0.230	191	144	3	44	232	39	228	1.119E-28	117	71M1D42M1I63M1D12M
101	5kcw_A	0.230	191	144	3	44	232	41	230	1.119E-28	117	71M1D42M1I63M1D12M
101	5tmo_A	0.230	191	144	3	44	232	43	232	1.119E-28	117	71M1D42M1I63M1D12M
101	4mg8_B	0.230	191	144	3	44	232	44	233	1.119E-28	117	71M1D42M1I63M1D12M
101	7ujw_D	0.210	204	153	3	30	232	20	216	1.526E-28	117	85M1D42M1I60M6I9M
101	5tm8_B	0.221	190	144	3	44	232	39	225	2.082E-28	117	71M1D42M1I61M2I12M
101	8dus_B	0.203	201	148	3	37	232	24	217	5.286E-28	115	76M5I37M5D64M2I12M
101	2bj4_B	0.223	179	134	1	44	217	43	221	5.286E-28	115	111M5D63M
101	5kcu_A	0.231	190	142	3	44	232	37	223	5.286E-28	115	71M1D42M1I63M2I10M
101	5dkb_A	0.221	190	143	3	44	232	42	227	5.286E-28	115	71M1D42M1I60M3I12M
101	5dkg_A	0.221	190	143	3	44	232	43	228	5.286E-28	115	71M1D42M1I60M3I12M
101	7rrz_A	0.207	198	143	2	44	232	41	233	7.211E-28	115	111M9D61M5I12M
101	5tml_A	0.226	190	142	3	44	232	44	229	1.342E-27	114	71M1D42M1I60M3I12M
101	7y8f_B	0.233	180	131	1	44	216	39	218	2.496E-27	113	107M7D66M
101	7rry_C	0.205	195	139	2	44	232	40	224	2.496E-27	113	111M6D60M10I8M
101	8duh_B	0.200	204	158	3	30	232	18	217	3.403E-27	113	85M1D42M1I59M3I13M
101	1xls_G	0.233	240	171	6	1	230	4	240	3.403E-27	113	29M8D70M1I19M1D32M1D30M1I34M1I13M
101	2jfa_B	0.214	182	134	1	44	216	41	222	6.330E-27	112	111M9D62M
101	1xnx_B	0.233	240	165	6	1	230	1	231	8.631E-27	112	29M8D70M1I19M1D32M1D30M1I31M7I10M
101	5tnb_A	0.209	196	138	3	44	232	41	226	2.188E-26	111	67M7I37M7D63M3I12M
101	2giu_A	0.199	201	155	3	35	232	24	221	5.545E-26	109	120M2D7M1D55M3I13M
101	4xai_B	0.176	193	151	4	44	231	376	565	1.031E-25	109	109M3D34M3I12M1D16M1D14M
101	7rrx_D	0.201	203	142	3	37	232	25	214	4.848E-25	107	74M7I33M7D64M6I12M
101	5uc1_B	0.229	157	119	1	50	204	46	202	1.983E-23	102	106M2D49M
101	3e7c_B	0.225	186	134	3	50	230	45	225	2.701E-23	102	106M2D24M5I32M3D14M
102	3fs1_A	0.358	226	133	4	2	223	9	226	8.473E-58	201	19M4D62M3I66M2I22M3I45M
102	4iqr_A	0.358	226	133	4	2	223	81	298	8.473E-58	201	19M4D62M3I66M2I22M3I45M
102	4iqr_E	0.358	226	133	4	2	223	82	299	8.473E-58	201	19M4D62M3I66M2I22M3I45M
102	1m7w_A	0.367	223	132	4	2	223	6	220	1.160E-57	201	15M1D66M3I66M2I22M3I45M
102	3dzy_A	0.293	215	144	3	9	223	95	301	1.589E-57	201	70M3I69M2I22M3I46M
102	4iqr_B	0.369	211	125	3	13	223	102	304	2.979E-57	200	70M3I66M2I22M3I45M
102	4b7w_A	0.376	207	121	3	17	223	1	199	5.587E-57	199	66M3I66M2I22M3I45M
102	6cht_H	0.376	207	121	3	17	223	2	200	5.587E-57	199	66M3I66M2I22M3I45M
102	6cht_V	0.376	207	121	3	17	223	1	199	5.587E-57	199	66M3I66M2I22M3I45M
102	7cfo_B	0.290	210	141	3	14	223	1	202	5.587E-57	199	65M3I69M2I22M3I46M
102	6cht_D	0.376	207	121	3	17	223	13	211	5.587E-57	199	66M3I66M2I22M3I45M
102	5mk4_C	0.284	218	140	4	6	223	11	212	5.587E-57	199	15M8I50M3I69M2I22M3I46M
102	1pzl_A	0.376	207	121	3	17	223	24	222	5.587E-57	199	66M3I66M2I22M3I45M
102	4iqr_F	0.376	207	121	3	17	223	112	310	5.587E-57	199	66M3I66M2I22M3I45M
102	6cht_P	0.384	203	117	3	21	223	3	197	7.650E-57	199	62M3I66M2I22M3I45M
102	6cht_J	0.384	203	117	3	21	223	12	206	7.650E-57	199	62M3I66M2I22M3I45M
102	6cht_A	0.384	203	117	3	21	223	13	207	7.650E-57	199	62M3I66M2I22M3I45M
102	3a9e_A	0.284	218	140	4	6	223	15	216	7.650E-57	199	15M8I50M3I69M2I22M3I46M
102	1m7w_C	0.384	208	120	3	16	223	18	217	7.650E-57	199	67M3I66M2I22M3I45M
102	1fm9_A	0.291	213	135	4	11	223	32	228	7.650E-57	199	10M8I50M3I69M2I22M3I46M
102	1xv9_C	0.291	213	135	4	11	223	32	228	7.650E-57	199	10M8I50M3I69M2I22M3I46M
102	4nqa_A	0.291	213	135	4	11	223	119	315	7.650E-57	199	10M8I50M3I69M2I22M3I46M
102	5mk4_A	0.287	219	140	4	5	223	9	211	1.048E-56	198	16M8I50M3I69M2I22M3I46M
102	4n5g_C	0.281	220	142	4	4	223	2	205	1.434E-56	198	17M8I50M3I69M2I22M3I46M
102	3uvv_B	0.279	218	141	4	6	223	13	214	1.434E-56	198	15M8I50M3I69M2I22M3I46M
102	1m7w_B	0.389	203	116	3	21	223	21	215	1.434E-56	198	62M3I66M2I22M3I45M
102	1dkf_A	0.292	212	134	4	12	223	19	214	2.690E-56	197	9M8I50M3I69M2I22M3I46M
102	3r2a_D	0.297	202	134	3	22	223	19	212	2.690E-56	197	57M3I69M2I22M3I46M
102	4j5w_C	0.283	219	141	4	5	223	11	213	2.690E-56	197	16M8I50M3I69M2I22M3I46M
102	3dzu_A	0.283	222	150	4	3	223	75	288	2.690E-56	197	22M1D54M3I69M2I22M3I46M
102	1mzn_C	0.293	201	134	3	23	223	16	208	3.683E-56	197	56M3I69M2I22M3I46M
102	1fby_B	0.293	201	134	3	23	223	16	208	3.683E-56	197	56M3I69M2I22M3I46M
102	5lyq_A	0.293	201	134	3	23	223	16	208	3.683E-56	197	56M3I69M2I22M3I46M
102	5mj5_A	0.287	212	135	4	12	223	15	210	3.683E-56	197	9M8I50M3I69M2I22M3I46M
102	6jnr_B	0.287	212	135	4	12	223	15	210	3.683E-56	197	9M8I50M3I69M2I22M3I46M
102	7qaa_A	0.287	212	135	4	12	223	19	214	3.683E-56	197	9M8I50M3I69M2I22M3I46M
102	1xdk_E	0.287	212	135	4	12	223	18	213	3.683E-56	197	9M8I50M3I69M2I22M3I46M
102	5uan_A	0.288	222	148	4	4	223	62	275	3.683E-56	197	21M2D54M3I69M2I22M3I46M
102	3e00_A	0.283	222	150	4	3	223	75	288	3.683E-56	197	22M1D54M3I69M2I22M3I46M
102	4nqa_H	0.293	211	137	4	13	223	117	315	5.043E-56	196	8M4I54M3I69M2I22M3I46M
102	5tbp_A	0.301	196	129	3	28	223	5	192	6.905E-56	196	51M3I69M2I22M3I46M
102	5z12_C	0.301	196	129	3	28	223	15	202	6.905E-56	196	51M3I69M2I22M3I46M
102	7cfo_C	0.301	196	129	3	28	223	17	204	6.905E-56	196	51M3I69M2I22M3I46M
102	5mku_A	0.301	196	129	3	28	223	19	206	6.905E-56	196	51M3I69M2I22M3I46M
102	3h0a_A	0.301	196	129	3	28	223	22	209	6.905E-56	196	51M3I69M2I22M3I46M
102	6a60_D	0.301	196	129	3	28	223	20	207	6.905E-56	196	51M3I69M2I22M3I46M
102	6a5y_D	0.301	196	129	3	28	223	21	208	6.905E-56	196	51M3I69M2I22M3I46M
102	6a5z_D	0.301	196	129	3	28	223	23	210	6.905E-56	196	51M3I69M2I22M3I46M
102	3r29_A	0.301	196	129	3	28	223	24	211	6.905E-56	196	51M3I69M2I22M3I46M
102	3r5m_C	0.301	196	129	3	28	223	22	209	6.905E-56	196	51M3I69M2I22M3I46M
102	6sti_A	0.301	196	129	3	28	223	20	207	6.905E-56	196	51M3I69M2I22M3I46M
102	5tbp_C	0.301	196	129	3	28	223	22	209	6.905E-56	196	51M3I69M2I22M3I46M
102	2acl_G	0.301	196	129	3	28	223	24	211	6.905E-56	196	51M3I69M2I22M3I46M
102	6jnr_A	0.301	196	129	3	28	223	22	209	6.905E-56	196	51M3I69M2I22M3I46M
102	4m8e_A	0.301	196	129	3	28	223	23	210	6.905E-56	196	51M3I69M2I22M3I46M
102	3ozj_A	0.301	196	129	3	28	223	24	211	6.905E-56	196	51M3I69M2I22M3I46M
102	3ozj_C	0.301	196	129	3	28	223	24	211	6.905E-56	196	51M3I69M2I22M3I46M
102	5z12_B	0.301	196	129	3	28	223	26	213	6.905E-56	196	51M3I69M2I22M3I46M
102	3r2a_B	0.301	196	129	3	28	223	23	210	6.905E-56	196	51M3I69M2I22M3I46M
102	6lb4_A	0.301	196	129	3	28	223	27	214	6.905E-56	196	51M3I69M2I22M3I46M
102	6lb5_C	0.301	196	129	3	28	223	30	217	6.905E-56	196	51M3I69M2I22M3I46M
102	1mzn_E	0.301	196	129	3	28	223	33	220	6.905E-56	196	51M3I69M2I22M3I46M
102	7bk4_A	0.301	196	129	3	28	223	35	222	6.905E-56	196	51M3I69M2I22M3I46M
102	7a77_A	0.301	196	129	3	28	223	34	221	6.905E-56	196	51M3I69M2I22M3I46M
102	4j5x_C	0.301	196	129	3	28	223	36	223	6.905E-56	196	51M3I69M2I22M3I46M
102	4j5x_D	0.301	196	129	3	28	223	37	224	6.905E-56	196	51M3I69M2I22M3I46M
102	7pdt_B	0.301	196	129	3	28	223	19	206	2.427E-55	194	51M3I69M2I22M3I46M
102	7pdt_A	0.301	196	129	3	28	223	20	207	2.427E-55	194	51M3I69M2I22M3I46M
102	3r2a_C	0.299	197	130	3	26	222	15	203	3.323E-55	194	53M3I69M2I22M3I45M
102	7pdq_A	0.301	196	129	3	28	223	18	205	6.231E-55	193	44M3I76M2I22M3I46M
102	6jno_C	0.285	210	139	4	14	223	1	199	1.599E-54	192	65M3I9M3I57M2I22M3I46M
102	1uhl_A	0.287	219	140	4	5	223	9	211	1.599E-54	192	16M8I50M3I70M2I21M3I46M
102	1lv2_A	0.355	208	125	4	16	223	23	221	2.998E-54	191	64M3I20M1I47M2I23M3I45M
102	6jno_B	0.295	196	128	4	28	223	4	189	4.105E-54	191	51M3I9M2I58M2I22M3I46M
102	7a78_A	0.301	196	129	3	28	223	21	208	5.620E-54	190	51M3I70M2I21M3I46M
102	5hjp_A	0.301	196	129	3	28	223	17	204	5.620E-54	190	51M3I70M2I21M3I46M
102	5hjp_C	0.301	196	129	3	28	223	18	205	5.620E-54	190	51M3I70M2I21M3I46M
102	7cfo_A	0.301	196	127	4	28	223	4	189	1.054E-53	190	51M3I10M2I57M2I22M3I46M
102	3kwy_A	0.293	201	132	4	23	223	16	206	1.442E-53	189	56M3I69M2I22M3I35M2I9M
102	7aos_A	0.286	213	132	5	11	223	22	214	1.442E-53	189	10M8I50M3I69M2I22M3I33M4I9M
102	7a79_A	0.301	196	129	3	28	223	24	211	1.975E-53	189	51M3I70M2I16M3I51M
102	7a79_B	0.301	196	129	3	28	223	26	213	1.975E-53	189	51M3I70M2I16M3I51M
102	7cfo_D	0.297	195	125	4	29	223	1	183	3.702E-53	188	50M3I9M4I56M2I22M3I46M
102	1z5x_U	0.275	196	134	3	28	223	3	190	5.068E-53	188	52M3I66M2I24M3I46M
102	3eyb_B	0.305	190	124	3	34	223	17	198	5.068E-53	188	45M3I70M2I21M3I46M
102	1xiu_A	0.294	204	136	3	20	223	24	219	6.938E-53	187	59M3I67M2I19M3I51M
102	1h9u_D	0.300	193	127	3	28	220	17	201	4.568E-52	185	51M3I70M2I21M3I43M
102	5ji0_A	0.295	196	127	4	28	223	31	215	1.172E-51	184	51M3I69M2I22M3I37M3I6M
102	2nxx_C	0.270	222	154	3	2	223	8	221	1.172E-51	184	79M3I65M2I19M3I51M
102	3fc6_A	0.295	196	124	4	28	223	23	204	4.117E-51	182	51M3I69M2I22M3I33M6I7M
102	5i4v_B	0.295	196	127	4	28	223	20	204	4.117E-51	182	51M3I70M2I21M3I34M3I9M
102	5kyj_B	0.295	196	127	4	28	223	21	205	4.117E-51	182	51M3I70M2I21M3I34M3I9M
102	2q60_C	0.277	209	143	3	12	220	3	203	5.635E-51	182	67M3I68M2I23M3I43M
102	5kya_B	0.301	196	125	4	28	223	20	203	1.446E-50	181	51M3I70M2I21M3I35M4I7M
102	5kya_F	0.301	196	125	4	28	223	20	203	1.446E-50	181	51M3I70M2I21M3I35M4I7M
102	5kyj_F	0.301	196	125	4	28	223	21	204	1.446E-50	181	51M3I70M2I21M3I35M4I7M
102	2q60_A	0.278	205	140	3	14	218	2	198	9.510E-50	178	65M3I68M2I23M3I41M
102	2q60_D	0.284	204	138	3	14	217	2	197	1.302E-49	178	65M3I68M2I23M3I40M
102	2q60_B	0.294	190	126	3	30	219	17	198	1.302E-49	178	49M3I68M2I23M3I42M
102	2gl8_B	0.297	195	129	3	22	216	6	192	3.339E-49	177	57M3I70M2I16M3I44M
102	2gl8_C	0.313	185	119	3	33	217	18	194	3.339E-49	177	46M3I70M2I16M3I45M
102	3cjw_A	0.238	201	129	4	23	223	23	199	6.255E-49	176	57M17I13M2I38M2I23M3I46M
102	3fc6_C	0.292	188	125	3	23	210	20	199	1.604E-48	175	56M3I69M2I22M3I33M
102	2gl8_A	0.300	193	127	3	22	214	6	190	5.628E-48	173	57M3I70M2I16M3I42M
102	4log_B	0.237	198	138	3	26	223	45	229	1.443E-47	172	57M8I60M2I17M3I51M
102	3fal_A	0.304	174	113	3	28	201	21	186	1.776E-46	169	51M3I69M2I22M3I24M
102	4log_A	0.237	198	133	4	26	223	371	550	2.430E-46	168	54M3I14M10I44M2I17M3I51M
102	4xaj_D	0.223	197	148	2	27	223	374	565	3.297E-43	159	53M2I89M3I50M
102	4xaj_A	0.223	197	147	3	27	223	374	564	8.442E-43	158	53M2I61M1I27M3I50M
102	6a6k_A	0.251	219	152	6	5	223	13	219	2.957E-42	156	8M1I12M2I52M3I33M1I33M2I18M3I51M
102	2zkc_A	0.251	219	152	6	5	223	16	222	2.957E-42	156	8M1I12M2I52M3I33M1I33M2I18M3I51M
102	2zbs_A	0.251	219	152	6	5	223	16	222	2.957E-42	156	8M1I12M2I52M3I33M1I33M2I18M3I51M
102	4umm_F	0.238	214	153	3	14	222	30	238	1.417E-41	154	71M5D65M2I21M3I47M
102	1g2n_A	0.238	214	153	3	14	222	32	240	1.417E-41	154	71M5D65M2I21M3I47M
102	2ewp_E	0.251	219	147	6	5	223	11	212	1.938E-41	154	8M1I12M2I52M3I33M1I33M2I18M8I46M
102	1s9q_A	0.251	219	151	7	5	223	16	221	1.269E-40	152	8M1I12M2I52M3I33M1I33M2I18M3I40M1I10M
102	1s9p_A	0.248	213	148	6	5	217	15	215	1.554E-39	149	8M1I12M2I52M3I33M1I33M2I18M3I45M
102	6ln4_A	0.245	216	154	4	8	223	8	214	2.907E-39	148	72M3I33M1I33M2I18M3I51M
102	1s9q_B	0.237	219	149	7	5	223	14	214	7.436E-39	147	8M1I12M2I52M3I33M1I33M2I18M3I34M6I11M
102	6lit_B	0.256	195	136	4	29	223	9	194	1.017E-38	146	51M3I33M1I33M2I18M3I51M
102	7nfb_A	0.197	223	168	3	9	223	17	236	2.600E-38	145	17M4D56M3I65M4D74M
102	7ndo_A	0.195	220	169	3	9	223	12	228	4.862E-38	144	17M4D56M3I65M1D74M
102	7nfb_B	0.195	225	168	3	9	223	18	239	6.649E-38	144	17M4D56M3I63M6D76M
102	7ndo_B	0.192	223	169	3	9	223	13	232	1.700E-37	143	17M4D56M3I65M4D74M
102	3d24_C	0.253	201	138	4	23	223	22	210	2.324E-37	142	57M3I33M1I33M2I18M6I48M
102	7e2e_B	0.246	219	142	5	5	223	15	210	3.178E-37	142	12M9I54M3I33M1I33M2I18M8I46M
102	3d24_A	0.266	195	130	4	29	223	25	206	5.940E-37	141	51M3I33M1I33M2I18M7I47M
102	2p7z_A	0.252	206	142	6	5	210	13	206	8.121E-37	141	8M1I12M2I52M3I33M1I33M2I18M3I38M
102	2gpv_D	0.252	206	142	6	5	210	15	208	8.121E-37	141	8M1I12M2I52M3I33M1I33M2I18M3I38M
102	1xb7_A	0.261	195	130	4	29	223	32	212	8.121E-37	141	51M3I33M1I33M2I18M8I46M
102	3k6p_A	0.251	211	147	5	13	223	22	221	7.248E-36	138	67M3I33M1I33M2I18M4I31M1I18M
102	5tn8_B	0.178	219	173	2	9	223	15	230	4.728E-35	136	20M4D53M3I139M
102	5e19_B	0.178	219	173	2	9	223	18	233	4.728E-35	136	20M4D53M3I139M
102	5dxk_B	0.178	219	173	2	9	223	18	233	4.728E-35	136	20M4D53M3I139M
102	5dyd_B	0.185	216	171	3	9	223	15	226	8.833E-35	135	20M1D53M3I126M1I12M
102	7te7_A	0.183	218	172	2	9	223	13	227	2.255E-34	134	73M3I63M3D76M
102	5tlv_A	0.178	219	173	2	9	223	19	234	2.255E-34	134	20M4D53M3I139M
102	3omq_A	0.214	214	160	2	10	223	21	226	4.212E-34	133	7M5I60M3I139M
102	1qkm_A	0.221	203	154	2	22	223	25	224	4.212E-34	133	4M1D56M3I139M
102	5ufx_B	0.189	216	169	3	9	223	17	227	4.212E-34	133	20M1D53M3I65M2I72M
102	2j7y_A	0.221	212	161	2	12	223	15	222	5.756E-34	132	70M3I68M1I70M
102	5wgq_A	0.189	195	155	1	29	223	36	227	1.075E-33	132	53M3I139M
102	6vjd_C	0.180	222	172	3	9	223	16	234	1.075E-33	132	20M1D53M3I63M6D76M
102	6iar_A	0.176	221	173	3	9	223	16	233	1.469E-33	131	20M1D53M3I65M5D74M
102	5ufw_B	0.189	216	168	3	9	223	17	226	2.007E-33	131	20M1D53M3I58M3I78M
102	5fqs_A	0.178	219	173	3	9	223	16	231	2.007E-33	131	20M1D53M3I63M3D76M
102	5kra_F	0.182	219	170	3	9	223	18	231	2.007E-33	131	20M4D53M3I22M2I115M
102	7ujm_A	0.178	219	173	3	9	223	16	231	2.743E-33	130	20M1D53M3I63M3D76M
102	5dyb_B	0.178	219	169	3	9	223	18	229	2.743E-33	130	20M4D53M3I21M4I114M
102	4iw6_B	0.173	219	171	4	9	223	18	230	2.743E-33	130	20M4D53M3I15M2I10M1I111M
102	3l03_B	0.175	222	173	3	9	223	18	236	2.743E-33	130	20M4D53M3I63M3D76M
102	5u2d_A	0.175	222	173	3	9	223	18	236	2.743E-33	130	20M4D53M3I63M3D76M
102	5w9c_D	0.179	217	171	4	9	223	15	226	3.748E-33	130	20M1D53M3I65M1D60M2I12M
102	5w9c_B	0.177	220	173	3	9	223	16	232	3.748E-33	130	20M1D53M3I65M4D74M
102	7ujf_B	0.188	218	169	3	9	223	16	228	3.748E-33	130	73M3I22M2I39M3D76M
102	2qgw_B	0.175	222	173	3	9	223	18	236	3.748E-33	130	20M4D53M3I63M3D76M
102	6zos_A	0.178	219	172	3	9	223	20	234	3.748E-33	130	20M4D53M3I62M1I76M
102	5e0x_B	0.181	215	169	2	9	223	18	225	5.121E-33	130	73M3I65M4I70M
102	3uua_B	0.181	215	169	2	9	223	18	225	5.121E-33	130	73M3I65M4I70M
102	1pcg_B	0.174	224	173	3	9	223	19	239	5.121E-33	130	20M4D53M3I63M5D76M
102	7ujo_B	0.175	222	173	3	9	223	14	232	6.998E-33	129	20M1D53M3I63M6D76M
102	6vjd_B	0.175	222	172	4	9	223	16	233	6.998E-33	129	20M1D53M3I27M1I35M6D76M
102	1ere_C	0.174	218	172	3	9	223	18	230	6.998E-33	129	18M2I53M3I63M3D76M
102	6vpf_C	0.180	221	172	3	9	223	17	234	6.998E-33	129	17M2D56M3I65M4D74M
102	2ayr_A	0.173	225	173	3	9	223	17	238	6.998E-33	129	20M4D53M3I63M6D76M
102	4pxm_B	0.184	211	164	2	13	223	19	221	9.561E-33	129	69M3I61M5I73M
102	5tlu_A	0.181	215	168	2	9	223	18	224	9.561E-33	129	73M3I61M5I73M
102	5tn6_B	0.181	215	169	2	9	223	18	225	9.561E-33	129	73M3I61M4I74M
102	5du5_A	0.186	215	169	2	9	223	18	226	9.561E-33	129	73M3I64M3I72M
102	5dp0_B	0.173	219	168	3	9	223	18	227	9.561E-33	129	20M4D53M3I17M6I116M
102	5die_B	0.189	195	154	2	29	223	40	230	9.561E-33	129	53M3I126M1I12M
102	3oll_A	0.211	217	160	3	10	223	23	231	9.561E-33	129	7M5I60M3I63M3D76M
102	5gtr_A	0.179	217	169	2	13	223	19	232	9.561E-33	129	69M3I63M6D76M
102	6vpf_A	0.180	222	172	3	9	223	16	234	9.561E-33	129	17M3D56M3I65M4D74M
102	5gs4_A	0.179	217	169	2	13	223	19	232	9.561E-33	129	69M3I63M6D76M
102	5ufw_A	0.175	222	173	3	9	223	14	232	9.561E-33	129	20M4D53M3I63M3D76M
102	7ujm_B	0.185	221	169	3	9	223	16	231	9.561E-33	129	73M3I22M2I39M6D76M
102	1gwr_A	0.178	218	169	3	13	223	18	232	9.561E-33	129	16M4D53M3I63M3D76M
102	4xi3_A	0.177	214	170	2	13	223	18	228	1.306E-32	128	69M3I63M3D76M
102	1x7r_A	0.179	217	169	2	13	223	18	231	1.306E-32	128	71M3I61M6D76M
102	7ujf_C	0.180	221	172	3	9	223	14	231	1.306E-32	128	15M3D58M3I63M3D76M
102	1gwr_B	0.186	198	155	2	29	223	40	234	1.306E-32	128	53M3I63M3D76M
102	6sbo_B	0.175	222	173	3	9	223	17	235	1.306E-32	128	20M4D53M3I63M3D76M
102	7n9o_D	0.179	223	172	3	9	223	16	235	1.785E-32	128	17M2D56M3I63M6D76M
102	4iu7_B	0.178	219	171	3	9	223	18	231	1.785E-32	128	20M4D53M3I15M2I122M
102	5fqp_A	0.173	225	173	3	9	223	16	237	1.785E-32	128	20M4D53M3I63M6D76M
102	4xi3_D	0.180	211	164	2	13	223	18	219	2.439E-32	128	69M3I61M6I72M
102	5dz0_B	0.173	219	169	3	9	223	18	228	2.439E-32	128	20M4D53M3I19M5I115M
102	6pet_D	0.171	222	174	3	9	223	17	235	2.439E-32	128	20M4D53M3I63M3D76M
102	7ujm_D	0.173	225	173	3	9	223	16	237	2.439E-32	128	20M4D53M3I63M6D76M
102	7qvj_A	0.179	217	169	3	9	223	20	229	2.439E-32	128	15M2D58M3I124M4I11M
102	5w9d_A	0.179	223	172	3	9	223	16	235	2.439E-32	128	15M2D58M3I63M6D76M
102	7qvl_A	0.189	195	151	2	29	223	35	222	3.332E-32	127	53M3I61M4I74M
102	5tm2_B	0.183	218	170	3	9	223	16	228	3.332E-32	127	15M3D58M3I129M2I8M
102	5ufx_A	0.186	198	155	2	29	223	36	230	3.332E-32	127	53M3I63M3D76M
102	2qh6_B	0.181	215	168	2	9	223	18	224	4.552E-32	127	73M3I61M5I73M
102	8ev2_B	0.178	219	169	3	9	223	17	228	4.552E-32	127	20M4D53M3I125M4I10M
102	2qxs_A	0.186	198	155	2	29	223	39	233	4.552E-32	127	53M3I63M3D76M
102	7ujy_C	0.176	221	167	3	9	223	16	227	6.218E-32	126	73M3I63M6D59M6I11M
102	3dt3_A	0.180	216	167	3	13	223	18	228	6.218E-32	126	69M3I65M5D60M2I12M
102	8du9_A	0.172	215	169	3	9	223	12	217	8.495E-32	126	18M2I53M3I124M4I11M
102	4znt_A	0.181	215	168	3	9	223	18	224	8.495E-32	126	73M3I65M4I57M1I12M
102	7rs1_B	0.179	195	151	2	29	223	33	218	1.585E-31	125	53M3I16M6I117M
102	4iv4_A	0.186	215	167	3	9	223	18	224	1.585E-31	125	73M3I65M4I57M1I12M
102	4iui_B	0.197	218	155	4	9	223	15	215	2.165E-31	125	73M3I14M11I8M3D25M3I78M
102	7qvl_B	0.200	195	147	3	29	223	37	222	2.165E-31	125	53M3I65M2I55M4I13M
102	5krk_A	0.181	215	167	3	9	223	18	223	2.165E-31	125	73M3I61M5I60M1I12M
102	6df6_D	0.178	219	169	3	9	223	17	228	2.165E-31	125	73M3I65M4D60M4I10M
102	1pcg_A	0.181	209	161	3	15	223	30	228	2.165E-31	125	12M2I53M3I61M5I73M
102	6zor_A	0.182	219	166	4	9	223	20	229	2.165E-31	125	20M4D53M3I65M2I57M4I11M
102	4q50_H	0.184	195	148	2	29	223	32	215	2.958E-31	124	53M3I122M8I9M
102	5tm8_B	0.181	215	166	3	9	223	19	223	2.958E-31	124	73M3I65M4I56M3I11M
102	8dub_A	0.174	218	170	4	9	223	13	223	2.958E-31	124	18M2I53M3I63M3D62M2I12M
102	5w9c_A	0.181	220	167	4	12	223	15	229	2.958E-31	124	17M4D53M3I22M2I41M4D74M
102	6vjd_D	0.183	223	169	4	9	223	16	233	2.958E-31	124	17M2D56M3I22M2I39M6D76M
102	8duh_A	0.175	222	170	4	9	223	14	229	4.040E-31	124	20M4D53M3I63M3D62M3I11M
102	7ujy_B	0.180	221	163	4	9	223	16	224	4.040E-31	124	73M3I21M4I38M6D62M5I9M
102	7ujo_A	0.185	221	168	4	9	223	14	228	4.040E-31	124	73M3I22M2I39M6D62M1I13M
102	7r62_A	0.174	223	171	4	9	223	12	229	4.040E-31	124	20M4D53M3I65M4D60M2I12M
102	7ujo_D	0.177	225	170	4	9	223	17	236	4.040E-31	124	20M4D53M3I22M2I39M6D76M
102	5fqr_A	0.173	219	169	4	9	223	16	226	5.518E-31	124	20M1D53M3I63M3D61M5I10M
102	2r6y_A	0.175	217	165	3	13	223	18	226	5.518E-31	124	69M3I63M6D61M5I10M
102	8dus_A	0.176	221	171	4	9	223	15	230	5.518E-31	124	20M4D53M3I63M2D62M2I12M
102	6vpf_B	0.173	225	172	4	9	223	17	237	5.518E-31	124	20M4D53M3I63M6D62M1I13M
102	8du6_B	0.183	196	153	3	29	223	32	221	7.537E-31	123	53M3I65M1D59M3I12M
102	8dv5_A	0.174	218	171	3	9	223	14	225	7.537E-31	123	73M3I63M3D61M3I12M
102	4zns_A	0.181	215	168	3	9	223	17	223	7.537E-31	123	73M3I63M3I59M2I12M
102	8dus_E	0.176	221	169	4	9	223	14	227	7.537E-31	123	20M4D53M3I63M2D62M4I10M
102	7wnv_B	0.186	215	159	3	9	223	18	216	1.029E-30	123	73M3I58M8I60M5I8M
102	8dug_A	0.174	218	171	3	9	223	14	225	1.029E-30	123	73M3I63M3D61M3I12M
102	2iok_B	0.176	221	166	3	9	223	17	227	1.029E-30	123	73M3I63M6D59M7I10M
102	6zos_B	0.190	200	151	4	29	223	37	230	1.029E-30	123	53M3I60M5D6M1I58M2I12M
102	6vjd_A	0.185	221	168	4	9	223	16	230	1.029E-30	123	14M1I58M3I22M2I39M6D76M
102	7n9o_B	0.174	223	170	4	9	223	17	233	1.029E-30	123	17M2D56M3I63M6D61M3I12M
102	2q70_A	0.171	221	169	3	9	223	17	229	1.029E-30	123	73M3I63M6D61M5I10M
102	8dui_A	0.186	198	152	3	29	223	33	224	1.406E-30	123	53M3I63M3D62M3I11M
102	6zor_B	0.181	215	168	3	9	223	17	223	1.406E-30	123	73M3I66M1I57M4I11M
102	5w9c_C	0.181	198	152	3	29	223	34	224	1.406E-30	123	53M3I21M4I38M3D76M
102	7ujf_D	0.174	223	168	4	9	223	16	230	1.406E-30	123	17M2D56M3I19M5I39M6D76M
102	8du8_A	0.171	222	170	4	9	223	14	228	1.406E-30	123	20M4D53M3I63M3D61M4I11M
102	8dub_B	0.180	211	162	4	13	223	16	215	1.920E-30	122	69M3I18M2I7M1I94M5I12M
102	8duh_B	0.180	211	162	3	13	223	16	215	1.920E-30	122	69M3I65M4I55M4I11M
102	8dv5_B	0.175	217	170	3	9	223	14	223	1.920E-30	122	73M3I63M2D61M4I11M
102	7ujo_C	0.168	225	169	4	9	223	14	230	1.920E-30	122	20M4D53M3I19M5I39M6D76M
102	5aau_B	0.180	216	167	4	9	223	13	219	2.622E-30	122	73M3I62M1D3M2I57M4I11M
102	2yat_A	0.180	199	147	3	29	223	36	222	2.622E-30	122	53M3I16M9I40M4D74M
102	2i0j_B	0.176	215	164	3	13	223	18	223	2.622E-30	122	69M3I65M4D57M6I11M
102	5ak2_A	0.184	195	150	3	29	223	34	219	2.622E-30	122	53M3I62M1I61M5I10M
102	2qse_A	0.179	201	153	4	29	223	38	232	2.622E-30	122	53M3I15M2I10M1I35M6D76M
102	5kcu_A	0.181	215	166	3	9	223	17	221	3.581E-30	121	73M3I65M4I59M3I8M
102	2iok_A	0.179	217	164	3	13	223	18	226	3.581E-30	121	69M3I63M6D62M5I9M
102	5aau_A	0.194	195	148	3	29	223	35	220	3.581E-30	121	53M3I65M2I57M4I11M
102	7ujf_A	0.174	223	167	4	9	223	17	230	3.581E-30	121	17M2D56M3I17M6I40M6D76M
102	4znu_B	0.176	215	164	3	9	223	17	218	4.891E-30	121	73M3I61M6I57M4I11M
102	3osa_C	0.181	204	149	4	29	223	33	227	4.891E-30	121	53M3I16M6I11M3D30M6D76M
102	6suo_A	0.189	211	159	3	13	223	21	219	6.679E-30	121	69M3I58M3I61M6I11M
102	6v87_B	0.180	211	157	3	13	223	17	211	9.120E-30	120	69M3I61M5I56M8I9M
102	8du8_B	0.194	195	146	4	29	223	28	211	9.120E-30	120	53M3I22M2I37M4I60M2I12M
102	7ujw_D	0.184	211	158	3	13	223	18	214	9.120E-30	120	69M3I61M4I60M7I7M
102	8dus_F	0.183	196	148	4	29	223	31	215	9.120E-30	120	53M3I19M5I41M1D60M3I11M
102	2r6w_B	0.180	199	148	3	29	223	33	220	9.120E-30	120	53M3I65M4D57M8I9M
102	2r6w_A	0.179	201	149	3	29	223	33	223	9.120E-30	120	53M3I63M6D59M7I10M
102	6vgh_A	0.183	218	164	5	9	223	16	222	9.120E-30	120	14M1I58M3I22M2I39M3D59M5I12M
102	6zoq_A	0.178	219	163	5	9	223	20	225	9.120E-30	120	20M4D53M3I22M2I36M5I59M3I12M
102	6v87_A	0.189	195	142	3	29	223	33	211	1.245E-29	120	53M3I59M9I57M4I10M
102	8dug_B	0.180	211	159	3	13	223	16	212	1.245E-29	120	69M3I57M6I59M5I12M
102	4q50_F	0.176	215	165	3	9	223	16	218	1.245E-29	120	73M3I60M1I61M8I9M
102	7ujy_D	0.180	221	164	5	9	223	16	225	1.245E-29	120	17M2D56M3I22M2I41M4D57M6I11M
102	7ujy_A	0.180	221	164	5	9	223	17	226	1.245E-29	120	17M2D56M3I22M2I41M4D57M6I11M
102	7qvj_B	0.179	201	152	3	29	223	39	232	1.245E-29	120	53M3I63M6D61M4I11M
102	5tnb_B	0.172	215	158	4	9	223	18	212	1.701E-29	119	73M3I21M4I33M8I58M5I10M
102	6zoq_B	0.171	216	167	5	9	223	17	221	1.701E-29	119	73M3I15M2I10M1I34M1D62M5I10M
102	1uom_A	0.168	225	165	4	9	223	16	228	1.701E-29	119	20M4D53M3I63M6D58M9I9M
102	8dud_A	0.177	220	164	5	9	223	14	221	2.322E-29	119	20M1D53M3I22M2I39M4D59M7I10M
102	7rrz_B	0.167	221	166	4	9	223	18	226	2.322E-29	119	73M3I19M5I39M6D61M4I11M
102	8dui_B	0.184	195	143	3	29	223	28	206	3.170E-29	119	53M3I60M7I55M6I11M
102	5tmm_B	0.181	215	161	3	9	223	18	217	3.170E-29	119	73M3I61M5I59M7I7M
102	6sq0_B	0.184	211	155	3	13	223	14	207	4.328E-29	118	69M3I59M9I57M5I9M
102	8duc_A	0.172	214	160	4	13	223	14	213	8.068E-29	117	69M3I21M4I38M3D59M7I10M
102	8dus_H	0.187	197	150	5	29	223	30	218	8.068E-29	117	53M3I18M2I7M1I35M2D62M2I12M
102	5aav_A	0.178	219	162	5	9	223	20	224	8.068E-29	117	20M4D53M3I19M5I41M2I57M4I11M
102	6v8t_B	0.172	215	161	5	9	223	16	213	1.101E-28	117	73M3I15M2I10M1I32M7I55M4I13M
102	5u2b_E	0.181	215	161	3	9	223	17	216	1.101E-28	117	73M3I64M3I56M9I7M
102	8du9_B	0.185	199	143	5	29	223	31	214	1.504E-28	117	53M3I16M6I11M3D32M1D57M6I11M
102	2jfa_A	0.178	207	161	2	9	209	18	221	1.504E-28	117	73M3I63M6D62M
102	2q70_B	0.186	182	141	2	29	206	31	209	2.053E-28	116	53M3I65M4D57M
102	7ujw_C	0.184	195	140	4	29	223	33	208	2.802E-28	116	53M3I21M4I36M4I57M8I9M
102	6suo_B	0.189	195	137	3	29	223	28	201	3.825E-28	115	53M3I58M8I56M10I7M
102	8dus_B	0.182	197	147	4	29	223	31	215	3.825E-28	115	53M3I17M6I40M2D62M3I11M
102	5tmm_A	0.176	215	164	5	9	223	17	218	3.825E-28	115	73M3I16M1I10M1I37M4I56M4I10M
102	2qe4_B	0.196	178	137	2	29	206	31	202	5.221E-28	115	53M3I64M3I55M
102	2qe4_A	0.191	178	136	2	29	206	36	205	5.221E-28	115	53M3I61M5I56M
102	7ujw_B	0.189	195	142	4	29	223	32	210	5.221E-28	115	53M3I22M2I37M4I59M7I8M
102	5ak2_B	0.191	178	135	2	29	206	34	202	7.126E-28	115	53M3I61M6I55M
102	7ujw_A	0.184	195	141	5	29	223	32	208	1.328E-27	114	53M3I18M2I7M1I33M4I57M8I9M
102	6v8t_A	0.186	198	136	5	29	223	33	208	6.284E-27	112	53M3I16M6I11M3D32M4I54M9I7M
102	6b0f_A	0.179	195	139	4	29	223	30	203	8.575E-27	111	57M8I18M1I31M10I56M2I12M
102	5aav_B	0.184	195	135	4	29	223	37	207	8.575E-27	111	53M3I20M3I35M8I57M10I6M
102	4n1y_C	0.191	198	152	4	26	223	32	221	1.232E-24	105	56M2I30M1I33M2I17M3I54M
102	5t92_A	0.186	177	122	2	29	205	29	183	5.077E-23	100	57M12I46M10I52M
```
