## Supplementary table for "Multiple losses of ecdysone receptor genes in nematodes: an alternative evolutionary scenario of molting regulation": pdb70.m8

```
102	6cht_P	0.400	207	111	3	1	207	4	197	9.023E-59	203	57M6I71M2I16M5I50M
102	4b7w_A	0.400	207	111	3	1	207	6	199	9.023E-59	203	57M6I71M2I16M5I50M
102	6cht_H	0.400	207	111	3	1	207	7	200	9.023E-59	203	57M6I71M2I16M5I50M
102	6cht_V	0.400	207	111	3	1	207	6	199	9.023E-59	203	57M6I71M2I16M5I50M
102	6cht_J	0.400	207	111	3	1	207	13	206	9.023E-59	203	57M6I71M2I16M5I50M
102	6cht_A	0.400	207	111	3	1	207	14	207	9.023E-59	203	57M6I71M2I16M5I50M
102	6cht_D	0.400	207	111	3	1	207	18	211	9.023E-59	203	57M6I71M2I16M5I50M
102	1pzl_A	0.400	207	111	3	1	207	29	222	9.023E-59	203	57M6I71M2I16M5I50M
102	3fs1_A	0.400	207	111	3	1	207	33	226	9.023E-59	203	57M6I71M2I16M5I50M
102	4iqr_A	0.400	207	111	3	1	207	105	298	9.023E-59	203	57M6I71M2I16M5I50M
102	4iqr_E	0.400	207	111	3	1	207	106	299	9.023E-59	203	57M6I71M2I16M5I50M
102	4iqr_B	0.400	207	111	3	1	207	111	304	9.023E-59	203	57M6I71M2I16M5I50M
102	4iqr_F	0.400	207	111	3	1	207	117	310	9.023E-59	203	57M6I71M2I16M5I50M
102	1m7w_B	0.396	207	112	3	1	207	22	215	3.177E-58	202	57M6I71M2I16M5I50M
102	1m7w_C	0.396	207	112	3	1	207	24	217	3.177E-58	202	57M6I71M2I16M5I50M
102	1m7w_A	0.396	207	112	3	1	207	27	220	3.177E-58	202	57M6I71M2I16M5I50M
102	1lv2_A	0.367	207	117	4	1	207	29	221	7.391E-57	198	60M6I18M1I49M2I16M5I50M
102	7cfo_B	0.291	206	133	3	2	207	10	202	1.255E-55	194	56M6I70M2I22M5I45M
102	3dzy_A	0.291	206	133	3	2	207	109	301	1.255E-55	194	56M6I70M2I22M5I45M
102	3uvv_B	0.293	208	130	4	4	207	20	214	3.224E-55	193	4M4D50M6I70M2I22M5I45M
102	1fm9_A	0.284	211	134	4	1	207	31	228	3.224E-55	193	7M4D50M6I70M2I22M5I45M
102	1xv9_C	0.284	211	134	4	1	207	31	228	3.224E-55	193	7M4D50M6I70M2I22M5I45M
102	4nqa_A	0.284	211	134	4	1	207	118	315	3.224E-55	193	7M4D50M6I70M2I22M5I45M
102	5tbp_C	0.290	210	132	4	2	207	13	209	4.416E-55	193	6M4D50M6I70M2I22M5I45M
102	5mk4_C	0.285	210	133	4	2	207	16	212	4.416E-55	193	6M4D50M6I70M2I22M5I45M
102	1dkf_A	0.298	201	128	3	7	207	27	214	4.416E-55	193	51M6I70M2I22M5I45M
102	7bk4_A	0.291	209	131	4	3	207	27	222	4.416E-55	193	5M4D50M6I70M2I22M5I45M
102	5tbp_A	0.293	201	129	3	7	207	5	192	6.049E-55	192	51M6I70M2I22M5I45M
102	5z12_C	0.293	201	129	3	7	207	15	202	6.049E-55	192	51M6I70M2I22M5I45M
102	7cfo_C	0.293	201	129	3	7	207	17	204	6.049E-55	192	51M6I70M2I22M5I45M
102	5mku_A	0.293	201	129	3	7	207	19	206	6.049E-55	192	51M6I70M2I22M5I45M
102	4n5g_C	0.293	201	129	3	7	207	18	205	6.049E-55	192	51M6I70M2I22M5I45M
102	3h0a_A	0.293	201	129	3	7	207	22	209	6.049E-55	192	51M6I70M2I22M5I45M
102	6a60_D	0.293	201	129	3	7	207	20	207	6.049E-55	192	51M6I70M2I22M5I45M
102	6a5y_D	0.293	201	129	3	7	207	21	208	6.049E-55	192	51M6I70M2I22M5I45M
102	6a5z_D	0.293	201	129	3	7	207	23	210	6.049E-55	192	51M6I70M2I22M5I45M
102	1mzn_C	0.293	201	129	3	7	207	21	208	6.049E-55	192	51M6I70M2I22M5I45M
102	1fby_B	0.293	201	129	3	7	207	21	208	6.049E-55	192	51M6I70M2I22M5I45M
102	3r29_A	0.293	201	129	3	7	207	24	211	6.049E-55	192	51M6I70M2I22M5I45M
102	5lyq_A	0.293	201	129	3	7	207	21	208	6.049E-55	192	51M6I70M2I22M5I45M
102	5mj5_A	0.293	201	129	3	7	207	23	210	6.049E-55	192	51M6I70M2I22M5I45M
102	3r5m_C	0.293	201	129	3	7	207	22	209	6.049E-55	192	51M6I70M2I22M5I45M
102	6sti_A	0.293	201	129	3	7	207	20	207	6.049E-55	192	51M6I70M2I22M5I45M
102	2acl_G	0.293	201	129	3	7	207	24	211	6.049E-55	192	51M6I70M2I22M5I45M
102	5mk4_A	0.293	201	129	3	7	207	24	211	6.049E-55	192	51M6I70M2I22M5I45M
102	6jnr_A	0.293	201	129	3	7	207	22	209	6.049E-55	192	51M6I70M2I22M5I45M
102	4m8e_A	0.293	201	129	3	7	207	23	210	6.049E-55	192	51M6I70M2I22M5I45M
102	3ozj_A	0.293	201	129	3	7	207	24	211	6.049E-55	192	51M6I70M2I22M5I45M
102	3ozj_C	0.293	201	129	3	7	207	24	211	6.049E-55	192	51M6I70M2I22M5I45M
102	6jnr_B	0.293	201	129	3	7	207	23	210	6.049E-55	192	51M6I70M2I22M5I45M
102	7qaa_A	0.293	201	129	3	7	207	27	214	6.049E-55	192	51M6I70M2I22M5I45M
102	1xdk_E	0.293	201	129	3	7	207	26	213	6.049E-55	192	51M6I70M2I22M5I45M
102	5z12_B	0.293	201	129	3	7	207	26	213	6.049E-55	192	51M6I70M2I22M5I45M
102	3r2a_B	0.293	201	129	3	7	207	23	210	6.049E-55	192	51M6I70M2I22M5I45M
102	3a9e_A	0.293	201	129	3	7	207	29	216	6.049E-55	192	51M6I70M2I22M5I45M
102	6lb4_A	0.293	201	129	3	7	207	27	214	6.049E-55	192	51M6I70M2I22M5I45M
102	3r2a_D	0.293	201	129	3	7	207	25	212	6.049E-55	192	51M6I70M2I22M5I45M
102	6lb5_C	0.293	201	129	3	7	207	30	217	6.049E-55	192	51M6I70M2I22M5I45M
102	1mzn_E	0.293	201	129	3	7	207	33	220	6.049E-55	192	51M6I70M2I22M5I45M
102	7a77_A	0.293	201	129	3	7	207	34	221	6.049E-55	192	51M6I70M2I22M5I45M
102	4j5w_C	0.293	201	129	3	7	207	26	213	6.049E-55	192	51M6I70M2I22M5I45M
102	4j5x_C	0.293	201	129	3	7	207	36	223	6.049E-55	192	51M6I70M2I22M5I45M
102	4j5x_D	0.293	201	129	3	7	207	37	224	6.049E-55	192	51M6I70M2I22M5I45M
102	5uan_A	0.293	201	129	3	7	207	88	275	6.049E-55	192	51M6I70M2I22M5I45M
102	3e00_A	0.293	201	129	3	7	207	101	288	6.049E-55	192	51M6I70M2I22M5I45M
102	3dzu_A	0.293	201	129	3	7	207	101	288	6.049E-55	192	51M6I70M2I22M5I45M
102	4nqa_H	0.293	201	129	3	7	207	128	315	6.049E-55	192	51M6I70M2I22M5I45M
102	3r2a_C	0.292	202	130	3	5	206	15	203	1.554E-54	191	53M6I70M2I22M5I44M
102	7pdt_B	0.293	201	129	3	7	207	19	206	1.554E-54	191	51M6I70M2I22M5I45M
102	7pdt_A	0.293	201	129	3	7	207	20	207	1.554E-54	191	51M6I70M2I22M5I45M
102	7pdq_A	0.288	201	130	3	7	207	18	205	1.026E-53	189	49M6I72M2I22M5I45M
102	7a78_A	0.303	201	127	3	7	207	21	208	1.925E-53	188	51M6I70M2I25M5I42M
102	1uhl_A	0.303	201	127	3	7	207	24	211	1.925E-53	188	51M6I70M2I25M5I42M
102	5hjp_A	0.303	201	127	3	7	207	17	204	1.925E-53	188	51M6I70M2I25M5I42M
102	5hjp_C	0.303	201	127	3	7	207	18	205	1.925E-53	188	51M6I70M2I25M5I42M
102	6jno_C	0.286	206	131	4	2	207	10	199	3.611E-53	187	56M6I9M3I58M2I22M5I45M
102	3eyb_B	0.302	195	123	3	13	207	17	198	9.277E-53	186	45M6I70M2I18M5I49M
102	7a79_A	0.288	201	130	3	7	207	24	211	1.271E-52	186	51M6I70M2I18M5I49M
102	7a79_B	0.288	201	130	3	7	207	26	213	1.271E-52	186	51M6I70M2I18M5I49M
102	3kwy_A	0.293	201	127	4	7	207	21	206	1.740E-52	185	51M6I70M2I22M5I34M2I9M
102	1xiu_A	0.298	201	128	3	7	207	32	219	2.383E-52	185	51M6I67M2I27M5I43M
102	7aos_A	0.279	211	131	5	1	207	21	214	6.122E-52	184	7M4D50M6I70M2I22M5I32M4I9M
102	1z5x_U	0.266	203	136	3	5	207	1	190	8.384E-52	183	53M6I67M2I21M5I49M
102	1h9u_D	0.303	198	125	3	7	204	17	201	1.148E-51	183	51M6I70M2I25M5I39M
102	5ji0_A	0.288	201	127	4	7	207	31	215	1.037E-50	180	51M6I70M2I22M5I36M3I6M
102	5i4v_B	0.298	201	125	4	7	207	20	204	1.421E-50	180	51M6I70M2I25M5I26M3I13M
102	5kyj_B	0.298	201	125	4	7	207	21	205	1.421E-50	180	51M6I70M2I25M5I26M3I13M
102	2q60_C	0.293	201	129	3	4	204	16	203	1.945E-50	179	54M6I70M2I24M5I40M
102	3fc6_A	0.288	201	124	4	7	207	23	204	2.664E-50	179	51M6I70M2I22M5I32M6I7M
102	5kya_B	0.303	201	123	4	7	207	20	203	3.648E-50	179	51M6I70M2I25M5I31M4I7M
102	5kya_F	0.303	201	123	4	7	207	20	203	3.648E-50	179	51M6I70M2I25M5I31M4I7M
102	5kyj_F	0.303	201	123	4	7	207	21	204	3.648E-50	179	51M6I70M2I25M5I31M4I7M
102	2q60_D	0.308	201	126	3	1	201	10	197	3.294E-49	176	57M6I70M2I24M5I37M
102	2q60_B	0.302	195	123	3	9	203	17	198	3.294E-49	176	49M6I70M2I24M5I39M
102	2q60_A	0.301	202	128	3	1	202	10	198	4.511E-49	175	57M6I70M2I24M5I38M
102	2gl8_B	0.285	200	130	3	1	200	6	192	8.459E-49	175	57M6I70M2I18M5I42M
102	2gl8_C	0.300	190	120	3	12	201	18	194	1.158E-48	174	46M6I70M2I18M5I43M
102	3cjw_A	0.230	204	126	4	5	207	26	199	1.158E-48	174	55M1D11M23I40M2I24M5I43M
102	3fc6_C	0.292	188	120	3	7	194	25	199	7.635E-48	172	51M6I70M2I22M5I32M
102	2gl8_A	0.287	198	128	3	1	198	6	190	1.045E-47	171	57M6I70M2I18M5I40M
102	4log_B	0.206	203	143	3	5	207	45	229	1.768E-46	168	57M11I60M2I23M5I45M
102	3fal_A	0.301	176	110	3	7	182	21	183	4.538E-46	167	51M6I70M2I22M5I20M
102	4log_A	0.211	203	137	3	5	207	371	550	1.164E-45	166	69M16I43M2I23M5I45M
102	2r40_A	0.230	204	150	2	3	206	39	235	5.601E-42	155	129M2I26M5I42M
102	7bju_A	0.230	204	150	2	3	206	40	236	5.601E-42	155	129M2I26M5I42M
102	4xaj_D	0.207	202	150	2	6	207	374	565	7.666E-42	154	54M5I95M5I43M
102	7bjv_B	0.230	204	150	2	3	206	40	236	1.049E-41	154	129M2I26M5I42M
102	4xaj_A	0.207	202	149	3	6	207	374	564	1.966E-41	153	54M5I60M1I34M5I43M
102	6lit_B	0.245	200	137	4	8	207	9	194	4.072E-39	147	53M6I31M1I33M2I26M5I43M
102	6a6k_A	0.250	200	136	4	8	207	34	219	1.428E-38	145	50M6I34M1I33M2I18M5I51M
102	2zkc_A	0.250	200	136	4	8	207	37	222	1.428E-38	145	50M6I34M1I33M2I18M5I51M
102	2zbs_A	0.250	200	136	4	8	207	37	222	1.428E-38	145	50M6I34M1I33M2I18M5I51M
102	6ln4_A	0.245	200	137	4	8	207	29	214	2.673E-38	144	53M6I31M1I33M2I26M5I43M
102	2ewp_E	0.245	200	132	4	8	207	32	212	9.369E-38	143	50M6I34M1I33M2I18M10I46M
102	1s9q_A	0.250	200	135	5	8	207	37	221	4.491E-37	141	50M6I34M1I33M2I18M5I40M1I10M
102	3d24_C	0.235	200	136	4	8	207	28	210	1.150E-36	139	52M6I32M1I34M2I17M8I48M
102	1xb7_A	0.235	200	134	4	8	207	32	212	2.152E-36	139	52M6I32M1I34M2I17M10I46M
102	7e2e_B	0.235	200	134	4	8	207	30	210	2.152E-36	139	52M6I32M1I34M2I17M10I46M
102	3d24_A	0.235	200	135	4	8	207	25	206	2.944E-36	138	52M6I32M1I34M2I17M9I47M
102	1s9p_A	0.247	194	132	4	8	201	36	215	5.510E-36	138	50M6I34M1I33M2I18M5I45M
102	7nfb_A	0.225	204	146	3	8	207	41	236	1.031E-35	137	53M6I65M4D21M2I53M
102	7ndo_A	0.223	201	147	3	8	207	36	228	2.639E-35	136	53M6I63M1D23M2I53M
102	7nfb_B	0.223	206	146	3	8	207	42	239	2.639E-35	136	53M6I63M6D23M2I53M
102	1s9q_B	0.235	200	133	5	8	207	35	214	3.610E-35	135	50M6I34M1I33M2I18M5I34M6I11M
102	3k6p_A	0.230	200	138	5	8	207	38	221	6.753E-35	134	52M6I32M1I34M2I17M6I31M1I18M
102	7ndo_B	0.220	204	147	3	8	207	37	232	1.263E-34	134	53M6I65M4D21M2I53M
102	2p7z_A	0.251	187	126	4	8	194	34	206	1.546E-33	130	50M6I34M1I33M2I18M5I38M
102	2gpv_D	0.251	187	126	4	8	194	36	208	1.546E-33	130	50M6I34M1I33M2I18M5I38M
102	1qkm_A	0.216	208	154	3	1	207	25	224	2.114E-33	130	4M1D56M6I86M2I53M
102	2j7y_A	0.225	200	146	3	8	207	32	222	3.954E-33	129	53M6I69M1I16M2I53M
102	2j7x_A	0.225	200	146	3	8	207	34	224	3.954E-33	129	53M6I69M1I16M2I53M
102	3omq_A	0.220	200	148	2	8	207	35	226	5.407E-33	129	53M6I86M2I53M
102	5ufx_B	0.220	200	146	3	8	207	38	227	3.534E-32	126	53M6I65M2I19M2I53M
102	5toa_B	0.225	200	143	3	8	207	38	225	4.831E-32	126	53M6I61M4I21M2I53M
102	5dz3_B	0.208	201	148	4	8	207	42	232	6.605E-32	126	71M7I7M1I36M1D23M2I53M
102	3oll_B	0.216	203	147	4	8	207	37	230	9.031E-32	125	53M6I63M3D6M1I16M2I53M
102	3oll_A	0.216	203	148	3	8	207	37	231	9.031E-32	125	53M6I63M3D23M2I53M
102	1x7j_B	0.220	200	143	3	8	207	36	222	1.235E-31	125	53M6I58M5I23M2I53M
102	4j26_A	0.220	200	143	3	8	207	38	224	1.235E-31	125	53M6I58M5I23M2I53M
102	2nv7_A	0.220	200	143	3	8	207	36	222	1.235E-31	125	53M6I58M5I23M2I53M
102	1u3r_A	0.225	200	145	3	8	207	36	225	1.235E-31	125	53M6I62M2I22M2I53M
102	6iar_A	0.204	205	150	3	8	207	37	233	1.235E-31	125	53M6I65M5D21M2I53M
102	4iu7_B	0.210	200	148	3	8	207	42	231	1.235E-31	125	71M7I7M1I59M2I53M
102	6zos_A	0.210	200	149	3	8	207	44	234	1.235E-31	125	53M6I62M1I23M2I53M
102	6chz_A	0.203	206	150	3	8	207	41	238	1.235E-31	125	53M6I63M6D23M2I53M
102	1u3q_C	0.225	200	143	3	8	207	36	223	1.688E-31	124	53M6I62M4I20M2I53M
102	4j26_B	0.225	200	143	3	8	207	38	225	1.688E-31	124	53M6I62M4I20M2I53M
102	5ufw_B	0.210	200	147	3	8	207	38	226	1.688E-31	124	53M6I58M3I25M2I53M
102	5toa_A	0.225	200	143	3	8	207	36	223	1.688E-31	124	53M6I62M4I20M2I53M
102	5fqs_A	0.206	203	150	3	8	207	37	231	1.688E-31	124	53M6I63M3D23M2I53M
102	7kbs_B	0.208	201	150	3	8	207	39	231	1.688E-31	124	53M6I63M1D23M2I53M
102	1pcg_B	0.204	205	150	3	8	207	43	239	1.688E-31	124	53M6I63M5D23M2I53M
102	4zi1_A	0.220	200	142	3	8	207	37	222	2.308E-31	124	53M6I57M6I23M2I53M
102	2ayr_A	0.203	206	150	3	8	207	41	238	2.308E-31	124	53M6I63M6D23M2I53M
102	3omq_B	0.220	200	145	3	8	207	35	223	3.155E-31	124	53M6I63M3I20M2I53M
102	1u9e_B	0.220	200	142	3	8	207	36	221	3.155E-31	124	53M6I57M6I23M2I53M
102	7qvl_A	0.210	200	146	3	8	207	35	222	3.155E-31	124	53M6I61M4I21M2I53M
102	7ujm_A	0.206	203	150	3	8	207	37	231	3.155E-31	124	53M6I63M3D23M2I53M
102	5ufx_A	0.206	203	150	3	8	207	36	230	3.155E-31	124	53M6I63M3D23M2I53M
102	7te7_A	0.206	203	150	3	8	207	33	227	3.155E-31	124	53M6I63M3D23M2I53M
102	6c42_A	0.205	204	150	3	8	207	34	229	3.155E-31	124	53M6I65M4D21M2I53M
102	6vpf_A	0.205	204	150	3	8	207	39	234	3.155E-31	124	53M6I65M4D21M2I53M
102	6vpf_C	0.205	204	150	3	8	207	39	234	3.155E-31	124	53M6I65M4D21M2I53M
102	5krh_B	0.208	201	148	4	8	207	42	232	3.155E-31	124	71M7I7M1I36M1D23M2I53M
102	5ufw_A	0.206	203	150	3	8	207	38	232	3.155E-31	124	53M6I63M3D23M2I53M
102	7ujf_C	0.206	203	150	3	8	207	37	231	3.155E-31	124	53M6I63M3D23M2I53M
102	7kbs_A	0.205	204	150	3	8	207	40	235	3.155E-31	124	53M6I65M4D21M2I53M
102	2yly_A	0.220	200	141	3	8	207	32	216	4.313E-31	123	53M6I58M7I21M2I53M
102	7xwr_A	0.220	200	142	3	8	207	30	215	4.313E-31	123	53M6I57M6I23M2I53M
102	4j24_D	0.220	200	140	3	8	207	35	218	4.313E-31	123	53M6I63M8I15M2I53M
102	2yjd_B	0.220	200	141	3	8	207	36	220	4.313E-31	123	53M6I58M7I21M2I53M
102	7xwp_B	0.220	200	142	3	8	207	36	221	4.313E-31	123	53M6I57M6I23M2I53M
102	1u3s_A	0.220	200	145	3	8	207	36	224	4.313E-31	123	53M6I61M3I22M2I53M
102	1u3r_B	0.220	200	141	3	8	207	36	220	4.313E-31	123	53M6I58M7I21M2I53M
102	1zaf_A	0.220	200	143	3	8	207	36	222	4.313E-31	123	53M6I60M5I21M2I53M
102	1zaf_B	0.220	200	143	3	8	207	36	222	4.313E-31	123	53M6I60M5I21M2I53M
102	6vjd_C	0.200	214	156	4	1	207	29	234	4.313E-31	123	7M1D53M6I63M6D23M2I53M
102	5fqp_A	0.203	206	150	3	8	207	40	237	4.313E-31	123	53M6I63M6D23M2I53M
102	2jj3_A	0.211	208	151	5	1	207	24	219	5.895E-31	123	4M1D56M6I63M2I21M2I35M2I16M
102	2giu_A	0.211	208	150	5	1	207	25	219	5.895E-31	123	4M1D56M6I26M1I59M2I38M4I11M
102	5w9c_D	0.208	201	148	4	8	207	36	226	5.895E-31	123	53M6I63M1D23M2I39M2I12M
102	1l2j_A	0.218	201	148	3	8	207	33	225	5.895E-31	123	53M6I58M1D28M2I53M
102	6vjd_B	0.203	206	149	4	8	207	37	233	5.895E-31	123	53M6I26M1I36M6D23M2I53M
102	7ujo_B	0.203	206	150	3	8	207	35	232	8.059E-31	123	53M6I63M6D23M2I53M
102	5w9c_B	0.205	204	150	3	8	207	37	232	8.059E-31	123	53M6I65M4D21M2I53M
102	7n9o_D	0.203	206	150	3	8	207	38	235	8.059E-31	123	53M6I63M6D23M2I53M
102	7ujm_D	0.203	206	150	3	8	207	40	237	8.059E-31	123	53M6I63M6D23M2I53M
102	5w9d_A	0.203	206	150	3	8	207	38	235	8.059E-31	123	53M6I63M6D23M2I53M
102	7qvj_A	0.205	200	147	3	8	207	42	229	1.102E-30	122	53M6I86M2I38M4I11M
102	4iv2_B	0.207	202	148	4	8	207	42	233	1.102E-30	122	71M7I7M1I36M2D23M2I53M
102	7qvl_B	0.220	200	142	4	8	207	37	222	1.506E-30	122	53M6I65M2I19M2I36M4I13M
102	5dp0_A	0.205	200	145	4	8	207	39	224	1.506E-30	122	71M7I7M1I38M4I17M2I53M
102	2z4b_A	0.216	208	148	5	1	207	24	217	2.813E-30	121	4M1D56M6I63M2I21M2I39M4I10M
102	1pcg_A	0.210	200	145	3	8	207	42	228	2.813E-30	121	53M6I63M5I18M2I53M
102	6psj_A	0.203	206	148	4	8	207	30	225	3.845E-30	121	53M6I63M6D23M2I39M2I12M
102	8dub_A	0.206	203	148	4	8	207	31	223	5.256E-30	120	53M6I63M3D23M2I39M2I12M
102	5w9c_C	0.201	203	147	4	8	207	34	224	5.256E-30	120	53M6I21M4I38M3D23M2I53M
102	8dvb_A	0.205	204	148	4	8	207	40	233	5.256E-30	120	53M6I65M4D21M2I39M2I12M
102	6psj_B	0.210	200	142	4	8	207	30	213	7.183E-30	120	53M6I57M6I23M2I39M2I12M
102	8du9_A	0.205	200	147	3	8	207	30	217	7.183E-30	120	53M6I86M2I38M4I11M
102	6c42_B	0.215	200	143	4	8	207	36	221	7.183E-30	120	53M6I22M2I37M4I21M2I53M
102	5w9c_A	0.200	204	149	3	8	207	36	229	7.183E-30	120	65M8I51M4D21M2I53M
102	7ujf_B	0.211	203	147	4	8	207	36	228	7.183E-30	120	53M6I22M2I39M3D23M2I53M
102	6zor_A	0.215	200	143	4	8	207	44	229	7.183E-30	120	53M6I65M2I19M2I38M4I11M
102	8du6_B	0.203	201	148	4	8	207	32	221	9.818E-30	119	53M6I63M1D23M2I38M3I12M
102	2yat_A	0.200	204	142	4	8	207	36	222	9.818E-30	119	53M6I16M9I40M4D21M2I53M
102	6zos_B	0.205	204	148	5	8	207	37	230	1.342E-29	119	53M6I62M1D3M3D21M2I39M2I12M
102	6vjd_A	0.203	206	148	3	8	207	35	230	1.342E-29	119	65M8I49M6D23M2I53M
102	7ujm_B	0.203	206	148	3	8	207	36	231	1.342E-29	119	65M8I49M6D23M2I53M
102	6vpf_B	0.203	206	149	4	8	207	41	237	1.342E-29	119	53M6I63M6D23M2I39M1I13M
102	8dui_A	0.206	203	147	4	8	207	33	224	1.834E-29	119	53M6I63M3D23M2I39M3I11M
102	8dug_A	0.201	203	148	4	8	207	34	225	1.834E-29	119	53M6I63M3D23M2I38M3I12M
102	8dv5_A	0.201	203	148	4	8	207	34	225	1.834E-29	119	53M6I63M3D23M2I38M3I12M
102	8duh_A	0.206	203	147	4	8	207	38	229	1.834E-29	119	53M6I63M3D23M2I39M3I11M
102	2pog_A	0.203	206	146	4	8	207	33	226	1.834E-29	119	53M6I63M6D23M2I39M4I10M
102	8dv7_A	0.206	203	147	4	8	207	36	227	1.834E-29	119	53M6I63M3D23M2I39M3I11M
102	6vjd_D	0.208	206	147	4	8	207	38	233	1.834E-29	119	53M6I22M2I39M6D23M2I53M
102	7ujo_D	0.208	206	147	4	8	207	41	236	1.834E-29	119	53M6I22M2I39M6D23M2I53M
102	7ujf_A	0.199	206	145	3	8	207	39	230	2.506E-29	118	71M12I39M6D23M2I53M
102	7ujf_D	0.199	206	146	4	8	207	38	230	2.506E-29	118	53M6I19M5I39M6D23M2I53M
102	7r62_A	0.205	204	148	4	8	207	36	229	2.506E-29	118	53M6I65M4D21M2I39M2I12M
102	5ak2_A	0.205	200	145	4	8	207	34	219	3.425E-29	118	53M6I62M1I23M2I38M5I10M
102	5aau_A	0.215	200	143	4	8	207	35	220	3.425E-29	118	53M6I65M2I19M2I38M4I11M
102	8dus_E	0.207	202	146	4	8	207	38	227	3.425E-29	118	53M6I63M2D23M2I39M4I10M
102	8dus_A	0.207	202	148	4	8	207	39	230	3.425E-29	118	53M6I63M2D23M2I39M2I12M
102	8dub_B	0.200	200	144	4	8	207	32	215	4.680E-29	117	65M8I12M1I59M2I37M5I11M
102	2qtu_A	0.211	208	147	5	1	207	24	215	4.680E-29	117	4M1D56M6I63M2I21M2I36M6I11M
102	8dv5_B	0.202	202	147	4	8	207	34	223	4.680E-29	117	53M6I63M2D23M2I38M4I11M
102	6vgh_B	0.200	204	144	5	8	207	37	225	4.680E-29	117	53M6I26M1I38M4D21M2I36M6I11M
102	7n9o_B	0.199	206	148	4	8	207	39	233	4.680E-29	117	53M6I63M6D23M2I38M3I12M
102	7ujc_B	0.205	200	141	4	8	207	33	214	6.396E-29	117	53M6I61M4I21M2I36M6I11M
102	8dus_F	0.203	201	143	5	8	207	31	215	6.396E-29	117	53M6I19M5I39M1D23M2I39M3I11M
102	2r6y_B	0.200	204	145	4	8	207	30	219	6.396E-29	117	53M6I65M4D21M2I36M6I11M
102	1xqc_C	0.200	204	145	4	8	207	30	219	6.396E-29	117	53M6I65M4D21M2I36M6I11M
102	8dvb_B	0.215	200	141	4	8	207	40	223	6.396E-29	117	53M6I65M2I19M2I36M6I11M
102	6zor_B	0.210	200	145	4	8	207	37	223	6.396E-29	117	53M6I66M1I19M2I38M4I11M
102	2i0j_B	0.200	204	145	4	8	207	34	223	6.396E-29	117	53M6I65M4D21M2I36M6I11M
102	1nde_A	0.218	201	145	4	8	207	36	225	6.396E-29	117	53M6I65M1D21M2I41M3I9M
102	2r6y_A	0.199	206	146	4	8	207	34	226	6.396E-29	117	53M6I63M6D23M2I38M5I10M
102	8du8_A	0.201	203	147	4	8	207	38	228	6.396E-29	117	53M6I63M3D23M2I38M4I11M
102	2q70_A	0.199	206	146	4	8	207	37	229	6.396E-29	117	53M6I63M6D23M2I38M5I10M
102	5aau_B	0.208	201	144	5	8	207	33	219	8.739E-29	117	53M6I62M1D3M2I19M2I38M4I11M
102	1l2j_B	0.216	203	143	4	8	207	31	220	8.739E-29	117	53M6I59M3D27M2I33M5I15M
102	5fqr_A	0.201	203	146	4	8	207	37	226	8.739E-29	117	53M6I63M3D23M2I38M5I10M
102	8dug_B	0.205	200	140	4	8	207	32	212	1.194E-28	116	53M6I57M6I23M2I37M5I11M
102	8du8_B	0.215	200	141	5	8	207	28	211	1.194E-28	116	53M6I22M2I37M4I21M2I39M2I12M
102	2r6w_B	0.200	204	143	4	8	207	33	220	1.194E-28	116	53M6I65M4D21M2I36M8I9M
102	6suo_A	0.205	200	142	4	8	207	37	219	1.194E-28	116	53M6I58M3I25M2I36M6I11M
102	2r6w_A	0.199	206	144	4	8	207	33	223	1.194E-28	116	53M6I63M6D23M2I36M7I10M
102	8duh_B	0.200	200	144	4	8	207	32	215	1.632E-28	116	53M6I65M4I17M2I38M4I11M
102	6zoq_B	0.199	201	144	5	8	207	37	221	1.632E-28	116	65M8I12M1I35M1D24M2I38M5I10M
102	7ujy_C	0.199	206	145	4	8	207	36	227	1.632E-28	116	53M6I63M6D23M2I36M6I11M
102	7qvj_B	0.199	206	147	4	8	207	39	232	1.632E-28	116	53M6I63M6D23M2I38M4I11M
102	6v87_A	0.205	200	138	4	8	207	33	211	2.230E-28	115	53M6I59M9I18M2I39M4I10M
102	7ujw_D	0.210	200	139	4	8	207	34	214	2.230E-28	115	53M6I61M4I21M2I39M7I7M
102	2fsz_A	0.215	200	139	4	8	207	35	216	2.230E-28	115	53M6I60M7I19M2I38M3I12M
102	6vgh_A	0.206	203	143	5	8	207	35	222	2.230E-28	115	53M6I22M2I39M3D23M2I36M5I12M
102	6sq0_A	0.210	200	143	4	8	207	36	220	2.230E-28	115	53M6I66M1I19M2I36M6I11M
102	1xqc_D	0.200	204	142	4	8	207	30	216	3.046E-28	115	53M6I65M4D21M2I35M9I9M
102	8dui_B	0.205	200	138	4	8	207	28	206	4.162E-28	115	53M6I60M7I19M2I36M6I11M
102	2i0j_D	0.200	204	144	4	8	207	33	221	4.162E-28	115	53M6I65M4D21M2I38M7I8M
102	7ujc_A	0.201	203	144	4	8	207	36	223	4.162E-28	115	53M6I63M3D23M2I38M7I8M
102	6zoq_A	0.210	200	140	5	8	207	44	225	4.162E-28	115	53M6I22M2I36M5I21M2I38M3I12M
102	7uj7_B	0.201	203	140	5	8	207	37	220	5.687E-28	114	53M6I21M4I38M3D23M2I36M7I10M
102	7ujy_B	0.203	206	141	5	8	207	36	224	5.687E-28	114	53M6I21M4I38M6D23M2I39M5I9M
102	8dus_B	0.202	202	142	4	8	207	31	215	7.769E-28	114	71M12I39M2D23M2I39M3I11M
102	8dus_H	0.202	202	146	5	8	207	30	218	7.769E-28	114	65M8I12M1I36M2D23M2I39M2I12M
102	7ujo_A	0.208	206	146	5	8	207	34	228	7.769E-28	114	53M6I22M2I39M6D23M2I39M1I13M
102	1uom_A	0.199	206	142	4	8	207	40	228	7.769E-28	114	53M6I63M6D23M2I35M9I9M
102	6sq0_B	0.205	200	137	4	8	207	30	207	1.061E-27	113	53M6I59M9I18M2I39M5I9M
102	6v87_B	0.205	200	138	4	8	207	33	211	1.061E-27	113	53M6I61M5I20M2I36M8I9M
102	5aav_A	0.210	200	139	5	8	207	44	224	1.061E-27	113	53M6I19M5I41M2I19M2I38M4I11M
102	6v8t_B	0.195	200	139	5	8	207	36	213	1.450E-27	113	65M8I12M1I33M7I19M2I36M4I13M
102	8du9_B	0.199	201	143	5	8	207	31	214	1.450E-27	113	53M6I20M3I40M1D23M2I36M6I11M
102	7ujy_D	0.205	204	142	5	8	207	38	225	1.450E-27	113	53M6I22M2I41M4D21M2I36M6I11M
102	7ujy_A	0.205	204	142	5	8	207	39	226	1.450E-27	113	53M6I22M2I41M4D21M2I36M6I11M
102	7ujw_C	0.205	200	135	5	8	207	33	208	1.981E-27	113	53M6I21M4I36M4I21M2I36M8I9M
102	2q70_B	0.208	187	136	3	8	190	31	209	2.706E-27	112	53M6I65M4D21M2I36M
102	8dv8_B	0.197	203	142	5	8	207	33	217	2.706E-27	112	65M8I12M1I36M3D23M2I36M7I10M
102	8duc_A	0.197	203	141	5	8	207	30	213	2.706E-27	112	53M6I21M4I38M3D23M2I36M7I10M
102	2i0j_A	0.208	187	136	3	8	190	41	219	2.706E-27	112	53M6I65M4D21M2I36M
102	2qe4_B	0.218	183	132	3	8	190	31	202	5.050E-27	111	53M6I64M3I19M2I36M
102	7uj7_C	0.210	200	133	5	8	207	35	209	5.050E-27	111	53M6I21M7I38M1I19M2I35M9I9M
102	8dv7_B	0.195	200	139	5	8	207	39	216	5.050E-27	111	53M6I21M4I40M4I17M2I36M6I11M
102	8dud_A	0.205	204	141	5	8	207	35	221	5.050E-27	111	53M6I22M2I39M4D23M2I36M7I10M
102	1hj1_A	0.225	186	127	3	8	193	36	204	6.897E-27	111	53M6I61M9I16M2I39M
102	2qe4_A	0.213	183	131	3	8	190	36	205	6.897E-27	111	53M6I61M5I20M2I36M
102	2i0j_C	0.206	189	136	3	8	190	41	221	6.897E-27	111	53M6I63M6D23M2I36M
102	6suo_B	0.200	200	134	4	8	207	28	201	9.421E-27	111	53M6I58M8I20M2I36M10I7M
102	7ujw_A	0.200	200	137	5	8	207	32	208	9.421E-27	111	65M8I12M1I34M4I21M2I36M8I9M
102	5ak2_B	0.213	183	130	3	8	190	34	202	9.421E-27	111	53M6I57M6I23M2I36M
102	7ujw_B	0.210	200	137	5	8	207	32	210	9.421E-27	111	53M6I22M2I37M4I21M2I38M7I8M
102	8dv8_A	0.200	200	135	5	8	207	30	204	2.400E-26	109	53M6I19M5I33M6I23M2I36M6I11M
102	7uj7_A	0.198	202	139	5	8	207	32	212	3.278E-26	109	53M6I20M3I40M2D23M2I35M10I8M
102	7uj7_D	0.203	206	139	5	8	207	32	218	4.477E-26	109	53M6I22M2I39M6D23M2I36M9I8M
102	5aav_B	0.205	200	130	5	8	207	37	207	6.114E-26	108	53M6I20M3I35M8I20M2I37M10I6M
102	5t97_B	0.202	183	130	3	8	190	25	191	8.349E-26	108	70M13I38M1I23M2I36M
102	6v8t_A	0.195	200	137	5	8	207	33	208	8.349E-26	108	53M6I20M3I42M4I17M2I37M9I7M
102	5t97_A	0.197	182	119	3	8	189	23	177	5.751E-23	100	66M15I37M10I17M2I35M
102	5t92_A	0.197	182	119	3	8	189	29	183	5.751E-23	100	66M15I37M10I17M2I35M
101	4ozt_E	0.669	233	75	1	1	233	8	238	1.707E-66	227	182M2I49M
101	2nxx_E	0.656	233	75	2	1	233	5	232	2.613E-64	221	27M3I157M2I44M
101	1z5x_E	0.630	233	84	1	1	233	6	236	1.556E-62	216	182M2I49M
101	3fal_B	0.387	235	139	3	1	233	7	238	3.255E-60	209	119M1D33M1D34M3I44M
101	7bjv_D	0.682	233	69	1	1	233	9	236	6.103E-60	208	27M5I201M
101	4umm_G	0.682	233	69	1	1	233	8	235	2.937E-59	206	27M5I201M
101	7bju_D	0.682	233	64	1	1	233	9	231	4.021E-59	206	30M10I193M
101	3ipu_A	0.387	235	139	3	1	233	7	238	5.506E-59	205	119M1D33M1D33M3I45M
101	2r40_D	0.690	233	64	1	1	233	8	232	1.413E-58	204	27M8I198M
101	3fal_D	0.380	239	139	4	1	233	7	242	2.649E-58	203	30M4D89M1D33M1D34M3I44M
101	2acl_D	0.380	239	139	4	1	233	7	242	2.649E-58	203	30M4D89M1D33M1D34M3I44M
101	1p8d_A	0.374	235	142	3	1	233	7	238	3.627E-58	203	119M1D33M1D33M3I45M
101	1r20_D	0.682	233	62	1	1	233	8	228	9.307E-58	202	25M12I196M
101	7bjv_F	0.678	233	63	1	1	233	9	229	1.744E-57	201	23M12I198M
101	3ipu_B	0.387	235	137	4	1	233	6	235	3.270E-57	200	30M2I87M1D33M1D33M3I45M
101	5i4v_E	0.382	235	138	4	1	233	7	236	8.390E-57	199	36M2I81M1D33M1D33M3I45M
101	6jio_D	0.375	237	141	4	1	233	4	237	8.390E-57	199	36M2D83M1D33M1D33M3I45M
101	5hjp_B	0.375	237	141	4	1	233	8	241	8.390E-57	199	36M2D83M1D33M1D33M3I45M
101	6s4u_A	0.374	235	141	4	1	233	6	236	1.149E-56	199	30M1I88M1D33M1D33M3I45M
101	1p8d_B	0.372	236	142	4	1	233	7	239	1.572E-56	198	32M1D87M1D33M1D33M3I45M
101	1pq6_B	0.368	239	142	4	1	233	5	240	1.572E-56	198	30M4D89M1D33M1D33M3I45M
101	4nqa_I	0.368	239	142	4	1	233	150	385	1.572E-56	198	30M4D89M1D33M1D33M3I45M
101	6s4n_D	0.374	235	140	4	1	233	6	235	2.153E-56	198	30M2I87M1D33M1D33M3I45M
101	5kya_A	0.380	234	138	4	1	232	7	235	2.153E-56	198	36M2I81M1D33M1D33M3I44M
101	5kyj_E	0.380	234	138	4	1	232	7	235	2.153E-56	198	36M2I81M1D33M1D33M3I44M
101	6s4u_B	0.378	235	137	4	1	233	6	233	2.947E-56	198	31M4I84M1D33M1D33M3I45M
101	1pqc_B	0.368	236	142	4	1	232	6	238	2.947E-56	198	31M2D88M1D33M1D33M3I44M
101	6jio_A	0.378	235	137	4	1	233	7	234	4.034E-56	197	30M4I85M1D33M1D33M3I45M
101	5hjp_D	0.378	235	137	4	1	233	6	233	4.034E-56	197	30M4I85M1D33M1D33M3I45M
101	5kyj_A	0.372	239	141	4	1	233	7	242	4.034E-56	197	30M4D89M1D33M1D33M3I45M
101	5i4v_A	0.372	239	141	4	1	233	7	242	4.034E-56	197	30M4D89M1D33M1D33M3I45M
101	4nqa_B	0.365	238	142	4	1	232	135	369	4.034E-56	197	30M4D89M1D33M1D33M3I44M
101	3kfc_A	0.371	234	140	4	1	232	5	233	5.523E-56	197	31M2I86M1D33M1D33M3I44M
101	3kfc_D	0.371	234	140	4	1	232	5	233	5.523E-56	197	31M2I86M1D33M1D33M3I44M
101	4rak_B	0.376	234	137	4	1	232	6	232	7.561E-56	196	31M4I84M1D33M1D33M3I44M
101	1pqc_A	0.371	234	139	4	1	232	5	232	7.561E-56	196	30M3I86M1D33M1D33M3I44M
101	6k9g_A	0.369	238	141	4	1	232	5	239	1.035E-55	196	30M4D89M1D33M1D33M3I44M
101	6k9m_D	0.374	235	142	3	1	233	4	235	1.940E-55	195	119M1D33M1D33M3I45M
101	1pqc_C	0.367	234	139	4	1	232	5	231	2.655E-55	195	20M4I95M1D33M1D33M3I44M
101	6jio_B	0.371	234	136	4	1	232	7	231	2.655E-55	195	32M6I81M1D33M1D33M3I44M
101	6k9m_A	0.378	235	136	5	1	233	6	232	4.976E-55	194	22M1I7M4I85M1D33M1D33M3I45M
101	7bjv_E	0.665	233	61	1	1	233	8	223	6.811E-55	194	20M17I196M
101	6s4u_C	0.370	235	139	5	1	233	7	234	1.276E-54	193	19M3I8M1I88M1D33M1D33M3I45M
101	6s4n_A	0.365	235	143	4	1	233	6	236	1.276E-54	193	22M1I96M1D33M1D33M3I45M
101	1pq6_A	0.370	235	138	5	1	233	5	231	1.747E-54	192	20M4I6M1I88M1D33M1D33M3I45M
101	6s4n_B	0.370	235	139	5	1	233	6	233	1.747E-54	192	21M2I8M2I86M1D33M1D33M3I45M
101	6s4t_A	0.364	236	144	4	1	233	6	238	1.747E-54	192	21M1D98M1D33M1D33M3I45M
101	3l0e_A	0.372	239	141	4	1	233	6	241	1.747E-54	192	30M4D89M1D33M1D33M3I45M
101	5avi_A	0.378	235	130	4	1	233	7	227	2.391E-54	192	13M11I95M1D33M1D33M3I45M
101	4dk7_A	0.370	235	139	5	1	233	8	235	3.273E-54	192	19M3I9M1I87M1D33M1D33M3I45M
101	5jy3_C	0.371	234	137	5	1	232	6	231	4.481E-54	191	103M2I14M1D33M1D33M3I30M3I11M
101	4dk8_A	0.367	234	139	5	1	232	7	233	6.133E-54	191	19M3I8M1I88M1D33M1D33M3I44M
101	5jy3_B	0.367	234	137	5	1	232	6	230	8.396E-54	190	19M3I8M3I86M1D33M1D33M3I44M
101	6k9m_B	0.367	234	136	5	1	232	7	230	1.573E-53	190	22M1I9M6I81M1D33M1D33M3I44M
101	4dk8_C	0.365	235	136	5	1	233	6	229	2.153E-53	189	17M5I9M3I85M1D33M1D33M3I45M
101	5jy3_A	0.363	234	136	5	1	232	6	228	5.521E-53	188	17M5I8M3I86M1D33M1D33M3I44M
101	3ips_A	0.382	235	126	4	1	233	6	223	7.557E-53	188	22M14I83M1D33M1D33M3I45M
101	6k9g_D	0.365	235	132	5	1	233	5	224	7.557E-53	188	16M7I8M5I83M1D33M1D33M3I45M
101	1upw_A	0.361	235	138	4	1	233	6	230	7.557E-53	188	16M7I96M1D33M1D33M3I45M
101	4rak_A	0.358	237	139	5	1	231	7	236	7.557E-53	188	30M4D89M1D33M1D33M3I29M4I10M
101	5jy3_D	0.367	234	134	5	1	232	6	227	1.034E-52	187	17M6I7M3I86M1D33M1D33M3I44M
101	6k9m_C	0.370	235	131	4	1	233	7	226	1.034E-52	187	22M12I85M1D33M1D33M3I45M
101	5avi_C	0.374	235	129	4	1	233	7	225	1.416E-52	187	15M13I91M1D33M1D33M3I45M
101	5hjs_A	0.378	235	129	5	1	233	6	225	1.938E-52	186	13M10I7M2I87M1D33M1D33M3I45M
101	6s4n_C	0.370	235	130	4	1	233	6	224	2.652E-52	186	22M13I84M1D33M1D33M3I45M
101	3ixp_D	0.648	233	61	1	1	233	8	219	4.968E-52	185	17M21I195M
101	6s5k_A	0.370	235	129	4	1	233	6	223	9.306E-52	184	20M14I85M1D33M1D33M3I45M
101	3ipq_A	0.374	235	125	5	1	233	6	220	2.386E-51	183	13M13I4M4I85M1D33M1D33M3I45M
101	1pq6_D	0.370	235	133	6	1	233	5	226	2.386E-51	183	19M3I9M4I84M1D33M1D33M3I30M3I12M
101	5avl_A	0.370	235	127	5	1	233	7	222	6.115E-51	182	13M12I4M4I86M1D33M1D33M3I45M
101	6k9g_B	0.360	233	129	5	1	231	6	220	4.017E-50	180	17M9I4M6I83M1D33M1D33M3I43M
101	6k9g_C	0.358	234	125	4	1	232	6	216	7.523E-50	179	15M20I84M1D33M1D33M3I44M
101	6k9h_A	0.365	235	124	5	1	233	7	218	4.940E-49	177	19M18I65M2I15M1D33M1D33M3I45M
101	4ozr_E	0.572	229	60	3	1	229	7	197	3.982E-47	171	22M18I63M18I61M2I45M
101	6k9h_B	0.361	235	125	7	1	233	6	217	5.449E-47	171	12M11I7M5I66M2I16M1D33M1D33M3I31M2I12M
101	1pq6_C	0.350	214	127	4	1	212	5	208	4.888E-46	168	29M7I83M1D33M1D33M3I24M
101	5mk4_A	0.274	211	147	4	25	232	6	213	4.888E-46	168	100M1D27M1D36M3I27M1D15M
101	4j5w_C	0.270	211	148	4	25	232	8	215	6.687E-46	168	100M1D27M1D36M3I27M1D15M
101	6a5z_D	0.265	215	152	4	21	232	1	212	1.251E-45	167	104M1D27M1D36M3I27M1D15M
101	4m8e_A	0.265	215	152	4	21	232	1	212	1.251E-45	167	104M1D27M1D36M3I27M1D15M
101	3ozj_A	0.265	215	152	4	21	232	2	213	1.251E-45	167	104M1D27M1D36M3I27M1D15M
101	3ozj_C	0.265	215	152	4	21	232	2	213	1.251E-45	167	104M1D27M1D36M3I27M1D15M
101	1dkf_A	0.281	192	132	4	44	232	28	216	1.251E-45	167	81M1D27M1D36M3I27M1D15M
101	1fm9_A	0.275	203	141	4	33	232	31	230	1.251E-45	167	92M1D27M1D36M3I27M1D15M
101	1xv9_C	0.275	203	141	4	33	232	31	230	1.251E-45	167	92M1D27M1D36M3I27M1D15M
101	1fcx_A	0.272	235	163	5	2	232	5	235	1.251E-45	167	13M1I12M2D123M1D37M3I29M1D13M
101	4nqa_A	0.275	203	141	4	33	232	118	317	1.251E-45	167	92M1D27M1D36M3I27M1D15M
101	5tbp_A	0.281	192	132	4	44	232	6	194	1.712E-45	166	81M1D27M1D36M3I27M1D15M
101	7cfo_B	0.281	192	132	4	44	232	16	204	1.712E-45	166	81M1D27M1D36M3I27M1D15M
101	7cfo_C	0.281	192	132	4	44	232	18	206	1.712E-45	166	81M1D27M1D36M3I27M1D15M
101	5mku_A	0.281	192	132	4	44	232	20	208	1.712E-45	166	81M1D27M1D36M3I27M1D15M
101	4n5g_C	0.281	192	132	4	44	232	19	207	1.712E-45	166	81M1D27M1D36M3I27M1D15M
101	6a60_D	0.281	192	132	4	44	232	21	209	1.712E-45	166	81M1D27M1D36M3I27M1D15M
101	6a5y_D	0.281	192	132	4	44	232	22	210	1.712E-45	166	81M1D27M1D36M3I27M1D15M
101	1mzn_C	0.281	192	132	4	44	232	22	210	1.712E-45	166	81M1D27M1D36M3I27M1D15M
101	1fby_B	0.281	192	132	4	44	232	22	210	1.712E-45	166	81M1D27M1D36M3I27M1D15M
101	5lyq_A	0.281	192	132	4	44	232	22	210	1.712E-45	166	81M1D27M1D36M3I27M1D15M
101	5mj5_A	0.281	192	132	4	44	232	24	212	1.712E-45	166	81M1D27M1D36M3I27M1D15M
101	3r5m_C	0.281	192	132	4	44	232	23	211	1.712E-45	166	81M1D27M1D36M3I27M1D15M
101	6sti_A	0.281	192	132	4	44	232	21	209	1.712E-45	166	81M1D27M1D36M3I27M1D15M
101	5tbp_C	0.281	192	132	4	44	232	23	211	1.712E-45	166	81M1D27M1D36M3I27M1D15M
101	2acl_G	0.281	192	132	4	44	232	25	213	1.712E-45	166	81M1D27M1D36M3I27M1D15M
101	6jnr_A	0.281	192	132	4	44	232	23	211	1.712E-45	166	81M1D27M1D36M3I27M1D15M
101	5mk4_C	0.281	192	132	4	44	232	26	214	1.712E-45	166	81M1D27M1D36M3I27M1D15M
101	6jnr_B	0.281	192	132	4	44	232	24	212	1.712E-45	166	81M1D27M1D36M3I27M1D15M
101	7qaa_A	0.281	192	132	4	44	232	28	216	1.712E-45	166	81M1D27M1D36M3I27M1D15M
101	1xdk_E	0.281	192	132	4	44	232	27	215	1.712E-45	166	81M1D27M1D36M3I27M1D15M
101	5z12_B	0.281	192	132	4	44	232	27	215	1.712E-45	166	81M1D27M1D36M3I27M1D15M
101	3r2a_B	0.281	192	132	4	44	232	24	212	1.712E-45	166	81M1D27M1D36M3I27M1D15M
101	3a9e_A	0.281	192	132	4	44	232	30	218	1.712E-45	166	81M1D27M1D36M3I27M1D15M
101	6lb4_A	0.281	192	132	4	44	232	28	216	1.712E-45	166	81M1D27M1D36M3I27M1D15M
101	3uvv_B	0.281	192	132	4	44	232	28	216	1.712E-45	166	81M1D27M1D36M3I27M1D15M
101	3r2a_D	0.281	192	132	4	44	232	26	214	1.712E-45	166	81M1D27M1D36M3I27M1D15M
101	6lb5_C	0.281	192	132	4	44	232	31	219	1.712E-45	166	81M1D27M1D36M3I27M1D15M
101	1mzn_E	0.281	192	132	4	44	232	34	222	1.712E-45	166	81M1D27M1D36M3I27M1D15M
101	7bk4_A	0.281	192	132	4	44	232	36	224	1.712E-45	166	81M1D27M1D36M3I27M1D15M
101	7a77_A	0.281	192	132	4	44	232	35	223	1.712E-45	166	81M1D27M1D36M3I27M1D15M
101	5m24_A	0.272	235	163	5	2	232	6	236	1.712E-45	166	13M1I12M2D123M1D37M3I29M1D13M
101	4j5x_C	0.281	192	132	4	44	232	37	225	1.712E-45	166	81M1D27M1D36M3I27M1D15M
101	4j5x_D	0.281	192	132	4	44	232	38	226	1.712E-45	166	81M1D27M1D36M3I27M1D15M
101	5uan_A	0.281	192	132	4	44	232	89	277	1.712E-45	166	81M1D27M1D36M3I27M1D15M
101	4nqa_H	0.281	192	132	4	44	232	129	317	1.712E-45	166	81M1D27M1D36M3I27M1D15M
101	5z12_C	0.284	190	130	4	44	230	16	202	2.342E-45	166	81M1D27M1D36M3I27M1D13M
101	3h0a_A	0.284	190	130	4	44	230	23	209	2.342E-45	166	81M1D27M1D36M3I27M1D13M
101	3r29_A	0.284	190	130	4	44	230	25	211	2.342E-45	166	81M1D27M1D36M3I27M1D13M
101	3e00_A	0.284	190	130	4	44	230	102	288	2.342E-45	166	81M1D27M1D36M3I27M1D13M
101	3dzu_A	0.284	190	130	4	44	230	102	288	2.342E-45	166	81M1D27M1D36M3I27M1D13M
101	3dzy_A	0.284	190	130	4	44	230	115	301	2.342E-45	166	81M1D27M1D36M3I27M1D13M
101	3r2a_C	0.274	204	142	4	29	229	3	203	4.382E-45	165	96M1D27M1D36M3I27M1D12M
101	7pdt_B	0.276	192	133	4	44	232	20	208	4.382E-45	165	81M1D27M1D36M3I27M1D15M
101	7pdt_A	0.276	192	133	4	44	232	21	209	4.382E-45	165	81M1D27M1D36M3I27M1D15M
101	4dm8_B	0.298	194	131	3	41	232	48	238	5.995E-45	165	110M1D37M3I29M1D13M
101	1xdk_F	0.298	194	131	3	41	232	44	234	5.995E-45	165	110M1D37M3I29M1D13M
101	5uan_B	0.298	194	131	3	41	232	118	308	5.995E-45	165	110M1D37M3I29M1D13M
101	4jyi_A	0.302	192	129	3	41	230	49	237	8.200E-45	164	110M1D37M3I29M1D11M
101	7aos_A	0.282	202	137	4	33	232	21	216	1.534E-44	164	92M1D27M1D36M3I28M3I11M
101	6eu9_B	0.340	194	123	3	41	232	37	227	1.534E-44	164	112M1D36M3I28M1D13M
101	1uhl_A	0.260	211	150	4	25	232	6	213	3.927E-44	162	100M1D27M1D36M3I27M1D15M
101	7a79_B	0.274	211	147	4	25	232	8	215	3.927E-44	162	100M1D27M1D36M3I27M1D15M
101	3kwy_A	0.287	191	130	4	44	232	22	208	5.371E-44	162	81M1D27M1D36M3I30M1I11M
101	7a78_A	0.270	192	134	4	44	232	22	210	7.346E-44	162	81M1D27M1D36M3I27M1D15M
101	5hjp_A	0.270	192	134	4	44	232	18	206	7.346E-44	162	81M1D27M1D36M3I27M1D15M
101	5hjp_C	0.270	192	134	4	44	232	19	207	7.346E-44	162	81M1D27M1D36M3I27M1D15M
101	4dm8_A	0.298	194	129	3	41	232	50	238	7.346E-44	162	110M1D33M5I31M1D13M
101	6jno_B	0.276	192	131	5	44	232	5	191	1.005E-43	161	59M2I20M1D27M1D36M3I27M1D15M
101	1dkf_B	0.258	232	165	5	3	232	5	231	1.005E-43	161	12M1I24M1I110M1D34M3I32M1D13M
101	1xiu_A	0.296	192	129	4	44	232	33	221	1.374E-43	161	81M1D27M1D36M3I27M1D15M
101	1z5x_U	0.284	193	132	4	43	232	3	192	1.880E-43	160	82M1D29M1D34M3I28M1D14M
101	3fc6_A	0.287	191	126	4	44	232	24	206	1.880E-43	160	81M1D27M1D36M3I27M5I10M
101	7cfo_A	0.281	192	130	5	44	232	5	191	2.571E-43	160	60M2I19M1D27M1D36M3I27M1D15M
101	1xap_A	0.298	194	128	3	41	232	44	231	2.571E-43	160	110M1D33M6I30M1D13M
101	3a9e_B	0.256	234	166	5	3	232	10	239	2.571E-43	160	12M1I12M2D123M1D34M3I32M1D13M
101	7qaa_B	0.258	232	163	5	3	232	5	229	4.809E-43	159	12M1I12M3I120M1D34M3I32M1D13M
101	5i4v_B	0.277	191	131	4	44	232	21	206	6.577E-43	159	81M1D27M1D36M3I28M2I12M
101	5kyj_B	0.277	191	131	4	44	232	22	207	6.577E-43	159	81M1D27M1D36M3I28M2I12M
101	7wqq_A	0.256	230	161	5	3	230	6	227	6.577E-43	159	12M1I20M4I111M1D34M3I32M1D11M
101	5ji0_A	0.291	189	127	4	44	230	32	215	1.230E-42	158	81M1D27M1D36M3I31M2I7M
101	6wmq_A	0.299	187	127	2	32	217	13	196	2.301E-42	157	121M1D33M3I29M
101	1h9u_D	0.272	187	130	4	44	227	18	201	5.884E-42	156	81M1D27M1D36M3I27M1D10M
101	5kya_B	0.277	191	130	4	44	232	21	205	8.046E-42	156	81M1D27M1D36M3I30M3I9M
101	5kya_F	0.277	191	130	4	44	232	21	205	8.046E-42	156	81M1D27M1D36M3I30M3I9M
101	7apo_B	0.256	234	164	5	3	232	5	232	8.046E-42	156	12M1I12M2D123M1D32M5I32M1D13M
101	2v0v_D	0.314	178	118	2	41	217	5	179	1.100E-41	155	112M1D33M3I29M
101	2v7c_B	0.316	174	115	2	41	213	6	176	2.813E-41	154	112M1D33M3I25M
101	3uvv_A	0.287	212	145	3	24	232	41	249	2.813E-41	154	128M1D36M3I32M2D10M
101	6eu9_C	0.329	191	116	3	41	230	37	216	5.260E-41	153	112M1D36M3I24M8I7M
101	1s9q_A	0.233	210	156	3	25	232	17	223	5.260E-41	153	14M1D112M1D39M3I40M
101	3d57_B	0.294	224	151	4	12	232	29	248	5.260E-41	153	25M1I114M1D36M3I32M2D10M
101	2j4a_A	0.293	225	152	4	12	232	29	250	5.260E-41	153	27M1D113M1D36M3I32M2D10M
101	1n46_A	0.293	225	152	4	12	232	26	247	7.192E-41	153	27M1D113M1D36M3I32M2D10M
101	1nax_A	0.293	225	152	4	12	232	29	250	7.192E-41	153	27M1D113M1D36M3I32M2D10M
101	1nav_A	0.304	197	131	3	39	232	58	251	1.345E-40	152	114M1D35M3I32M2D10M
101	3fc6_C	0.289	173	118	3	44	214	26	195	1.838E-40	152	81M1D27M1D36M3I24M
101	6knw_A	0.294	224	146	4	12	232	29	243	1.838E-40	152	21M6I113M1D36M3I32M2D10M
101	2pin_B	0.293	225	152	4	12	232	29	250	1.838E-40	152	27M1D113M1D36M3I32M2D10M
101	6kkb_X	0.294	224	146	4	12	232	29	243	2.514E-40	151	21M6I113M1D36M3I32M2D10M
101	8d8i_A	0.308	178	119	2	41	217	26	200	3.437E-40	151	112M1D31M3I31M
101	2q60_C	0.272	187	130	4	44	227	20	203	3.437E-40	151	81M1D27M1D36M3I27M1D10M
101	1r6g_A	0.310	206	136	3	30	232	37	239	4.699E-40	151	122M1D36M3I32M2D10M
101	7wmj_A	0.324	194	127	2	39	231	39	229	6.424E-40	150	113M1D36M3I41M
101	7wmo_A	0.324	194	127	2	39	231	39	229	6.424E-40	150	113M1D36M3I41M
101	7wlx_A	0.324	194	127	2	39	231	40	230	6.424E-40	150	113M1D36M3I41M
101	7wmn_A	0.324	194	127	2	39	231	42	232	6.424E-40	150	113M1D36M3I41M
101	1n46_B	0.301	212	142	3	24	232	30	238	6.424E-40	150	128M1D36M3I32M2D10M
101	6knu_A	0.290	224	146	4	12	232	29	242	6.424E-40	150	17M7I116M1D36M3I32M2D10M
101	1bsx_B	0.290	224	146	4	12	232	29	242	6.424E-40	150	20M7I113M1D36M3I32M2D10M
101	1nq1_A	0.318	207	134	4	30	232	49	252	6.424E-40	150	9M1D113M1D36M3I32M2D10M
101	3fal_A	0.274	175	122	3	44	216	22	193	8.783E-40	150	81M1D27M1D36M3I26M
101	1nuo_A	0.304	207	138	3	29	232	44	247	8.783E-40	150	123M1D36M3I32M2D10M
101	6a6k_A	0.232	211	156	4	25	232	14	221	1.201E-39	149	14M1D112M1D39M3I26M1D14M
101	2zkc_A	0.232	211	156	4	25	232	17	224	1.201E-39	149	14M1D112M1D39M3I26M1D14M
101	2zbs_A	0.232	211	156	4	25	232	17	224	1.201E-39	149	14M1D112M1D39M3I26M1D14M
101	1q4x_A	0.319	197	128	3	39	232	45	238	1.201E-39	149	113M1D36M3I32M2D10M
101	4zo1_X	0.319	197	128	3	39	232	48	241	1.201E-39	149	113M1D36M3I32M2D10M
101	2pin_A	0.290	224	148	4	12	232	30	245	1.201E-39	149	15M5I120M1D36M3I32M2D10M
101	1xzx_X	0.319	197	128	3	39	232	56	249	1.201E-39	149	113M1D36M3I32M2D10M
101	1nq0_A	0.319	197	128	3	39	232	59	252	1.201E-39	149	113M1D36M3I32M2D10M
101	3kmz_A	0.263	220	155	4	3	219	6	221	1.642E-39	149	12M1I12M2D123M1D34M3I32M
101	2q60_B	0.256	183	130	4	45	224	17	196	3.068E-39	148	80M1D27M1D36M3I27M1D7M
101	7wmh_A	0.324	194	126	3	39	231	42	231	3.068E-39	148	113M1D36M3I31M1I9M
101	2h77_A	0.272	224	154	6	12	232	34	251	3.068E-39	148	27M1D114M1D6M1I28M3I23M2I7M1D10M
101	1lv2_A	0.263	209	149	3	24	230	16	221	4.194E-39	148	128M1D33M3I31M1D12M
101	6kke_A	0.295	223	145	4	12	231	29	242	4.194E-39	148	21M6I113M1D36M3I32M2D9M
101	1nq2_A	0.314	197	129	3	39	232	62	255	5.733E-39	147	113M1D36M3I32M2D10M
101	7wml_A	0.324	194	125	3	39	231	40	228	7.837E-39	147	113M1D36M3I22M2I17M
101	3hzf_A	0.276	224	153	7	12	232	41	258	7.837E-39	147	27M1D31M1I82M1D6M1I28M3I17M1I14M1D10M
101	6lit_B	0.216	199	151	3	36	232	1	196	1.071E-38	147	115M1D39M3I26M1D14M
101	7wmg_A	0.328	195	123	4	39	231	37	225	2.002E-38	146	113M1D36M3I21M3I8M1D9M
101	7qdt_A	0.285	210	145	3	12	219	30	236	2.002E-38	146	27M1D114M1D35M3I29M
101	1s9q_B	0.228	210	152	4	25	232	15	216	2.736E-38	145	14M1D112M1D39M3I22M5I13M
101	6ln4_A	0.209	210	158	4	25	232	13	216	3.740E-38	145	8M3I115M1D39M3I26M1D14M
101	2h79_A	0.272	224	153	7	12	232	44	260	5.112E-38	145	27M1D31M1I82M1D6M1I28M3I23M2I7M1D10M
101	5gie_A	0.282	241	161	5	1	231	12	250	6.987E-38	144	35M6D65M1I50M1D32M1I36M3D11M
101	2ewp_E	0.222	211	153	4	25	232	12	214	9.550E-38	144	14M1D112M1D27M8I33M1D14M
101	6knv_A	0.298	221	140	4	12	231	29	235	1.305E-37	143	21M6I113M1D30M4I25M4I17M
101	1s9p_A	0.237	198	146	3	25	220	16	210	3.332E-37	142	14M1D112M1D39M3I28M
101	2p7z_A	0.238	197	145	3	25	219	14	207	4.554E-37	142	14M1D112M1D39M3I27M
101	2gpv_D	0.238	197	145	3	25	219	16	209	4.554E-37	142	14M1D112M1D39M3I27M
101	3k6p_A	0.215	190	144	2	44	232	38	223	1.034E-35	138	107M1D28M4I50M
101	3gws_X	0.319	197	125	6	39	232	54	244	1.413E-35	138	27M1I85M1D6M1I29M3I17M1I14M2D10M
101	3imy_A	0.319	197	125	6	39	232	57	247	1.413E-35	138	27M1I85M1D6M1I29M3I17M1I14M2D10M
101	3d24_A	0.219	191	140	3	44	232	25	208	2.637E-35	137	107M1D27M7I34M1D14M
101	3d24_C	0.219	191	141	3	44	232	28	212	2.637E-35	137	107M1D27M6I35M1D14M
101	1xb7_A	0.219	191	139	3	44	232	32	214	4.923E-35	136	107M1D27M8I33M1D14M
101	7e2e_B	0.219	191	139	3	44	232	30	212	4.923E-35	136	107M1D27M8I33M1D14M
101	3jzc_A	0.310	206	132	7	30	232	46	244	9.188E-35	135	36M1I3M1I81M1D6M1I29M3I17M1I14M2D10M
101	1n4h_A	0.229	205	147	4	34	232	45	244	2.342E-34	134	69M1I42M1D40M4I33M5D10M
101	2pjl_B	0.219	191	139	3	44	232	34	216	3.200E-34	134	107M1D27M8I33M1D14M
101	1l2i_A	0.242	190	143	1	44	232	42	231	7.230E-33	130	177M1D12M
101	5dwg_A	0.232	189	143	1	44	232	36	222	1.629E-31	126	109M2I78M
101	5dkb_B	0.236	190	143	2	44	232	41	229	5.659E-31	124	71M1D42M1I75M
101	1xvp_D	0.238	239	171	4	1	230	8	244	7.726E-31	124	12M8D139M1D32M1I32M1I13M
101	5krl_B	0.231	190	144	2	44	232	37	225	1.055E-30	123	71M1D42M1I75M
101	3osa_A	0.217	198	146	1	44	232	41	238	1.055E-30	123	111M9D78M
101	3osa_B	0.222	198	145	1	44	232	41	238	1.055E-30	123	111M9D78M
101	1l2i_B	0.236	190	142	2	44	232	42	229	1.440E-30	123	109M2I66M1D12M
101	6vjd_B	0.226	199	144	2	44	232	37	235	1.965E-30	123	111M9D66M1D12M
101	6pit_B	0.231	190	142	2	44	232	29	215	4.996E-30	121	111M3I63M1D12M
101	5dxq_A	0.231	190	144	2	44	232	36	224	4.996E-30	121	71M1D42M1I75M
101	5kra_E	0.231	190	144	2	44	232	37	225	4.996E-30	121	71M1D42M1I75M
101	4iv4_A	0.231	190	144	2	44	232	38	226	4.996E-30	121	71M1D42M1I75M
101	2qh6_A	0.231	190	144	2	44	232	41	229	4.996E-30	121	71M1D42M1I75M
101	6vgh_B	0.224	196	140	2	44	232	37	227	6.819E-30	121	107M7D65M5I12M
101	5duh_B	0.218	211	162	3	24	232	20	229	9.306E-30	121	91M1D42M1I63M1D12M
101	7wnv_A	0.231	190	141	3	44	232	38	223	1.270E-29	120	71M1D40M1I62M3I12M
101	7ujc_B	0.218	206	154	3	28	232	17	216	1.733E-29	120	87M1D42M1I59M5I11M
101	5dxb_A	0.221	190	146	2	44	232	40	228	1.733E-29	120	71M1D42M1I75M
101	5dwi_A	0.213	211	163	3	24	232	20	229	1.733E-29	120	91M1D42M1I63M1D12M
101	8ev2_A	0.221	190	146	2	44	232	42	230	1.733E-29	120	71M1D42M1I75M
101	5dmf_B	0.235	191	143	3	44	232	41	230	1.733E-29	120	71M1D42M1I63M1D12M
101	5dyb_B	0.233	193	141	3	44	232	42	231	1.733E-29	120	71M3I36M3D67M1D12M
101	5dug_B	0.235	191	143	3	44	232	42	231	1.733E-29	120	71M1D42M1I63M1D12M
101	2qa8_B	0.235	191	143	3	44	232	42	231	1.733E-29	120	71M1D42M1I63M1D12M
101	4znt_A	0.221	190	146	2	44	232	38	226	2.365E-29	119	71M1D42M1I75M
101	1err_B	0.223	206	153	3	28	232	17	216	3.227E-29	119	51M1I35M1D103M5I10M
101	5tlm_A	0.222	189	141	2	44	232	41	223	3.227E-29	119	113M1I60M5I10M
101	7wnv_D	0.226	190	140	2	44	230	40	225	3.227E-29	119	111M3D64M4I8M
101	5egv_A	0.230	191	144	3	44	232	37	226	3.227E-29	119	71M1D42M1I63M1D12M
101	5tn6_B	0.230	191	144	3	44	232	38	227	3.227E-29	119	71M1D42M1I63M1D12M
101	4pp6_B	0.230	191	144	3	44	232	38	227	3.227E-29	119	71M1D42M1I63M1D12M
101	7qvl_A	0.230	191	144	3	44	232	35	224	3.227E-29	119	71M1D42M1I63M1D12M
101	5eit_B	0.230	191	144	3	44	232	41	230	3.227E-29	119	71M1D42M1I63M1D12M
101	4q50_E	0.216	208	154	2	28	232	17	218	4.404E-29	119	128M3D61M6I10M
101	5u2b_D	0.231	190	143	3	44	232	34	221	4.404E-29	119	71M1D42M1I62M1I12M
101	4q13_A	0.222	202	152	2	31	232	27	223	4.404E-29	119	124M3I63M2I10M
101	5e14_A	0.213	211	163	3	24	232	20	229	8.199E-29	118	91M1D42M1I63M1D12M
101	5dwe_A	0.213	211	163	3	24	232	20	229	1.119E-28	117	91M1D42M1I63M1D12M
101	5dks_B	0.225	191	140	3	44	232	40	224	1.526E-28	117	71M2I40M2D61M4I11M
101	4ppp_A	0.230	191	144	3	44	232	36	225	1.526E-28	117	71M1D42M1I63M1D12M
101	5tlg_A	0.230	191	144	3	44	232	37	226	1.526E-28	117	71M1D42M1I63M1D12M
101	5e0x_B	0.230	191	144	3	44	232	38	227	1.526E-28	117	71M1D42M1I63M1D12M
101	3uua_B	0.230	191	144	3	44	232	38	227	1.526E-28	117	71M1D42M1I63M1D12M
101	5dvs_A	0.230	191	144	3	44	232	40	229	1.526E-28	117	71M1D42M1I63M1D12M
101	5dwj_A	0.230	191	144	3	44	232	39	228	1.526E-28	117	71M1D42M1I63M1D12M
101	5tm3_A	0.230	191	144	3	44	232	39	228	1.526E-28	117	71M1D42M1I63M1D12M
101	5krc_A	0.230	191	144	3	44	232	41	230	1.526E-28	117	71M1D42M1I63M1D12M
101	5kcw_A	0.230	191	144	3	44	232	41	230	1.526E-28	117	71M1D42M1I63M1D12M
101	5tmo_A	0.230	191	144	3	44	232	43	232	1.526E-28	117	71M1D42M1I63M1D12M
101	4mg8_B	0.230	191	144	3	44	232	44	233	1.526E-28	117	71M1D42M1I63M1D12M
101	7ujw_D	0.210	204	153	3	30	232	20	216	2.841E-28	116	85M1D42M1I60M6I9M
101	5tm8_B	0.221	190	144	3	44	232	39	225	2.841E-28	116	71M1D42M1I61M2I12M
101	2bj4_B	0.223	179	134	1	44	217	43	221	7.211E-28	115	111M5D63M
101	5kcu_A	0.231	190	142	3	44	232	37	223	7.211E-28	115	71M1D42M1I63M2I10M
101	5dkb_A	0.221	190	143	3	44	232	42	227	7.211E-28	115	71M1D42M1I60M3I12M
101	5dkg_A	0.221	190	143	3	44	232	43	228	7.211E-28	115	71M1D42M1I60M3I12M
101	8dus_B	0.211	194	141	3	44	232	31	217	9.835E-28	115	69M5I37M5D64M2I12M
101	7rrz_A	0.207	198	143	2	44	232	41	233	9.835E-28	115	111M9D61M5I12M
101	5tml_A	0.226	190	142	3	44	232	44	229	1.830E-27	114	71M1D42M1I60M3I12M
101	7y8f_B	0.233	180	131	1	44	216	39	218	3.403E-27	113	107M7D66M
101	7rry_C	0.205	195	139	2	44	232	40	224	3.403E-27	113	111M6D60M10I8M
101	1xls_G	0.233	240	171	6	1	230	4	240	3.403E-27	113	29M8D70M1I19M1D32M1D30M1I34M1I13M
101	8duh_B	0.200	204	158	3	30	232	18	217	6.330E-27	112	85M1D42M1I59M3I13M
101	2jfa_B	0.214	182	134	1	44	216	41	222	8.631E-27	112	111M9D62M
101	1xnx_B	0.233	240	165	6	1	230	1	231	8.631E-27	112	29M8D70M1I19M1D32M1D30M1I31M7I10M
101	5tnb_A	0.209	196	138	3	44	232	41	226	2.983E-26	110	67M7I37M7D63M3I12M
101	2giu_A	0.199	201	155	3	35	232	24	221	5.545E-26	109	120M2D7M1D55M3I13M
101	4xai_B	0.176	193	151	4	44	231	376	565	1.405E-25	108	109M3D34M3I12M1D16M1D14M
101	7rrx_D	0.209	196	135	3	44	232	32	214	9.003E-25	106	67M7I33M7D64M6I12M
101	5uc1_B	0.229	157	119	1	50	204	46	202	3.678E-23	101	106M2D49M
101	3e7c_B	0.225	186	134	3	50	230	45	225	5.009E-23	101	106M2D24M5I32M3D14M
```
