## Supplementary table for "Multiple losses of ecdysone receptor genes in nematodes: an alternative evolutionary scenario of molting regulation": pdb70.m8

```
101	4ozt_E	0.669	233	75	1	1	233	8	238	1.707E-66	227	182M2I49M
101	2nxx_E	0.656	233	75	2	1	233	5	232	2.613E-64	221	27M3I157M2I44M
101	1z5x_E	0.630	233	84	1	1	233	6	236	1.556E-62	216	182M2I49M
101	3fal_B	0.387	235	139	3	1	233	7	238	3.255E-60	209	119M1D33M1D34M3I44M
101	7bjv_D	0.682	233	69	1	1	233	9	236	4.457E-60	209	27M5I201M
101	4umm_G	0.682	233	69	1	1	233	8	235	2.145E-59	207	27M5I201M
101	7bju_D	0.682	233	64	1	1	233	9	231	2.937E-59	206	30M10I193M
101	3ipu_A	0.387	235	139	3	1	233	7	238	5.506E-59	205	119M1D33M1D33M3I45M
101	2r40_D	0.690	233	64	1	1	233	8	232	1.032E-58	205	27M8I198M
101	3fal_D	0.380	239	139	4	1	233	7	242	2.649E-58	203	30M4D89M1D33M1D34M3I44M
101	2acl_D	0.380	239	139	4	1	233	7	242	2.649E-58	203	30M4D89M1D33M1D34M3I44M
101	1p8d_A	0.374	235	142	3	1	233	7	238	3.627E-58	203	119M1D33M1D33M3I45M
101	1r20_D	0.682	233	62	1	1	233	8	228	6.798E-58	202	25M12I196M
101	7bjv_F	0.678	233	63	1	1	233	9	229	1.274E-57	201	23M12I198M
101	3ipu_B	0.387	235	137	4	1	233	6	235	3.270E-57	200	30M2I87M1D33M1D33M3I45M
101	5i4v_E	0.382	235	138	4	1	233	7	236	8.390E-57	199	36M2I81M1D33M1D33M3I45M
101	6jio_D	0.375	237	141	4	1	233	4	237	8.390E-57	199	36M2D83M1D33M1D33M3I45M
101	5hjp_B	0.375	237	141	4	1	233	8	241	8.390E-57	199	36M2D83M1D33M1D33M3I45M
101	6s4u_A	0.374	235	141	4	1	233	6	236	1.149E-56	199	30M1I88M1D33M1D33M3I45M
101	1p8d_B	0.372	236	142	4	1	233	7	239	1.572E-56	198	32M1D87M1D33M1D33M3I45M
101	1pq6_B	0.368	239	142	4	1	233	5	240	1.572E-56	198	30M4D89M1D33M1D33M3I45M
101	4nqa_I	0.368	239	142	4	1	233	150	385	1.572E-56	198	30M4D89M1D33M1D33M3I45M
101	6s4n_D	0.374	235	140	4	1	233	6	235	2.153E-56	198	30M2I87M1D33M1D33M3I45M
101	5kya_A	0.380	234	138	4	1	232	7	235	2.153E-56	198	36M2I81M1D33M1D33M3I44M
101	5kyj_E	0.380	234	138	4	1	232	7	235	2.153E-56	198	36M2I81M1D33M1D33M3I44M
101	6s4u_B	0.378	235	137	4	1	233	6	233	2.947E-56	198	31M4I84M1D33M1D33M3I45M
101	1pqc_B	0.368	236	142	4	1	232	6	238	2.947E-56	198	31M2D88M1D33M1D33M3I44M
101	6jio_A	0.378	235	137	4	1	233	7	234	4.034E-56	197	30M4I85M1D33M1D33M3I45M
101	5hjp_D	0.378	235	137	4	1	233	6	233	4.034E-56	197	30M4I85M1D33M1D33M3I45M
101	5kyj_A	0.372	239	141	4	1	233	7	242	4.034E-56	197	30M4D89M1D33M1D33M3I45M
101	5i4v_A	0.372	239	141	4	1	233	7	242	4.034E-56	197	30M4D89M1D33M1D33M3I45M
101	4nqa_B	0.365	238	142	4	1	232	135	369	4.034E-56	197	30M4D89M1D33M1D33M3I44M
101	3kfc_A	0.371	234	140	4	1	232	5	233	5.523E-56	197	31M2I86M1D33M1D33M3I44M
101	3kfc_D	0.371	234	140	4	1	232	5	233	5.523E-56	197	31M2I86M1D33M1D33M3I44M
101	4rak_B	0.376	234	137	4	1	232	6	232	7.561E-56	196	31M4I84M1D33M1D33M3I44M
101	1pqc_A	0.371	234	139	4	1	232	5	232	7.561E-56	196	30M3I86M1D33M1D33M3I44M
101	6k9g_A	0.369	238	141	4	1	232	5	239	1.035E-55	196	30M4D89M1D33M1D33M3I44M
101	6k9m_D	0.374	235	142	3	1	233	4	235	1.940E-55	195	119M1D33M1D33M3I45M
101	1pqc_C	0.367	234	139	4	1	232	5	231	2.655E-55	195	20M4I95M1D33M1D33M3I44M
101	6jio_B	0.371	234	136	4	1	232	7	231	2.655E-55	195	32M6I81M1D33M1D33M3I44M
101	7bjv_E	0.665	233	61	1	1	233	8	223	4.976E-55	194	20M17I196M
101	6k9m_A	0.378	235	136	5	1	233	6	232	4.976E-55	194	22M1I7M4I85M1D33M1D33M3I45M
101	6s4u_C	0.370	235	139	5	1	233	7	234	1.276E-54	193	19M3I8M1I88M1D33M1D33M3I45M
101	6s4n_A	0.365	235	143	4	1	233	6	236	1.276E-54	193	22M1I96M1D33M1D33M3I45M
101	1pq6_A	0.370	235	138	5	1	233	5	231	1.747E-54	192	20M4I6M1I88M1D33M1D33M3I45M
101	6s4n_B	0.370	235	139	5	1	233	6	233	1.747E-54	192	21M2I8M2I86M1D33M1D33M3I45M
101	6s4t_A	0.364	236	144	4	1	233	6	238	1.747E-54	192	21M1D98M1D33M1D33M3I45M
101	3l0e_A	0.372	239	141	4	1	233	6	241	1.747E-54	192	30M4D89M1D33M1D33M3I45M
101	5avi_A	0.378	235	130	4	1	233	7	227	2.391E-54	192	13M11I95M1D33M1D33M3I45M
101	4dk7_A	0.370	235	139	5	1	233	8	235	3.273E-54	192	19M3I9M1I87M1D33M1D33M3I45M
101	5jy3_C	0.371	234	137	5	1	232	6	231	4.481E-54	191	103M2I14M1D33M1D33M3I30M3I11M
101	4dk8_A	0.367	234	139	5	1	232	7	233	6.133E-54	191	19M3I8M1I88M1D33M1D33M3I44M
101	5jy3_B	0.367	234	137	5	1	232	6	230	8.396E-54	190	19M3I8M3I86M1D33M1D33M3I44M
101	6k9m_B	0.367	234	136	5	1	232	7	230	1.573E-53	190	22M1I9M6I81M1D33M1D33M3I44M
101	4dk8_C	0.365	235	136	5	1	233	6	229	2.153E-53	189	17M5I9M3I85M1D33M1D33M3I45M
101	5jy3_A	0.363	234	136	5	1	232	6	228	5.521E-53	188	17M5I8M3I86M1D33M1D33M3I44M
101	3ips_A	0.382	235	126	4	1	233	6	223	7.557E-53	188	22M14I83M1D33M1D33M3I45M
101	6k9g_D	0.365	235	132	5	1	233	5	224	7.557E-53	188	16M7I8M5I83M1D33M1D33M3I45M
101	1upw_A	0.361	235	138	4	1	233	6	230	7.557E-53	188	16M7I96M1D33M1D33M3I45M
101	4rak_A	0.358	237	139	5	1	231	7	236	7.557E-53	188	30M4D89M1D33M1D33M3I29M4I10M
101	5jy3_D	0.367	234	134	5	1	232	6	227	1.034E-52	187	17M6I7M3I86M1D33M1D33M3I44M
101	6k9m_C	0.370	235	131	4	1	233	7	226	1.034E-52	187	22M12I85M1D33M1D33M3I45M
101	5avi_C	0.374	235	129	4	1	233	7	225	1.416E-52	187	15M13I91M1D33M1D33M3I45M
101	5hjs_A	0.378	235	129	5	1	233	6	225	1.938E-52	186	13M10I7M2I87M1D33M1D33M3I45M
101	6s4n_C	0.370	235	130	4	1	233	6	224	2.652E-52	186	22M13I84M1D33M1D33M3I45M
101	3ixp_D	0.648	233	61	1	1	233	8	219	3.630E-52	186	17M21I195M
101	6s5k_A	0.370	235	129	4	1	233	6	223	9.306E-52	184	20M14I85M1D33M1D33M3I45M
101	3ipq_A	0.374	235	125	5	1	233	6	220	2.386E-51	183	13M13I4M4I85M1D33M1D33M3I45M
101	1pq6_D	0.370	235	133	6	1	233	5	226	2.386E-51	183	19M3I9M4I84M1D33M1D33M3I30M3I12M
101	5avl_A	0.370	235	127	5	1	233	7	222	6.115E-51	182	13M12I4M4I86M1D33M1D33M3I45M
101	6k9g_B	0.360	233	129	5	1	231	6	220	4.017E-50	180	17M9I4M6I83M1D33M1D33M3I43M
101	6k9g_C	0.358	234	125	4	1	232	6	216	7.523E-50	179	15M20I84M1D33M1D33M3I44M
101	6k9h_A	0.365	235	124	5	1	233	7	218	4.940E-49	177	19M18I65M2I15M1D33M1D33M3I45M
101	4ozr_E	0.572	229	60	3	1	229	7	197	3.982E-47	171	22M18I63M18I61M2I45M
101	6k9h_B	0.361	235	125	7	1	233	6	217	5.449E-47	171	12M11I7M5I66M2I16M1D33M1D33M3I31M2I12M
101	1pq6_C	0.350	214	127	4	1	212	5	208	4.888E-46	168	29M7I83M1D33M1D33M3I24M
101	5mk4_A	0.274	211	147	4	25	232	6	213	6.687E-46	168	100M1D27M1D36M3I27M1D15M
101	1fcx_A	0.272	235	163	5	2	232	5	235	6.687E-46	168	13M1I12M2D123M1D37M3I29M1D13M
101	4j5w_C	0.270	211	148	4	25	232	8	215	9.148E-46	167	100M1D27M1D36M3I27M1D15M
101	5m24_A	0.272	235	163	5	2	232	6	236	9.148E-46	167	13M1I12M2D123M1D37M3I29M1D13M
101	6a5z_D	0.265	215	152	4	21	232	1	212	1.712E-45	166	104M1D27M1D36M3I27M1D15M
101	4m8e_A	0.265	215	152	4	21	232	1	212	1.712E-45	166	104M1D27M1D36M3I27M1D15M
101	3ozj_A	0.265	215	152	4	21	232	2	213	1.712E-45	166	104M1D27M1D36M3I27M1D15M
101	3ozj_C	0.265	215	152	4	21	232	2	213	1.712E-45	166	104M1D27M1D36M3I27M1D15M
101	1dkf_A	0.281	192	132	4	44	232	28	216	1.712E-45	166	81M1D27M1D36M3I27M1D15M
101	1fm9_A	0.275	203	141	4	33	232	31	230	1.712E-45	166	92M1D27M1D36M3I27M1D15M
101	1xv9_C	0.275	203	141	4	33	232	31	230	1.712E-45	166	92M1D27M1D36M3I27M1D15M
101	4nqa_A	0.275	203	141	4	33	232	118	317	1.712E-45	166	92M1D27M1D36M3I27M1D15M
101	5tbp_A	0.281	192	132	4	44	232	6	194	2.342E-45	166	81M1D27M1D36M3I27M1D15M
101	7cfo_B	0.281	192	132	4	44	232	16	204	2.342E-45	166	81M1D27M1D36M3I27M1D15M
101	7cfo_C	0.281	192	132	4	44	232	18	206	2.342E-45	166	81M1D27M1D36M3I27M1D15M
101	5mku_A	0.281	192	132	4	44	232	20	208	2.342E-45	166	81M1D27M1D36M3I27M1D15M
101	4n5g_C	0.281	192	132	4	44	232	19	207	2.342E-45	166	81M1D27M1D36M3I27M1D15M
101	6a60_D	0.281	192	132	4	44	232	21	209	2.342E-45	166	81M1D27M1D36M3I27M1D15M
101	6a5y_D	0.281	192	132	4	44	232	22	210	2.342E-45	166	81M1D27M1D36M3I27M1D15M
101	1mzn_C	0.281	192	132	4	44	232	22	210	2.342E-45	166	81M1D27M1D36M3I27M1D15M
101	1fby_B	0.281	192	132	4	44	232	22	210	2.342E-45	166	81M1D27M1D36M3I27M1D15M
101	5lyq_A	0.281	192	132	4	44	232	22	210	2.342E-45	166	81M1D27M1D36M3I27M1D15M
101	5mj5_A	0.281	192	132	4	44	232	24	212	2.342E-45	166	81M1D27M1D36M3I27M1D15M
101	3r5m_C	0.281	192	132	4	44	232	23	211	2.342E-45	166	81M1D27M1D36M3I27M1D15M
101	6sti_A	0.281	192	132	4	44	232	21	209	2.342E-45	166	81M1D27M1D36M3I27M1D15M
101	5tbp_C	0.281	192	132	4	44	232	23	211	2.342E-45	166	81M1D27M1D36M3I27M1D15M
101	2acl_G	0.281	192	132	4	44	232	25	213	2.342E-45	166	81M1D27M1D36M3I27M1D15M
101	6jnr_A	0.281	192	132	4	44	232	23	211	2.342E-45	166	81M1D27M1D36M3I27M1D15M
101	5mk4_C	0.281	192	132	4	44	232	26	214	2.342E-45	166	81M1D27M1D36M3I27M1D15M
101	6jnr_B	0.281	192	132	4	44	232	24	212	2.342E-45	166	81M1D27M1D36M3I27M1D15M
101	7qaa_A	0.281	192	132	4	44	232	28	216	2.342E-45	166	81M1D27M1D36M3I27M1D15M
101	1xdk_E	0.281	192	132	4	44	232	27	215	2.342E-45	166	81M1D27M1D36M3I27M1D15M
101	5z12_B	0.281	192	132	4	44	232	27	215	2.342E-45	166	81M1D27M1D36M3I27M1D15M
101	3r2a_B	0.281	192	132	4	44	232	24	212	2.342E-45	166	81M1D27M1D36M3I27M1D15M
101	3a9e_A	0.281	192	132	4	44	232	30	218	2.342E-45	166	81M1D27M1D36M3I27M1D15M
101	6lb4_A	0.281	192	132	4	44	232	28	216	2.342E-45	166	81M1D27M1D36M3I27M1D15M
101	3uvv_B	0.281	192	132	4	44	232	28	216	2.342E-45	166	81M1D27M1D36M3I27M1D15M
101	3r2a_D	0.281	192	132	4	44	232	26	214	2.342E-45	166	81M1D27M1D36M3I27M1D15M
101	6lb5_C	0.281	192	132	4	44	232	31	219	2.342E-45	166	81M1D27M1D36M3I27M1D15M
101	1mzn_E	0.281	192	132	4	44	232	34	222	2.342E-45	166	81M1D27M1D36M3I27M1D15M
101	7bk4_A	0.281	192	132	4	44	232	36	224	2.342E-45	166	81M1D27M1D36M3I27M1D15M
101	7a77_A	0.281	192	132	4	44	232	35	223	2.342E-45	166	81M1D27M1D36M3I27M1D15M
101	4j5x_C	0.281	192	132	4	44	232	37	225	2.342E-45	166	81M1D27M1D36M3I27M1D15M
101	4j5x_D	0.281	192	132	4	44	232	38	226	2.342E-45	166	81M1D27M1D36M3I27M1D15M
101	5uan_A	0.281	192	132	4	44	232	89	277	2.342E-45	166	81M1D27M1D36M3I27M1D15M
101	4nqa_H	0.281	192	132	4	44	232	129	317	2.342E-45	166	81M1D27M1D36M3I27M1D15M
101	5z12_C	0.284	190	130	4	44	230	16	202	3.204E-45	166	81M1D27M1D36M3I27M1D13M
101	3h0a_A	0.284	190	130	4	44	230	23	209	3.204E-45	166	81M1D27M1D36M3I27M1D13M
101	3r29_A	0.284	190	130	4	44	230	25	211	3.204E-45	166	81M1D27M1D36M3I27M1D13M
101	4dm8_B	0.298	194	131	3	41	232	48	238	3.204E-45	166	110M1D37M3I29M1D13M
101	1xdk_F	0.298	194	131	3	41	232	44	234	3.204E-45	166	110M1D37M3I29M1D13M
101	3e00_A	0.284	190	130	4	44	230	102	288	3.204E-45	166	81M1D27M1D36M3I27M1D13M
101	3dzu_A	0.284	190	130	4	44	230	102	288	3.204E-45	166	81M1D27M1D36M3I27M1D13M
101	3dzy_A	0.284	190	130	4	44	230	115	301	3.204E-45	166	81M1D27M1D36M3I27M1D13M
101	5uan_B	0.298	194	131	3	41	232	118	308	3.204E-45	166	110M1D37M3I29M1D13M
101	4jyi_A	0.302	192	129	3	41	230	49	237	4.382E-45	165	110M1D37M3I29M1D11M
101	3r2a_C	0.274	204	142	4	29	229	3	203	5.995E-45	165	96M1D27M1D36M3I27M1D12M
101	7pdt_B	0.276	192	133	4	44	232	20	208	5.995E-45	165	81M1D27M1D36M3I27M1D15M
101	7pdt_A	0.276	192	133	4	44	232	21	209	5.995E-45	165	81M1D27M1D36M3I27M1D15M
101	6eu9_B	0.340	194	123	3	41	232	37	227	8.200E-45	164	112M1D36M3I28M1D13M
101	7aos_A	0.282	202	137	4	33	232	21	216	1.534E-44	164	92M1D27M1D36M3I28M3I11M
101	3kwy_A	0.287	191	130	4	44	232	22	208	3.927E-44	162	81M1D27M1D36M3I30M1I11M
101	4dm8_A	0.298	194	129	3	41	232	50	238	3.927E-44	162	110M1D33M5I31M1D13M
101	1uhl_A	0.260	211	150	4	25	232	6	213	5.371E-44	162	100M1D27M1D36M3I27M1D15M
101	7a79_B	0.274	211	147	4	25	232	8	215	5.371E-44	162	100M1D27M1D36M3I27M1D15M
101	1dkf_B	0.258	232	165	5	3	232	5	231	5.371E-44	162	12M1I24M1I110M1D34M3I32M1D13M
101	7a78_A	0.270	192	134	4	44	232	22	210	1.005E-43	161	81M1D27M1D36M3I27M1D15M
101	5hjp_A	0.270	192	134	4	44	232	18	206	1.005E-43	161	81M1D27M1D36M3I27M1D15M
101	5hjp_C	0.270	192	134	4	44	232	19	207	1.005E-43	161	81M1D27M1D36M3I27M1D15M
101	6jno_B	0.276	192	131	5	44	232	5	191	1.374E-43	161	59M2I20M1D27M1D36M3I27M1D15M
101	1xap_A	0.298	194	128	3	41	232	44	231	1.374E-43	161	110M1D33M6I30M1D13M
101	3a9e_B	0.256	234	166	5	3	232	10	239	1.374E-43	161	12M1I12M2D123M1D34M3I32M1D13M
101	3fc6_A	0.287	191	126	4	44	232	24	206	1.880E-43	160	81M1D27M1D36M3I27M5I10M
101	1xiu_A	0.296	192	129	4	44	232	33	221	1.880E-43	160	81M1D27M1D36M3I27M1D15M
101	1z5x_U	0.284	193	132	4	43	232	3	192	2.571E-43	160	82M1D29M1D34M3I28M1D14M
101	7qaa_B	0.258	232	163	5	3	232	5	229	2.571E-43	160	12M1I12M3I120M1D34M3I32M1D13M
101	7cfo_A	0.281	192	130	5	44	232	5	191	3.516E-43	160	60M2I19M1D27M1D36M3I27M1D15M
101	7wqq_A	0.256	230	161	5	3	230	6	227	3.516E-43	160	12M1I20M4I111M1D34M3I32M1D11M
101	5i4v_B	0.277	191	131	4	44	232	21	206	6.577E-43	159	81M1D27M1D36M3I28M2I12M
101	5kyj_B	0.277	191	131	4	44	232	22	207	6.577E-43	159	81M1D27M1D36M3I28M2I12M
101	5ji0_A	0.291	189	127	4	44	230	32	215	1.230E-42	158	81M1D27M1D36M3I31M2I7M
101	6wmq_A	0.299	187	127	2	32	217	13	196	2.301E-42	157	121M1D33M3I29M
101	7apo_B	0.256	234	164	5	3	232	5	232	4.302E-42	156	12M1I12M2D123M1D32M5I32M1D13M
101	1h9u_D	0.272	187	130	4	44	227	18	201	8.046E-42	156	81M1D27M1D36M3I27M1D10M
101	5kya_B	0.277	191	130	4	44	232	21	205	8.046E-42	156	81M1D27M1D36M3I30M3I9M
101	5kya_F	0.277	191	130	4	44	232	21	205	8.046E-42	156	81M1D27M1D36M3I30M3I9M
101	5kyj_F	0.277	191	130	4	44	232	22	206	8.046E-42	156	81M1D27M1D36M3I30M3I9M
101	2v0v_D	0.314	178	118	2	41	217	5	179	1.100E-41	155	112M1D33M3I29M
101	2v7c_B	0.316	174	115	2	41	213	6	176	2.813E-41	154	112M1D33M3I25M
101	6eu9_C	0.329	191	116	3	41	230	37	216	2.813E-41	154	112M1D36M3I24M8I7M
101	3uvv_A	0.287	212	145	3	24	232	41	249	3.847E-41	154	128M1D36M3I32M2D10M
101	1s9q_A	0.233	210	156	3	25	232	17	223	7.192E-41	153	14M1D112M1D39M3I40M
101	3d57_B	0.294	224	151	4	12	232	29	248	7.192E-41	153	25M1I114M1D36M3I32M2D10M
101	2j4a_A	0.293	225	152	4	12	232	29	250	7.192E-41	153	27M1D113M1D36M3I32M2D10M
101	1n46_A	0.293	225	152	4	12	232	26	247	9.834E-41	153	27M1D113M1D36M3I32M2D10M
101	1nax_A	0.293	225	152	4	12	232	29	250	9.834E-41	153	27M1D113M1D36M3I32M2D10M
101	3fc6_C	0.289	173	118	3	44	214	26	195	1.838E-40	152	81M1D27M1D36M3I24M
101	1nav_A	0.304	197	131	3	39	232	58	251	1.838E-40	152	114M1D35M3I32M2D10M
101	6knw_A	0.294	224	146	4	12	232	29	243	2.514E-40	151	21M6I113M1D36M3I32M2D10M
101	2pin_B	0.293	225	152	4	12	232	29	250	2.514E-40	151	27M1D113M1D36M3I32M2D10M
101	8d8i_A	0.308	178	119	2	41	217	26	200	3.437E-40	151	112M1D31M3I31M
101	6kkb_X	0.294	224	146	4	12	232	29	243	3.437E-40	151	21M6I113M1D36M3I32M2D10M
101	2q60_C	0.272	187	130	4	44	227	20	203	6.424E-40	150	81M1D27M1D36M3I27M1D10M
101	1r6g_A	0.310	206	136	3	30	232	37	239	6.424E-40	150	122M1D36M3I32M2D10M
101	3fal_A	0.274	175	122	3	44	216	22	193	8.783E-40	150	81M1D27M1D36M3I26M
101	7wmj_A	0.324	194	127	2	39	231	39	229	8.783E-40	150	113M1D36M3I41M
101	7wmo_A	0.324	194	127	2	39	231	39	229	8.783E-40	150	113M1D36M3I41M
101	7wlx_A	0.324	194	127	2	39	231	40	230	8.783E-40	150	113M1D36M3I41M
101	7wmn_A	0.324	194	127	2	39	231	42	232	8.783E-40	150	113M1D36M3I41M
101	1n46_B	0.301	212	142	3	24	232	30	238	8.783E-40	150	128M1D36M3I32M2D10M
101	6knu_A	0.290	224	146	4	12	232	29	242	8.783E-40	150	17M7I116M1D36M3I32M2D10M
101	1bsx_B	0.290	224	146	4	12	232	29	242	8.783E-40	150	20M7I113M1D36M3I32M2D10M
101	1nq1_A	0.318	207	134	4	30	232	49	252	8.783E-40	150	9M1D113M1D36M3I32M2D10M
101	3kmz_A	0.263	220	155	4	3	219	6	221	1.201E-39	149	12M1I12M2D123M1D34M3I32M
101	1nuo_A	0.304	207	138	3	29	232	44	247	1.201E-39	149	123M1D36M3I32M2D10M
101	1q4x_A	0.319	197	128	3	39	232	45	238	1.642E-39	149	113M1D36M3I32M2D10M
101	4zo1_X	0.319	197	128	3	39	232	48	241	1.642E-39	149	113M1D36M3I32M2D10M
101	2pin_A	0.290	224	148	4	12	232	30	245	1.642E-39	149	15M5I120M1D36M3I32M2D10M
101	1xzx_X	0.319	197	128	3	39	232	56	249	1.642E-39	149	113M1D36M3I32M2D10M
101	1nq0_A	0.319	197	128	3	39	232	59	252	1.642E-39	149	113M1D36M3I32M2D10M
101	6a6k_A	0.232	211	156	4	25	232	14	221	2.244E-39	149	14M1D112M1D39M3I26M1D14M
101	2zkc_A	0.232	211	156	4	25	232	17	224	2.244E-39	149	14M1D112M1D39M3I26M1D14M
101	2zbs_A	0.232	211	156	4	25	232	17	224	2.244E-39	149	14M1D112M1D39M3I26M1D14M
101	1lv2_A	0.263	209	149	3	24	230	16	221	4.194E-39	148	128M1D33M3I31M1D12M
101	7wmh_A	0.324	194	126	3	39	231	42	231	4.194E-39	148	113M1D36M3I31M1I9M
101	2h77_A	0.272	224	154	6	12	232	34	251	4.194E-39	148	27M1D114M1D6M1I28M3I23M2I7M1D10M
101	6kke_A	0.295	223	145	4	12	231	29	242	5.733E-39	147	21M6I113M1D36M3I32M2D9M
101	1nq2_A	0.314	197	129	3	39	232	62	255	7.837E-39	147	113M1D36M3I32M2D10M
101	7wml_A	0.324	194	125	3	39	231	40	228	1.071E-38	147	113M1D36M3I22M2I17M
101	3hzf_A	0.276	224	153	7	12	232	41	258	1.071E-38	147	27M1D31M1I82M1D6M1I28M3I17M1I14M1D10M
101	6lit_B	0.216	199	151	3	36	232	1	196	2.002E-38	146	115M1D39M3I26M1D14M
101	7wmg_A	0.328	195	123	4	39	231	37	225	2.736E-38	145	113M1D36M3I21M3I8M1D9M
101	7qdt_A	0.285	210	145	3	12	219	30	236	2.736E-38	145	27M1D114M1D35M3I29M
101	1s9q_B	0.228	210	152	4	25	232	15	216	3.740E-38	145	14M1D112M1D39M3I22M5I13M
101	5gie_A	0.282	241	161	5	1	231	12	250	5.112E-38	145	35M6D65M1I50M1D32M1I36M3D11M
101	6ln4_A	0.209	210	158	4	25	232	13	216	6.987E-38	144	8M3I115M1D39M3I26M1D14M
101	2h79_A	0.272	224	153	7	12	232	44	260	6.987E-38	144	27M1D31M1I82M1D6M1I28M3I23M2I7M1D10M
101	2ewp_E	0.222	211	153	4	25	232	12	214	1.784E-37	143	14M1D112M1D27M8I33M1D14M
101	6knv_A	0.298	221	140	4	12	231	29	235	1.784E-37	143	21M6I113M1D30M4I25M4I17M
101	1s9p_A	0.237	198	146	3	25	220	16	210	4.554E-37	142	14M1D112M1D39M3I28M
101	2p7z_A	0.238	197	145	3	25	219	14	207	6.224E-37	141	14M1D112M1D39M3I27M
101	2gpv_D	0.238	197	145	3	25	219	16	209	6.224E-37	141	14M1D112M1D39M3I27M
101	3k6p_A	0.215	190	144	2	44	232	38	223	1.413E-35	138	107M1D28M4I50M
101	3gws_X	0.319	197	125	6	39	232	54	244	1.930E-35	137	27M1I85M1D6M1I29M3I17M1I14M2D10M
101	3imy_A	0.319	197	125	6	39	232	57	247	1.930E-35	137	27M1I85M1D6M1I29M3I17M1I14M2D10M
101	3d24_A	0.219	191	140	3	44	232	25	208	3.603E-35	136	107M1D27M7I34M1D14M
101	3d24_C	0.219	191	141	3	44	232	28	212	3.603E-35	136	107M1D27M6I35M1D14M
101	1xb7_A	0.219	191	139	3	44	232	32	214	6.726E-35	136	107M1D27M8I33M1D14M
101	7e2e_B	0.219	191	139	3	44	232	30	212	6.726E-35	136	107M1D27M8I33M1D14M
101	3jzc_A	0.310	206	132	7	30	232	46	244	1.255E-34	135	36M1I3M1I81M1D6M1I29M3I17M1I14M2D10M
101	2pjl_B	0.219	191	139	3	44	232	34	216	4.371E-34	133	107M1D27M8I33M1D14M
101	1n4h_A	0.229	205	147	4	34	232	45	244	4.371E-34	133	69M1I42M1D40M4I33M5D10M
101	1l2i_A	0.242	190	143	1	44	232	42	231	5.294E-33	130	177M1D12M
101	5dwg_A	0.219	205	158	1	28	232	20	222	8.740E-32	126	125M2I78M
101	5dkb_B	0.236	190	143	2	44	232	41	229	4.146E-31	124	71M1D42M1I75M
101	5krl_B	0.231	190	144	2	44	232	37	225	7.726E-31	124	71M1D42M1I75M
101	3osa_A	0.217	198	146	1	44	232	41	238	7.726E-31	124	111M9D78M
101	3osa_B	0.222	198	145	1	44	232	41	238	7.726E-31	124	111M9D78M
101	1xvp_D	0.238	239	171	4	1	230	8	244	7.726E-31	124	12M8D139M1D32M1I32M1I13M
101	1l2i_B	0.236	190	142	2	44	232	42	229	1.055E-30	123	109M2I66M1D12M
101	6vjd_B	0.226	199	144	2	44	232	37	235	1.440E-30	123	111M9D66M1D12M
101	6pit_B	0.223	197	149	2	37	232	22	215	2.682E-30	122	118M3I63M1D12M
101	2qh6_A	0.214	210	163	2	24	232	21	229	2.682E-30	122	91M1D42M1I75M
101	5dxq_A	0.231	190	144	2	44	232	36	224	3.661E-30	122	71M1D42M1I75M
101	5kra_E	0.231	190	144	2	44	232	37	225	3.661E-30	122	71M1D42M1I75M
101	4iv4_A	0.231	190	144	2	44	232	38	226	3.661E-30	122	71M1D42M1I75M
101	6vgh_B	0.224	196	140	2	44	232	37	227	4.996E-30	121	107M7D65M5I12M
101	5duh_B	0.218	211	162	3	24	232	20	229	4.996E-30	121	91M1D42M1I63M1D12M
101	7wnv_A	0.214	210	160	3	24	232	18	223	6.819E-30	121	91M1D40M1I62M3I12M
101	7ujc_B	0.218	206	154	3	28	232	17	216	9.306E-30	121	87M1D42M1I59M5I11M
101	5dwi_A	0.213	211	163	3	24	232	20	229	9.306E-30	121	91M1D42M1I63M1D12M
101	5dxb_A	0.221	190	146	2	44	232	40	228	1.270E-29	120	71M1D42M1I75M
101	8ev2_A	0.221	190	146	2	44	232	42	230	1.270E-29	120	71M1D42M1I75M
101	5dmf_B	0.235	191	143	3	44	232	41	230	1.270E-29	120	71M1D42M1I63M1D12M
101	5dyb_B	0.233	193	141	3	44	232	42	231	1.270E-29	120	71M3I36M3D67M1D12M
101	5dug_B	0.235	191	143	3	44	232	42	231	1.270E-29	120	71M1D42M1I63M1D12M
101	2qa8_B	0.235	191	143	3	44	232	42	231	1.270E-29	120	71M1D42M1I63M1D12M
101	1err_B	0.223	206	153	3	28	232	17	216	1.733E-29	120	51M1I35M1D103M5I10M
101	4znt_A	0.221	190	146	2	44	232	38	226	1.733E-29	120	71M1D42M1I75M
101	5egv_A	0.217	207	159	3	28	232	21	226	1.733E-29	120	87M1D42M1I63M1D12M
101	4q50_E	0.216	208	154	2	28	232	17	218	2.365E-29	119	128M3D61M6I10M
101	5tlm_A	0.222	189	141	2	44	232	41	223	2.365E-29	119	113M1I60M5I10M
101	7wnv_D	0.226	190	140	2	44	230	40	225	2.365E-29	119	111M3D64M4I8M
101	4q13_A	0.222	202	152	2	31	232	27	223	2.365E-29	119	124M3I63M2I10M
101	5tn6_B	0.230	191	144	3	44	232	38	227	2.365E-29	119	71M1D42M1I63M1D12M
101	4pp6_B	0.230	191	144	3	44	232	38	227	2.365E-29	119	71M1D42M1I63M1D12M
101	7qvl_A	0.230	191	144	3	44	232	35	224	2.365E-29	119	71M1D42M1I63M1D12M
101	5eit_B	0.230	191	144	3	44	232	41	230	2.365E-29	119	71M1D42M1I63M1D12M
101	5u2b_D	0.231	190	143	3	44	232	34	221	3.227E-29	119	71M1D42M1I62M1I12M
101	5e14_A	0.213	211	163	3	24	232	20	229	4.404E-29	119	91M1D42M1I63M1D12M
101	5dwe_A	0.213	211	163	3	24	232	20	229	6.009E-29	118	91M1D42M1I63M1D12M
101	4ppp_A	0.217	207	159	3	28	232	20	225	8.199E-29	118	87M1D42M1I63M1D12M
101	5dvs_A	0.220	204	156	3	31	232	27	229	8.199E-29	118	84M1D42M1I63M1D12M
101	5krc_A	0.213	211	163	3	24	232	21	230	8.199E-29	118	91M1D42M1I63M1D12M
101	5dks_B	0.225	191	140	3	44	232	40	224	1.119E-28	117	71M2I40M2D61M4I11M
101	5tlg_A	0.230	191	144	3	44	232	37	226	1.119E-28	117	71M1D42M1I63M1D12M
101	5e0x_B	0.230	191	144	3	44	232	38	227	1.119E-28	117	71M1D42M1I63M1D12M
101	3uua_B	0.230	191	144	3	44	232	38	227	1.119E-28	117	71M1D42M1I63M1D12M
101	5dwj_A	0.230	191	144	3	44	232	39	228	1.119E-28	117	71M1D42M1I63M1D12M
101	5tm3_A	0.230	191	144	3	44	232	39	228	1.119E-28	117	71M1D42M1I63M1D12M
101	5kcw_A	0.230	191	144	3	44	232	41	230	1.119E-28	117	71M1D42M1I63M1D12M
101	5tmo_A	0.230	191	144	3	44	232	43	232	1.119E-28	117	71M1D42M1I63M1D12M
101	4mg8_B	0.230	191	144	3	44	232	44	233	1.119E-28	117	71M1D42M1I63M1D12M
101	7ujw_D	0.210	204	153	3	30	232	20	216	1.526E-28	117	85M1D42M1I60M6I9M
101	5tm8_B	0.221	190	144	3	44	232	39	225	2.082E-28	117	71M1D42M1I61M2I12M
101	8dus_B	0.203	201	148	3	37	232	24	217	5.286E-28	115	76M5I37M5D64M2I12M
101	2bj4_B	0.223	179	134	1	44	217	43	221	5.286E-28	115	111M5D63M
101	5kcu_A	0.231	190	142	3	44	232	37	223	5.286E-28	115	71M1D42M1I63M2I10M
101	5dkb_A	0.221	190	143	3	44	232	42	227	5.286E-28	115	71M1D42M1I60M3I12M
101	5dkg_A	0.221	190	143	3	44	232	43	228	5.286E-28	115	71M1D42M1I60M3I12M
101	7rrz_A	0.207	198	143	2	44	232	41	233	7.211E-28	115	111M9D61M5I12M
101	5tml_A	0.226	190	142	3	44	232	44	229	1.342E-27	114	71M1D42M1I60M3I12M
101	7y8f_B	0.233	180	131	1	44	216	39	218	2.496E-27	113	107M7D66M
101	7rry_C	0.205	195	139	2	44	232	40	224	2.496E-27	113	111M6D60M10I8M
101	8duh_B	0.200	204	158	3	30	232	18	217	3.403E-27	113	85M1D42M1I59M3I13M
101	1xls_G	0.233	240	171	6	1	230	4	240	3.403E-27	113	29M8D70M1I19M1D32M1D30M1I34M1I13M
101	2jfa_B	0.214	182	134	1	44	216	41	222	6.330E-27	112	111M9D62M
101	1xnx_B	0.233	240	165	6	1	230	1	231	8.631E-27	112	29M8D70M1I19M1D32M1D30M1I31M7I10M
101	5tnb_A	0.209	196	138	3	44	232	41	226	2.188E-26	111	67M7I37M7D63M3I12M
101	2giu_A	0.199	201	155	3	35	232	24	221	5.545E-26	109	120M2D7M1D55M3I13M
101	4xai_B	0.176	193	151	4	44	231	376	565	1.031E-25	109	109M3D34M3I12M1D16M1D14M
101	7rrx_D	0.201	203	142	3	37	232	25	214	4.848E-25	107	74M7I33M7D64M6I12M
101	5uc1_B	0.229	157	119	1	50	204	46	202	1.983E-23	102	106M2D49M
101	3e7c_B	0.225	186	134	3	50	230	45	225	2.701E-23	102	106M2D24M5I32M3D14M
102	7cfo_B	0.375	189	116	2	14	202	10	196	4.441E-54	190	73M1I73M1I41M
102	1dkf_A	0.356	202	128	2	1	202	9	208	4.441E-54	190	86M1I73M1I41M
102	3r2a_D	0.356	202	128	2	1	202	7	206	4.441E-54	190	86M1I73M1I41M
102	3dzy_A	0.375	189	116	2	14	202	109	295	4.441E-54	190	73M1I73M1I41M
102	5mk4_C	0.360	197	120	3	6	202	16	206	6.084E-54	189	7M4I70M1I73M1I41M
102	3a9e_A	0.360	197	120	3	6	202	20	210	6.084E-54	189	7M4I70M1I73M1I41M
102	1fm9_A	0.360	197	120	3	6	202	32	222	6.084E-54	189	7M4I70M1I73M1I41M
102	1xv9_C	0.360	197	120	3	6	202	32	222	6.084E-54	189	7M4I70M1I73M1I41M
102	4nqa_A	0.360	197	120	3	6	202	119	309	6.084E-54	189	7M4I70M1I73M1I41M
102	7qaa_A	0.356	202	128	2	1	202	9	208	8.333E-54	189	86M1I73M1I41M
102	1xdk_E	0.356	202	128	2	1	202	8	207	8.333E-54	189	86M1I73M1I41M
102	3uvv_B	0.364	195	121	3	8	202	17	208	1.141E-53	188	8M1I70M1I73M1I41M
102	5tbp_A	0.369	184	114	2	19	202	5	186	1.564E-53	188	68M1I73M1I41M
102	5z12_C	0.369	184	114	2	19	202	15	196	1.564E-53	188	68M1I73M1I41M
102	7cfo_C	0.369	184	114	2	19	202	17	198	1.564E-53	188	68M1I73M1I41M
102	5mku_A	0.369	184	114	2	19	202	19	200	1.564E-53	188	68M1I73M1I41M
102	4n5g_C	0.369	184	114	2	19	202	18	199	1.564E-53	188	68M1I73M1I41M
102	3h0a_A	0.369	184	114	2	19	202	22	203	1.564E-53	188	68M1I73M1I41M
102	6a60_D	0.369	184	114	2	19	202	20	201	1.564E-53	188	68M1I73M1I41M
102	6a5y_D	0.369	184	114	2	19	202	21	202	1.564E-53	188	68M1I73M1I41M
102	6a5z_D	0.369	184	114	2	19	202	23	204	1.564E-53	188	68M1I73M1I41M
102	1mzn_C	0.369	184	114	2	19	202	21	202	1.564E-53	188	68M1I73M1I41M
102	1fby_B	0.369	184	114	2	19	202	21	202	1.564E-53	188	68M1I73M1I41M
102	3r29_A	0.369	184	114	2	19	202	24	205	1.564E-53	188	68M1I73M1I41M
102	5lyq_A	0.369	184	114	2	19	202	21	202	1.564E-53	188	68M1I73M1I41M
102	5mj5_A	0.369	184	114	2	19	202	23	204	1.564E-53	188	68M1I73M1I41M
102	3r5m_C	0.369	184	114	2	19	202	22	203	1.564E-53	188	68M1I73M1I41M
102	6sti_A	0.369	184	114	2	19	202	20	201	1.564E-53	188	68M1I73M1I41M
102	5tbp_C	0.369	184	114	2	19	202	22	203	1.564E-53	188	68M1I73M1I41M
102	2acl_G	0.369	184	114	2	19	202	24	205	1.564E-53	188	68M1I73M1I41M
102	5mk4_A	0.369	184	114	2	19	202	24	205	1.564E-53	188	68M1I73M1I41M
102	6jnr_A	0.369	184	114	2	19	202	22	203	1.564E-53	188	68M1I73M1I41M
102	4m8e_A	0.369	184	114	2	19	202	23	204	1.564E-53	188	68M1I73M1I41M
102	3ozj_A	0.369	184	114	2	19	202	24	205	1.564E-53	188	68M1I73M1I41M
102	3ozj_C	0.369	184	114	2	19	202	24	205	1.564E-53	188	68M1I73M1I41M
102	6jnr_B	0.369	184	114	2	19	202	23	204	1.564E-53	188	68M1I73M1I41M
102	5z12_B	0.369	184	114	2	19	202	26	207	1.564E-53	188	68M1I73M1I41M
102	3r2a_B	0.369	184	114	2	19	202	23	204	1.564E-53	188	68M1I73M1I41M
102	6lb4_A	0.369	184	114	2	19	202	27	208	1.564E-53	188	68M1I73M1I41M
102	6lb5_C	0.369	184	114	2	19	202	30	211	1.564E-53	188	68M1I73M1I41M
102	1mzn_E	0.369	184	114	2	19	202	33	214	1.564E-53	188	68M1I73M1I41M
102	7bk4_A	0.369	184	114	2	19	202	35	216	1.564E-53	188	68M1I73M1I41M
102	7a77_A	0.369	184	114	2	19	202	34	215	1.564E-53	188	68M1I73M1I41M
102	4j5w_C	0.369	184	114	2	19	202	26	207	1.564E-53	188	68M1I73M1I41M
102	4j5x_C	0.369	184	114	2	19	202	36	217	1.564E-53	188	68M1I73M1I41M
102	4j5x_D	0.369	184	114	2	19	202	37	218	1.564E-53	188	68M1I73M1I41M
102	5uan_A	0.369	184	114	2	19	202	88	269	1.564E-53	188	68M1I73M1I41M
102	3e00_A	0.369	184	114	2	19	202	101	282	1.564E-53	188	68M1I73M1I41M
102	3dzu_A	0.369	184	114	2	19	202	101	282	1.564E-53	188	68M1I73M1I41M
102	4nqa_H	0.369	184	114	2	19	202	128	309	1.564E-53	188	68M1I73M1I41M
102	3r2a_C	0.371	183	113	2	20	202	18	198	2.142E-53	188	67M1I73M1I41M
102	1m7w_B	0.525	198	92	2	5	202	14	209	4.019E-53	187	82M1I75M1I39M
102	7pdt_B	0.369	184	114	2	19	202	19	200	5.504E-53	186	68M1I73M1I41M
102	7pdt_A	0.369	184	114	2	19	202	20	201	5.504E-53	186	68M1I73M1I41M
102	1uhl_A	0.372	196	117	3	7	202	16	205	1.033E-52	186	6M4I70M1I73M1I41M
102	6cht_P	0.521	190	89	2	13	202	4	191	1.938E-52	185	74M1I75M1I39M
102	1h9u_D	0.375	184	113	2	19	202	17	198	1.938E-52	185	68M1I73M1I41M
102	4b7w_A	0.521	190	89	2	13	202	6	193	1.938E-52	185	74M1I75M1I39M
102	6cht_H	0.521	190	89	2	13	202	7	194	1.938E-52	185	74M1I75M1I39M
102	6cht_V	0.521	190	89	2	13	202	6	193	1.938E-52	185	74M1I75M1I39M
102	7pdq_A	0.364	184	115	2	19	202	18	199	1.938E-52	185	68M1I73M1I41M
102	6cht_J	0.521	190	89	2	13	202	13	200	1.938E-52	185	74M1I75M1I39M
102	6cht_A	0.521	190	89	2	13	202	14	201	1.938E-52	185	74M1I75M1I39M
102	7a78_A	0.375	184	113	2	19	202	21	202	1.938E-52	185	68M1I73M1I41M
102	6cht_D	0.521	190	89	2	13	202	18	205	1.938E-52	185	74M1I75M1I39M
102	5hjp_A	0.375	184	113	2	19	202	17	198	1.938E-52	185	68M1I73M1I41M
102	5hjp_C	0.375	184	113	2	19	202	18	199	1.938E-52	185	68M1I73M1I41M
102	1m7w_C	0.531	190	87	2	13	202	24	211	1.938E-52	185	74M1I75M1I39M
102	1m7w_A	0.531	190	87	2	13	202	27	214	1.938E-52	185	74M1I75M1I39M
102	1pzl_A	0.521	190	89	2	13	202	29	216	1.938E-52	185	74M1I75M1I39M
102	3fs1_A	0.521	190	89	2	13	202	33	220	1.938E-52	185	74M1I75M1I39M
102	4iqr_A	0.521	190	89	2	13	202	105	292	1.938E-52	185	74M1I75M1I39M
102	4iqr_E	0.521	190	89	2	13	202	106	293	1.938E-52	185	74M1I75M1I39M
102	4iqr_B	0.521	190	89	2	13	202	111	298	1.938E-52	185	74M1I75M1I39M
102	4iqr_F	0.521	190	89	2	13	202	117	304	1.938E-52	185	74M1I75M1I39M
102	6jno_C	0.370	189	114	2	14	202	10	193	4.979E-52	184	65M4I78M1I41M
102	3eyb_B	0.387	178	107	2	25	202	17	192	6.820E-52	183	67M1I67M1I42M
102	7cfo_A	0.364	184	113	2	19	202	4	183	9.341E-52	183	61M3I78M1I41M
102	6jno_B	0.364	184	113	2	19	202	4	183	9.341E-52	183	60M3I79M1I41M
102	1z5x_U	0.340	185	120	2	18	202	2	184	9.341E-52	183	74M1I65M1I44M
102	7a79_A	0.369	184	114	2	19	202	24	205	9.341E-52	183	69M1I72M1I41M
102	7a79_B	0.369	184	114	2	19	202	26	207	9.341E-52	183	69M1I72M1I41M
102	7cfo_D	0.366	183	110	2	20	202	1	177	3.287E-51	181	59M5I77M1I41M
102	3kwy_A	0.368	182	113	2	19	200	21	200	4.502E-51	181	68M1I73M1I39M
102	1xiu_A	0.375	184	113	2	19	202	32	213	6.167E-51	181	73M1I68M1I41M
102	5ji0_A	0.371	183	113	2	19	201	31	211	1.584E-50	179	68M1I73M1I40M
102	2q60_C	0.353	184	117	2	19	202	19	200	2.170E-50	179	68M1I73M1I41M
102	7aos_A	0.355	197	117	4	6	202	22	208	2.170E-50	179	7M4I70M1I73M1I34M4I3M
102	3nsp_B	0.370	181	109	2	22	202	1	176	2.972E-50	179	57M4I78M1I41M
102	2q60_D	0.346	199	127	3	4	202	2	197	5.575E-50	178	8M1I74M1I73M1I41M
102	2q60_B	0.357	182	115	2	21	202	17	196	5.575E-50	178	66M1I73M1I41M
102	5kya_B	0.375	181	111	2	19	199	20	198	5.575E-50	178	68M1I73M1I38M
102	5kya_F	0.375	181	111	2	19	199	20	198	5.575E-50	178	68M1I73M1I38M
102	5kyj_F	0.375	181	111	2	19	199	21	199	5.575E-50	178	68M1I73M1I38M
102	1lv2_A	0.521	190	88	2	13	202	29	215	5.575E-50	178	74M2I74M1I39M
102	3fc6_A	0.372	177	109	2	19	195	23	197	1.961E-49	176	68M1I73M1I34M
102	5i4v_B	0.369	184	111	3	19	202	20	198	2.686E-49	176	68M1I73M1I35M3I3M
102	5kyj_B	0.369	184	111	3	19	202	21	199	2.686E-49	176	68M1I73M1I35M3I3M
102	2gl8_A	0.361	188	118	2	12	199	5	190	3.679E-49	175	76M1I72M1I38M
102	3fc6_C	0.372	177	109	2	19	195	25	199	2.192E-47	170	68M1I73M1I34M
102	3fal_A	0.375	168	103	2	19	186	21	186	1.786E-45	165	68M1I73M1I25M
102	4xaj_D	0.247	186	137	2	18	201	374	558	3.029E-41	153	113M2D27M1I43M
102	4xaj_A	0.243	185	138	2	18	201	374	557	1.455E-40	151	114M1D26M1I43M
102	1s9p_A	0.275	203	142	3	1	201	15	214	3.359E-39	147	12M2D84M2I58M1I44M
102	6a6k_A	0.275	203	142	3	1	201	13	212	3.359E-39	147	12M2D84M2I58M1I44M
102	2zkc_A	0.275	203	142	3	1	201	16	215	3.359E-39	147	12M2D84M2I58M1I44M
102	2zbs_A	0.275	203	142	3	1	201	16	215	3.359E-39	147	12M2D84M2I58M1I44M
102	6lit_B	0.286	185	129	2	17	201	6	187	3.021E-38	144	77M2I67M1I38M
102	6ln4_A	0.279	193	136	2	9	201	18	207	3.021E-38	144	85M2I67M1I38M
102	1s9q_A	0.281	199	138	3	1	197	16	211	4.134E-38	143	12M2D84M2I58M1I40M
102	2ewp_E	0.270	203	138	3	1	201	11	205	5.657E-38	143	12M2D84M2I58M6I39M
102	2p7z_A	0.279	197	137	3	1	195	13	206	2.715E-37	141	12M2D84M2I58M1I38M
102	2gpv_D	0.279	197	137	3	1	195	15	208	2.715E-37	141	12M2D84M2I58M1I38M
102	1s9q_B	0.279	193	134	3	1	191	14	203	6.956E-37	140	12M2D84M2I58M1I34M
102	3k6p_A	0.268	190	134	3	12	201	30	214	2.189E-35	136	82M2I69M2I23M1I11M
102	7e2e_B	0.264	189	131	2	13	201	23	203	4.096E-35	135	81M2I66M6I34M
102	7ndo_A	0.237	206	149	4	2	200	16	220	1.049E-34	134	14M2D84M1I33M3D28M2D39M
102	7nfb_A	0.238	210	149	4	2	201	21	229	1.963E-34	133	14M2D84M1I33M6D28M2D40M
102	7ndo_B	0.234	209	149	4	2	200	17	224	2.685E-34	132	14M2D84M1I33M6D28M2D39M
102	5unj_A	0.268	194	136	4	12	202	28	218	3.673E-34	132	59M2D17M1D46M2I25M1I41M
102	7nfb_B	0.235	212	149	4	2	201	22	232	3.673E-34	132	14M2D84M1I33M8D28M2D40M
102	6owc_A	0.217	202	155	2	2	201	22	222	1.759E-33	130	98M1I61M2D40M
102	5egv_B	0.217	202	155	2	2	201	19	219	6.157E-33	128	98M1I61M2D40M
102	5tlp_A	0.212	202	156	2	2	201	22	222	8.421E-33	128	98M1I61M2D40M
102	7kbs_B	0.220	204	153	3	2	200	21	223	8.421E-33	128	98M1I33M3D28M2D39M
102	6vpf_C	0.217	207	153	3	2	200	21	226	2.154E-32	127	98M1I33M6D28M2D39M
102	2has_A	0.170	182	151	0	14	195	55	236	2.154E-32	127	182M
102	5ei1_B	0.222	202	153	3	2	201	21	220	2.946E-32	126	98M1I34M1I26M2D40M
102	5w9d_A	0.215	209	153	3	2	200	20	227	2.946E-32	126	98M1I33M8D28M2D39M
102	7n9o_D	0.215	209	153	3	2	200	20	227	4.029E-32	126	98M1I33M8D28M2D39M
102	3a2i_A	0.169	183	151	1	14	195	54	236	7.535E-32	125	154M1D28M
102	7te7_A	0.223	206	150	4	2	200	17	219	1.030E-31	125	16M2I80M1I33M5D28M2D39M
102	7qvj_A	0.234	196	145	3	2	193	24	218	1.030E-31	125	98M1I34M2D27M2D32M
102	5ufx_A	0.208	206	155	3	2	200	18	222	1.409E-31	124	98M1I33M5D28M2D39M
102	1gwr_B	0.207	207	156	3	2	201	22	227	1.409E-31	124	98M1I33M5D28M2D40M
102	3m7r_A	0.169	183	151	1	14	195	54	236	1.409E-31	124	154M1D28M
102	5duh_B	0.217	202	153	3	2	201	22	220	1.927E-31	124	98M1I34M2I25M2D40M
102	6c42_A	0.207	207	155	3	2	200	16	221	1.927E-31	124	98M1I33M6D28M2D39M
102	3az2_A	0.170	182	149	1	14	195	54	233	1.927E-31	124	150M2I30M
102	5xuq_A	0.175	182	149	1	9	189	34	215	2.635E-31	124	158M1D23M
102	5e14_A	0.212	202	154	3	2	201	22	220	2.635E-31	124	98M1I38M2I21M2D40M
102	5dwi_A	0.222	202	152	3	2	201	22	220	2.635E-31	124	98M1I34M2I25M2D40M
102	5zwh_A	0.179	178	145	1	13	189	36	213	2.635E-31	124	154M1D23M
102	7c7v_A	0.175	182	149	1	9	189	32	213	2.635E-31	124	158M1D23M
102	5gid_A	0.175	182	149	1	9	189	33	214	2.635E-31	124	158M1D23M
102	5xpm_A	0.175	182	149	1	9	189	34	215	2.635E-31	124	158M1D23M
102	5b41_A	0.175	182	149	1	9	189	34	215	2.635E-31	124	158M1D23M
102	2o4j_A	0.175	182	149	1	9	189	34	215	2.635E-31	124	158M1D23M
102	5v39_A	0.169	183	151	1	14	195	52	234	2.635E-31	124	154M1D28M
102	4ite_A	0.169	183	151	1	14	195	54	236	2.635E-31	124	154M1D28M
102	3a2j_A	0.174	183	150	1	14	195	54	236	2.635E-31	124	154M1D28M
102	3vhw_A	0.169	183	151	1	14	195	55	237	2.635E-31	124	154M1D28M
102	3p8x_A	0.169	183	151	1	14	195	56	238	2.635E-31	124	154M1D28M
102	6vjd_D	0.220	209	150	3	2	200	20	225	3.603E-31	123	90M3I39M8D28M2D39M
102	5dwe_A	0.207	202	155	3	2	201	22	220	3.603E-31	123	98M1I38M2I21M2D40M
102	5gic_A	0.175	182	149	1	9	189	32	213	4.926E-31	123	158M1D23M
102	3vjt_A	0.175	182	149	1	9	189	33	214	4.926E-31	123	158M1D23M
102	5xzh_A	0.175	182	149	1	9	189	35	216	4.926E-31	123	158M1D23M
102	7qvl_B	0.218	192	147	2	2	191	19	209	6.736E-31	123	98M1I61M2D30M
102	7ujy_D	0.232	202	144	3	2	195	20	218	6.736E-31	123	90M3I39M6D28M2D34M
102	7ujf_A	0.229	209	144	3	2	200	21	222	6.736E-31	123	93M7I32M8D28M2D39M
102	7n9o_B	0.222	202	146	3	2	193	21	221	6.736E-31	123	98M1I33M8D28M2D32M
102	2qxs_A	0.208	206	155	3	2	200	21	225	6.736E-31	123	98M1I33M5D28M2D39M
102	5dwi_B	0.225	195	147	3	2	194	22	214	9.210E-31	122	98M1I35M1I25M2D33M
102	7vqp_A	0.181	182	147	2	9	189	27	207	9.210E-31	122	4M1I153M1D23M
102	7ujy_C	0.230	204	144	4	2	195	20	220	9.210E-31	122	16M2I80M1I33M8D28M2D34M
102	7b39_A	0.182	181	147	1	9	189	34	213	9.210E-31	122	149M1I31M
102	7ujy_A	0.227	202	145	3	2	195	21	219	1.259E-30	122	88M3I41M6D28M2D34M
102	7qpi_A	0.207	188	147	2	3	189	27	213	1.259E-30	122	8M1I157M1D21M
102	4ruo_X	0.182	181	147	1	9	189	34	213	1.259E-30	122	149M1I31M
102	4rup_A	0.182	181	147	1	9	189	34	213	1.259E-30	122	149M1I31M
102	4ruj_A	0.182	181	147	1	9	189	34	213	1.259E-30	122	149M1I31M
102	7ujf_D	0.215	209	148	3	2	200	20	222	1.722E-30	121	87M6I39M8D28M2D39M
102	5tm6_A	0.212	202	155	3	2	201	23	222	1.722E-30	121	98M1I37M1I23M2D40M
102	5xpl_A	0.175	177	145	1	14	189	40	216	1.722E-30	121	153M1D23M
102	5awk_A	0.175	177	145	1	14	189	40	216	1.722E-30	121	153M1D23M
102	1rkh_A	0.175	177	145	1	14	189	40	216	1.722E-30	121	153M1D23M
102	3w0i_A	0.175	177	145	1	14	189	42	218	1.722E-30	121	153M1D23M
102	5u2b_A	0.212	202	149	3	2	194	28	228	2.354E-30	121	98M1I33M7D28M2D33M
102	2har_A	0.170	182	150	1	14	195	55	235	2.354E-30	121	148M1I33M
102	3uuc_C	0.218	201	147	3	2	193	21	220	4.400E-30	120	98M1I33M7D28M2D32M
102	5lga_A	0.180	177	144	1	13	189	37	212	4.400E-30	120	145M1I31M
102	7bnu_A2	0.180	177	144	1	13	189	36	211	6.016E-30	120	145M1I31M
102	5dvs_B	0.246	195	135	3	2	194	21	205	8.224E-30	119	93M7I30M3I27M2D33M
102	5ei1_A	0.207	202	156	3	2	201	21	220	8.224E-30	119	98M1I36M1I24M2D40M
102	5krc_A	0.202	202	156	3	2	201	23	221	8.224E-30	119	98M1I38M2I21M2D40M
102	2qa6_A	0.200	210	157	3	2	201	22	230	8.224E-30	119	98M1I33M8D28M2D40M
102	7wnv_A	0.215	195	148	3	2	194	20	211	1.124E-29	119	98M1I32M2I27M2D33M
102	5die_B	0.213	197	150	3	2	194	22	217	1.124E-29	119	98M1I32M2D29M2D33M
102	3vt3_A	0.175	177	145	1	14	189	50	226	1.124E-29	119	153M1D23M
102	8dv7_B	0.225	195	142	3	2	194	21	208	1.537E-29	119	87M5I45M2I21M2D33M
102	6xzv_A	0.176	181	145	1	9	189	34	210	2.101E-29	118	153M4I24M
102	6xzk_A	0.176	181	146	1	9	189	34	211	2.101E-29	118	154M3I24M
102	5krh_A	0.202	202	155	3	2	201	22	219	3.926E-29	117	98M1I36M3I22M2D40M
102	2qh6_A	0.210	195	149	3	2	194	23	214	7.335E-29	117	98M1I38M2I21M2D33M
102	7rs8_B	0.221	199	137	3	2	190	22	212	6.534E-28	114	86M8I38M8D28M2D29M
102	7raf_A	0.243	189	138	4	1	185	14	201	7.055E-26	108	14M2D56M1D31M1I28M1D55M
102	7rae_A	0.246	191	137	5	1	185	17	206	1.167E-24	104	14M2D56M1D31M1I28M1D27M2D28M
102	2xhs_A	0.225	186	139	3	17	200	48	230	2.972E-24	103	56M2D21M2I65M1I39M
102	2q7l_A	0.232	176	132	3	15	188	29	203	1.925E-23	101	56M1D31M1I28M1D58M
102	2q7j_A	0.236	173	129	3	15	185	29	200	3.587E-23	100	56M1D31M1I28M1D55M
102	2aa6_B	0.207	193	146	4	1	188	27	217	6.683E-23	99	15M2D60M2D16M2I38M1D57M
102	4fne_A	0.219	187	141	3	1	182	15	201	1.245E-22	98	15M2D116M1D26M2D25M
102	8fh2_A	0.227	176	133	3	15	188	29	203	1.699E-22	98	56M1D31M1I28M1D58M
102	3d90_B	0.243	201	142	6	2	196	16	212	3.165E-22	97	15M2D56M2D27M2I30M1D31M1D24M2I8M
102	4oar_A	0.247	202	141	6	2	196	17	214	4.319E-22	97	15M2D56M2D27M2I30M1D26M2D29M2I8M
102	2ovm_A	0.247	202	141	6	2	196	17	214	4.319E-22	97	15M2D56M2D27M2I30M1D26M2D29M2I8M
102	3d90_A	0.236	199	144	5	2	196	17	211	4.319E-22	97	71M2D27M2I30M1D31M1D24M2I8M
102	1a28_A	0.247	202	141	6	2	196	17	214	4.319E-22	97	15M2D56M2D27M2I30M1D26M2D29M2I8M
102	1xnn_A	0.234	175	129	4	15	185	28	201	5.893E-22	96	56M1D31M1I28M1D26M2D29M
102	1sr7_A	0.240	200	143	5	2	196	17	212	5.893E-22	96	71M2D27M2I30M1D26M2D29M2I8M
102	5jjm_B	0.234	175	129	4	15	185	30	203	5.893E-22	96	56M1D31M1I28M1D26M2D29M
102	2am9_A	0.234	175	129	4	15	185	30	203	5.893E-22	96	56M1D31M1I28M1D26M2D29M
102	5v8q_A	0.234	175	129	4	15	185	29	202	8.042E-22	96	56M1D31M1I28M1D26M2D29M
102	4oj9_A	0.238	176	127	4	15	185	30	203	8.042E-22	96	57M2D28M2I29M1D26M2D29M
102	2aax_B	0.207	193	145	5	1	188	26	215	8.042E-22	96	15M2D60M2D16M2I38M1D31M1I25M
102	2ab2_B	0.206	194	146	5	1	188	26	217	8.042E-22	96	15M2D60M2D16M2I38M1D35M1D22M
102	5l7g_A	0.206	194	146	5	1	188	12	203	1.097E-21	96	15M2D60M2D16M2I38M1D35M1D22M
102	3l3z_A	0.235	174	129	4	15	185	31	203	1.097E-21	96	56M1D31M1I28M1D35M1D20M
102	2ab2_A	0.206	194	146	5	1	188	26	217	1.097E-21	96	15M2D60M2D16M2I38M1D26M1D31M
102	4udb_A	0.202	193	146	5	1	188	12	201	2.043E-21	95	11M1I63M2D16M2I38M1D28M2D29M
102	3zr7_B	0.245	200	140	6	2	196	16	209	2.043E-21	95	11M2I58M2D27M2I30M1D26M2D29M2I8M
102	6gev_A	0.205	195	146	5	1	188	14	206	2.043E-21	95	15M2D60M2D16M2I38M1D28M2D29M
102	3wfg_A	0.205	195	146	5	1	188	14	206	2.043E-21	95	15M2D60M2D16M2I38M1D28M2D29M
102	5hcv_A	0.214	191	140	5	1	188	11	194	2.787E-21	94	14M2I59M2D16M2I38M1D32M3I22M
102	5l7e_A	0.212	193	142	5	1	188	12	199	2.787E-21	94	15M2D60M2D16M2I38M1D32M3I22M
102	2aa5_B	0.212	193	142	5	1	188	26	213	2.787E-21	94	15M2D60M2D16M2I38M1D32M3I22M
102	2a3i_A	0.200	195	147	5	1	188	17	209	3.801E-21	94	15M2D60M2D16M2I38M1D28M2D29M
102	3vhv_A	0.212	193	142	5	1	188	24	211	3.801E-21	94	15M2D60M2D16M2I38M1D32M3I22M
102	2aa2_A	0.207	193	143	5	1	188	22	209	5.186E-21	94	15M2D60M2D16M2I38M1D32M3I22M
102	4uda_A	0.202	193	145	5	1	188	11	199	7.074E-21	93	15M2D60M2D16M2I38M1D30M2I25M
102	5cj6_A	0.231	173	128	4	15	185	29	198	7.074E-21	93	56M1D31M1I28M1D29M2I24M
102	2q3y_A	0.205	185	143	3	1	182	12	195	7.074E-21	93	15M2D116M1D34M1I16M
102	2amb_A	0.236	173	128	4	15	185	29	199	7.074E-21	93	56M1D31M1I28M1D31M1I23M
102	3vhu_A	0.207	193	142	5	1	188	21	207	7.074E-21	93	15M2D60M2D16M2I38M1D31M4I22M
102	3g8o_A	0.243	201	142	6	2	196	17	213	7.074E-21	93	11M1D60M2D27M2I30M1D26M2D29M2I8M
102	2ax6_A	0.231	173	127	4	15	185	29	197	9.648E-21	93	56M1D31M1I28M1D28M3I24M
102	2q1v_A	0.205	185	143	3	1	182	12	195	9.648E-21	93	15M2D116M1D34M1I16M
102	7zu1_A	0.241	174	125	4	15	185	29	198	9.648E-21	93	60M2D25M2I29M1D31M2I22M
102	5vo4_A	0.231	173	127	4	15	185	30	198	9.648E-21	93	56M1D31M1I28M1D28M3I24M
102	6gg8_A	0.202	193	143	5	1	188	12	198	1.316E-20	93	15M2D60M2D16M2I38M1D31M4I22M
102	5mwp_A	0.202	193	142	5	1	188	14	199	1.316E-20	93	15M2D60M2D16M2I38M1D30M5I22M
102	4ofr_A	0.235	174	125	4	15	185	29	197	1.316E-20	93	57M2D28M2I29M1D28M3I24M
102	5mwy_A	0.202	193	143	5	1	188	14	200	1.316E-20	93	15M2D60M2D16M2I38M1D31M4I22M
102	8fgz_A	0.221	176	132	4	15	188	29	201	1.795E-20	92	56M1D31M1I28M1D29M2I27M
102	2aa5_A	0.202	193	143	5	1	188	27	213	1.795E-20	92	15M2D60M2D16M2I38M1D31M4I22M
102	5hcv_C	0.204	191	138	5	1	188	11	190	2.448E-20	92	14M2I59M2D16M2I38M1D28M7I22M
102	6ggg_A	0.192	192	148	4	2	188	1	190	2.448E-20	92	74M2D16M2I38M1D28M2D29M
102	8fh0_A	0.227	176	129	4	15	188	29	199	2.448E-20	92	56M1D31M1I28M1D28M4I26M
102	2q7k_A	0.227	176	128	4	15	188	29	198	2.448E-20	92	56M1D31M1I28M1D29M5I24M
102	4ok1_A	0.238	176	127	4	15	185	30	203	2.448E-20	92	57M2D28M2I29M1D26M2D29M
102	1y9r_B	0.207	193	138	5	1	188	12	194	3.338E-20	91	15M2D60M2D16M2I38M1D26M8I23M
102	1y9r_A	0.207	193	140	5	1	188	12	196	3.338E-20	91	15M2D60M2D16M2I38M1D26M6I25M
102	7ztz_A	0.235	174	124	4	15	185	29	196	3.338E-20	91	57M2D28M2I29M1D28M4I23M
102	3v4a_A	0.231	173	127	4	15	185	29	197	3.338E-20	91	56M1D31M1I28M1D28M3I24M
102	4okt_A	0.240	175	127	4	15	185	30	202	3.338E-20	91	57M2D28M2I29M1D27M1D28M
102	2oax_B	0.207	193	137	5	1	188	10	191	4.552E-20	91	15M2D60M2D16M2I38M1D26M9I22M
102	2oax_F	0.204	191	144	5	1	188	11	196	4.552E-20	91	11M1I63M2D16M2I38M1D30M2I25M
102	8fh1_A	0.231	173	126	4	15	185	29	196	4.552E-20	91	56M1D31M1I28M1D28M4I23M
102	7ztx_A	0.231	173	126	4	15	185	29	196	4.552E-20	91	56M1D31M1I28M1D28M4I23M
102	1xq3_A	0.231	173	126	4	15	185	29	196	4.552E-20	91	56M1D31M1I28M1D28M4I23M
102	7ztv_A	0.236	173	125	4	15	185	29	196	4.552E-20	91	56M1D31M1I28M1D28M4I23M
102	1gs4_A	0.231	173	128	4	15	185	30	199	4.552E-20	91	56M1D31M1I28M1D31M2I22M
102	4e2j_A	0.224	187	140	3	1	182	13	199	4.552E-20	91	16M2D115M1D35M2D16M
102	6w9m_A	0.224	187	140	3	1	182	16	202	4.552E-20	91	16M2D115M1D35M2D16M
102	2abi_B	0.204	191	139	5	1	188	12	192	6.207E-20	91	14M2I59M2D16M2I38M1D26M6I25M
102	2abi_C	0.204	191	139	5	1	188	12	192	6.207E-20	91	14M2I59M2D16M2I38M1D26M6I25M
102	2axa_A	0.231	173	124	4	15	185	28	193	6.207E-20	91	56M1D31M1I28M1D31M6I18M
102	3rll_A	0.231	173	124	4	15	185	28	193	6.207E-20	91	56M1D31M1I28M1D31M6I18M
102	4ql8_A	0.231	173	125	4	15	185	29	195	6.207E-20	91	56M1D31M1I28M1D29M5I21M
102	2q7i_A	0.231	173	124	4	15	185	29	194	6.207E-20	91	56M1D31M1I28M1D31M6I18M
102	4oh5_A	0.235	174	123	4	15	185	29	195	6.207E-20	91	57M2D28M2I29M1D29M5I21M
102	4oez_A	0.235	174	123	4	15	185	30	196	6.207E-20	91	57M2D28M2I29M1D29M5I21M
102	4oea_A	0.235	174	123	4	15	185	30	196	6.207E-20	91	57M2D28M2I29M1D29M5I21M
102	7yxc_A	0.227	185	139	3	1	182	14	197	6.207E-20	91	16M2D115M1D34M1I16M
102	3mnp_A	0.204	196	151	3	1	191	23	218	8.464E-20	90	15M2D116M1D35M2D25M
102	7yxd_L	0.227	185	136	3	1	182	14	194	1.154E-19	90	16M2D115M1D31M4I16M
102	8fgy_A	0.221	176	130	4	15	188	29	199	1.154E-19	90	56M1D31M1I28M1D28M4I26M
102	7yxo_C	0.234	183	134	3	1	182	13	190	1.573E-19	89	14M2I115M1D32M3I16M
102	7yxd_A	0.227	185	135	3	1	182	14	193	1.573E-19	89	16M2D115M1D30M5I16M
102	7zu2_A	0.225	173	126	4	15	185	29	195	1.573E-19	89	56M1D31M1I28M1D29M5I21M
102	3mno_A	0.205	195	149	4	1	191	23	215	1.573E-19	89	12M1D4M2I113M1D35M2D25M
102	2oax_A	0.198	191	140	5	1	188	11	191	3.986E-19	88	11M1I63M2D16M2I38M1D28M7I22M
102	2oax_C	0.198	191	140	5	1	188	11	191	3.986E-19	88	11M1I63M2D16M2I38M1D27M7I23M
102	7yxp_A	0.218	183	140	2	1	182	14	194	3.986E-19	88	131M1D27M2I22M
102	2oax_D	0.198	191	141	5	1	188	11	192	5.433E-19	88	11M1I63M2D16M2I38M1D26M6I25M
102	1ya3_A	0.198	191	139	5	1	188	12	191	7.405E-19	87	9M3I63M2D16M2I38M1D26M6I25M
102	3bqd_A	0.203	197	150	4	1	191	18	213	7.405E-19	87	13M1I3M3D114M1D35M2D25M
102	3ry9_A	0.220	186	134	5	2	182	14	193	1.009E-18	87	13M2D61M2D18M2I36M1D31M4I16M
102	7yxr_A	0.227	185	138	3	1	182	15	197	1.009E-18	87	16M2D115M1D29M2I20M
102	7yxo_A	0.218	183	137	3	1	182	13	190	1.375E-18	87	12M1I118M1D31M4I16M
102	1ya3_B	0.211	175	127	4	17	188	22	188	1.874E-18	86	59M2D16M2I38M1D26M6I25M
102	1ya3_C	0.211	175	127	4	17	188	24	190	1.874E-18	86	59M2D16M2I38M1D26M6I25M
102	1z95_A	0.231	173	124	4	15	185	28	193	1.874E-18	86	56M1D31M1I28M1D31M6I18M
102	3ry9_B	0.209	186	140	4	2	182	15	198	1.874E-18	86	74M2D18M2I36M1D35M2D16M
102	2abi_A	0.205	175	127	4	17	188	23	188	2.554E-18	86	59M2D16M2I38M1D28M7I22M
102	4ojb_A	0.235	174	122	4	15	185	29	194	2.554E-18	86	57M2D28M2I29M1D31M6I18M
102	3mne_A	0.201	169	132	2	26	191	45	213	4.741E-18	85	106M1D35M2D25M
102	3k23_C	0.193	196	152	3	1	191	18	212	8.800E-18	84	13M1I3M3D149M2D25M
102	7yxo_E	0.228	153	115	2	1	153	13	162	7.648E-17	81	14M2I115M1I21M
```
