## Supplementary table for "Multiple losses of ecdysone receptor genes in nematodes: an alternative evolutionary scenario of molting regulation": pdb70.m8

```
101	4ozt_E	0.669	233	75	1	1	233	8	238	1.707E-66	227	182M2I49M
101	2nxx_E	0.656	233	75	2	1	233	5	232	2.613E-64	221	27M3I157M2I44M
101	1z5x_E	0.630	233	84	1	1	233	6	236	1.556E-62	216	182M2I49M
101	3fal_B	0.387	235	139	3	1	233	7	238	3.255E-60	209	119M1D33M1D34M3I44M
101	7bjv_D	0.682	233	69	1	1	233	9	236	6.103E-60	208	27M5I201M
101	4umm_G	0.682	233	69	1	1	233	8	235	2.937E-59	206	27M5I201M
101	7bju_D	0.682	233	64	1	1	233	9	231	4.021E-59	206	30M10I193M
101	3ipu_A	0.387	235	139	3	1	233	7	238	5.506E-59	205	119M1D33M1D33M3I45M
101	2r40_D	0.690	233	64	1	1	233	8	232	1.413E-58	204	27M8I198M
101	3fal_D	0.380	239	139	4	1	233	7	242	2.649E-58	203	30M4D89M1D33M1D34M3I44M
101	2acl_D	0.380	239	139	4	1	233	7	242	2.649E-58	203	30M4D89M1D33M1D34M3I44M
101	1p8d_A	0.374	235	142	3	1	233	7	238	3.627E-58	203	119M1D33M1D33M3I45M
101	1r20_D	0.682	233	62	1	1	233	8	228	9.307E-58	202	25M12I196M
101	7bjv_F	0.678	233	63	1	1	233	9	229	1.744E-57	201	23M12I198M
101	3ipu_B	0.387	235	137	4	1	233	6	235	3.270E-57	200	30M2I87M1D33M1D33M3I45M
101	5i4v_E	0.382	235	138	4	1	233	7	236	8.390E-57	199	36M2I81M1D33M1D33M3I45M
101	6jio_D	0.375	237	141	4	1	233	4	237	8.390E-57	199	36M2D83M1D33M1D33M3I45M
101	5hjp_B	0.375	237	141	4	1	233	8	241	8.390E-57	199	36M2D83M1D33M1D33M3I45M
101	6s4u_A	0.374	235	141	4	1	233	6	236	1.149E-56	199	30M1I88M1D33M1D33M3I45M
101	1p8d_B	0.372	236	142	4	1	233	7	239	1.572E-56	198	32M1D87M1D33M1D33M3I45M
101	1pq6_B	0.368	239	142	4	1	233	5	240	1.572E-56	198	30M4D89M1D33M1D33M3I45M
101	4nqa_I	0.368	239	142	4	1	233	150	385	1.572E-56	198	30M4D89M1D33M1D33M3I45M
101	6s4n_D	0.374	235	140	4	1	233	6	235	2.153E-56	198	30M2I87M1D33M1D33M3I45M
101	5kya_A	0.380	234	138	4	1	232	7	235	2.153E-56	198	36M2I81M1D33M1D33M3I44M
101	5kyj_E	0.380	234	138	4	1	232	7	235	2.153E-56	198	36M2I81M1D33M1D33M3I44M
101	6s4u_B	0.378	235	137	4	1	233	6	233	2.947E-56	198	31M4I84M1D33M1D33M3I45M
101	1pqc_B	0.368	236	142	4	1	232	6	238	2.947E-56	198	31M2D88M1D33M1D33M3I44M
101	6jio_A	0.378	235	137	4	1	233	7	234	4.034E-56	197	30M4I85M1D33M1D33M3I45M
101	5hjp_D	0.378	235	137	4	1	233	6	233	4.034E-56	197	30M4I85M1D33M1D33M3I45M
101	5kyj_A	0.372	239	141	4	1	233	7	242	4.034E-56	197	30M4D89M1D33M1D33M3I45M
101	5i4v_A	0.372	239	141	4	1	233	7	242	4.034E-56	197	30M4D89M1D33M1D33M3I45M
101	4nqa_B	0.365	238	142	4	1	232	135	369	4.034E-56	197	30M4D89M1D33M1D33M3I44M
101	3kfc_A	0.371	234	140	4	1	232	5	233	5.523E-56	197	31M2I86M1D33M1D33M3I44M
101	3kfc_D	0.371	234	140	4	1	232	5	233	5.523E-56	197	31M2I86M1D33M1D33M3I44M
101	4rak_B	0.376	234	137	4	1	232	6	232	7.561E-56	196	31M4I84M1D33M1D33M3I44M
101	1pqc_A	0.371	234	139	4	1	232	5	232	7.561E-56	196	30M3I86M1D33M1D33M3I44M
101	6k9g_A	0.369	238	141	4	1	232	5	239	1.035E-55	196	30M4D89M1D33M1D33M3I44M
101	6k9m_D	0.374	235	142	3	1	233	4	235	1.940E-55	195	119M1D33M1D33M3I45M
101	1pqc_C	0.367	234	139	4	1	232	5	231	2.655E-55	195	20M4I95M1D33M1D33M3I44M
101	6jio_B	0.371	234	136	4	1	232	7	231	2.655E-55	195	32M6I81M1D33M1D33M3I44M
101	6k9m_A	0.378	235	136	5	1	233	6	232	4.976E-55	194	22M1I7M4I85M1D33M1D33M3I45M
101	7bjv_E	0.665	233	61	1	1	233	8	223	6.811E-55	194	20M17I196M
101	6s4u_C	0.370	235	139	5	1	233	7	234	1.276E-54	193	19M3I8M1I88M1D33M1D33M3I45M
101	6s4n_A	0.365	235	143	4	1	233	6	236	1.276E-54	193	22M1I96M1D33M1D33M3I45M
101	1pq6_A	0.370	235	138	5	1	233	5	231	1.747E-54	192	20M4I6M1I88M1D33M1D33M3I45M
101	6s4n_B	0.370	235	139	5	1	233	6	233	1.747E-54	192	21M2I8M2I86M1D33M1D33M3I45M
101	6s4t_A	0.364	236	144	4	1	233	6	238	1.747E-54	192	21M1D98M1D33M1D33M3I45M
101	3l0e_A	0.372	239	141	4	1	233	6	241	1.747E-54	192	30M4D89M1D33M1D33M3I45M
101	5avi_A	0.378	235	130	4	1	233	7	227	2.391E-54	192	13M11I95M1D33M1D33M3I45M
101	4dk7_A	0.370	235	139	5	1	233	8	235	3.273E-54	192	19M3I9M1I87M1D33M1D33M3I45M
101	5jy3_C	0.371	234	137	5	1	232	6	231	4.481E-54	191	103M2I14M1D33M1D33M3I30M3I11M
101	4dk8_A	0.367	234	139	5	1	232	7	233	6.133E-54	191	19M3I8M1I88M1D33M1D33M3I44M
101	5jy3_B	0.367	234	137	5	1	232	6	230	8.396E-54	190	19M3I8M3I86M1D33M1D33M3I44M
101	6k9m_B	0.367	234	136	5	1	232	7	230	1.573E-53	190	22M1I9M6I81M1D33M1D33M3I44M
101	4dk8_C	0.365	235	136	5	1	233	6	229	2.153E-53	189	17M5I9M3I85M1D33M1D33M3I45M
101	5jy3_A	0.363	234	136	5	1	232	6	228	5.521E-53	188	17M5I8M3I86M1D33M1D33M3I44M
101	3ips_A	0.382	235	126	4	1	233	6	223	7.557E-53	188	22M14I83M1D33M1D33M3I45M
101	6k9g_D	0.365	235	132	5	1	233	5	224	7.557E-53	188	16M7I8M5I83M1D33M1D33M3I45M
101	1upw_A	0.361	235	138	4	1	233	6	230	7.557E-53	188	16M7I96M1D33M1D33M3I45M
101	4rak_A	0.358	237	139	5	1	231	7	236	7.557E-53	188	30M4D89M1D33M1D33M3I29M4I10M
101	5jy3_D	0.367	234	134	5	1	232	6	227	1.034E-52	187	17M6I7M3I86M1D33M1D33M3I44M
101	6k9m_C	0.370	235	131	4	1	233	7	226	1.034E-52	187	22M12I85M1D33M1D33M3I45M
101	5avi_C	0.374	235	129	4	1	233	7	225	1.416E-52	187	15M13I91M1D33M1D33M3I45M
101	5hjs_A	0.378	235	129	5	1	233	6	225	1.938E-52	186	13M10I7M2I87M1D33M1D33M3I45M
101	6s4n_C	0.370	235	130	4	1	233	6	224	2.652E-52	186	22M13I84M1D33M1D33M3I45M
101	3ixp_D	0.648	233	61	1	1	233	8	219	4.968E-52	185	17M21I195M
101	6s5k_A	0.370	235	129	4	1	233	6	223	9.306E-52	184	20M14I85M1D33M1D33M3I45M
101	3ipq_A	0.374	235	125	5	1	233	6	220	2.386E-51	183	13M13I4M4I85M1D33M1D33M3I45M
101	1pq6_D	0.370	235	133	6	1	233	5	226	2.386E-51	183	19M3I9M4I84M1D33M1D33M3I30M3I12M
101	5avl_A	0.370	235	127	5	1	233	7	222	6.115E-51	182	13M12I4M4I86M1D33M1D33M3I45M
101	6k9g_B	0.360	233	129	5	1	231	6	220	4.017E-50	180	17M9I4M6I83M1D33M1D33M3I43M
101	6k9g_C	0.358	234	125	4	1	232	6	216	7.523E-50	179	15M20I84M1D33M1D33M3I44M
101	6k9h_A	0.365	235	124	5	1	233	7	218	4.940E-49	177	19M18I65M2I15M1D33M1D33M3I45M
101	4ozr_E	0.572	229	60	3	1	229	7	197	3.982E-47	171	22M18I63M18I61M2I45M
101	6k9h_B	0.361	235	125	7	1	233	6	217	5.449E-47	171	12M11I7M5I66M2I16M1D33M1D33M3I31M2I12M
101	1pq6_C	0.350	214	127	4	1	212	5	208	4.888E-46	168	29M7I83M1D33M1D33M3I24M
101	5mk4_A	0.274	211	147	4	25	232	6	213	4.888E-46	168	100M1D27M1D36M3I27M1D15M
101	4j5w_C	0.270	211	148	4	25	232	8	215	6.687E-46	168	100M1D27M1D36M3I27M1D15M
101	6a5z_D	0.265	215	152	4	21	232	1	212	1.251E-45	167	104M1D27M1D36M3I27M1D15M
101	4m8e_A	0.265	215	152	4	21	232	1	212	1.251E-45	167	104M1D27M1D36M3I27M1D15M
101	3ozj_A	0.265	215	152	4	21	232	2	213	1.251E-45	167	104M1D27M1D36M3I27M1D15M
101	3ozj_C	0.265	215	152	4	21	232	2	213	1.251E-45	167	104M1D27M1D36M3I27M1D15M
101	1dkf_A	0.281	192	132	4	44	232	28	216	1.251E-45	167	81M1D27M1D36M3I27M1D15M
101	1fm9_A	0.275	203	141	4	33	232	31	230	1.251E-45	167	92M1D27M1D36M3I27M1D15M
101	1xv9_C	0.275	203	141	4	33	232	31	230	1.251E-45	167	92M1D27M1D36M3I27M1D15M
101	1fcx_A	0.272	235	163	5	2	232	5	235	1.251E-45	167	13M1I12M2D123M1D37M3I29M1D13M
101	4nqa_A	0.275	203	141	4	33	232	118	317	1.251E-45	167	92M1D27M1D36M3I27M1D15M
101	5tbp_A	0.281	192	132	4	44	232	6	194	1.712E-45	166	81M1D27M1D36M3I27M1D15M
101	7cfo_B	0.281	192	132	4	44	232	16	204	1.712E-45	166	81M1D27M1D36M3I27M1D15M
101	7cfo_C	0.281	192	132	4	44	232	18	206	1.712E-45	166	81M1D27M1D36M3I27M1D15M
101	5mku_A	0.281	192	132	4	44	232	20	208	1.712E-45	166	81M1D27M1D36M3I27M1D15M
101	4n5g_C	0.281	192	132	4	44	232	19	207	1.712E-45	166	81M1D27M1D36M3I27M1D15M
101	6a60_D	0.281	192	132	4	44	232	21	209	1.712E-45	166	81M1D27M1D36M3I27M1D15M
101	6a5y_D	0.281	192	132	4	44	232	22	210	1.712E-45	166	81M1D27M1D36M3I27M1D15M
101	1mzn_C	0.281	192	132	4	44	232	22	210	1.712E-45	166	81M1D27M1D36M3I27M1D15M
101	1fby_B	0.281	192	132	4	44	232	22	210	1.712E-45	166	81M1D27M1D36M3I27M1D15M
101	5lyq_A	0.281	192	132	4	44	232	22	210	1.712E-45	166	81M1D27M1D36M3I27M1D15M
101	5mj5_A	0.281	192	132	4	44	232	24	212	1.712E-45	166	81M1D27M1D36M3I27M1D15M
101	3r5m_C	0.281	192	132	4	44	232	23	211	1.712E-45	166	81M1D27M1D36M3I27M1D15M
101	6sti_A	0.281	192	132	4	44	232	21	209	1.712E-45	166	81M1D27M1D36M3I27M1D15M
101	5tbp_C	0.281	192	132	4	44	232	23	211	1.712E-45	166	81M1D27M1D36M3I27M1D15M
101	2acl_G	0.281	192	132	4	44	232	25	213	1.712E-45	166	81M1D27M1D36M3I27M1D15M
101	6jnr_A	0.281	192	132	4	44	232	23	211	1.712E-45	166	81M1D27M1D36M3I27M1D15M
101	5mk4_C	0.281	192	132	4	44	232	26	214	1.712E-45	166	81M1D27M1D36M3I27M1D15M
101	6jnr_B	0.281	192	132	4	44	232	24	212	1.712E-45	166	81M1D27M1D36M3I27M1D15M
101	7qaa_A	0.281	192	132	4	44	232	28	216	1.712E-45	166	81M1D27M1D36M3I27M1D15M
101	1xdk_E	0.281	192	132	4	44	232	27	215	1.712E-45	166	81M1D27M1D36M3I27M1D15M
101	5z12_B	0.281	192	132	4	44	232	27	215	1.712E-45	166	81M1D27M1D36M3I27M1D15M
101	3r2a_B	0.281	192	132	4	44	232	24	212	1.712E-45	166	81M1D27M1D36M3I27M1D15M
101	3a9e_A	0.281	192	132	4	44	232	30	218	1.712E-45	166	81M1D27M1D36M3I27M1D15M
101	6lb4_A	0.281	192	132	4	44	232	28	216	1.712E-45	166	81M1D27M1D36M3I27M1D15M
101	3uvv_B	0.281	192	132	4	44	232	28	216	1.712E-45	166	81M1D27M1D36M3I27M1D15M
101	3r2a_D	0.281	192	132	4	44	232	26	214	1.712E-45	166	81M1D27M1D36M3I27M1D15M
101	6lb5_C	0.281	192	132	4	44	232	31	219	1.712E-45	166	81M1D27M1D36M3I27M1D15M
101	1mzn_E	0.281	192	132	4	44	232	34	222	1.712E-45	166	81M1D27M1D36M3I27M1D15M
101	7bk4_A	0.281	192	132	4	44	232	36	224	1.712E-45	166	81M1D27M1D36M3I27M1D15M
101	7a77_A	0.281	192	132	4	44	232	35	223	1.712E-45	166	81M1D27M1D36M3I27M1D15M
101	5m24_A	0.272	235	163	5	2	232	6	236	1.712E-45	166	13M1I12M2D123M1D37M3I29M1D13M
101	4j5x_C	0.281	192	132	4	44	232	37	225	1.712E-45	166	81M1D27M1D36M3I27M1D15M
101	4j5x_D	0.281	192	132	4	44	232	38	226	1.712E-45	166	81M1D27M1D36M3I27M1D15M
101	5uan_A	0.281	192	132	4	44	232	89	277	1.712E-45	166	81M1D27M1D36M3I27M1D15M
101	4nqa_H	0.281	192	132	4	44	232	129	317	1.712E-45	166	81M1D27M1D36M3I27M1D15M
101	5z12_C	0.284	190	130	4	44	230	16	202	2.342E-45	166	81M1D27M1D36M3I27M1D13M
101	3h0a_A	0.284	190	130	4	44	230	23	209	2.342E-45	166	81M1D27M1D36M3I27M1D13M
101	3r29_A	0.284	190	130	4	44	230	25	211	2.342E-45	166	81M1D27M1D36M3I27M1D13M
101	3e00_A	0.284	190	130	4	44	230	102	288	2.342E-45	166	81M1D27M1D36M3I27M1D13M
101	3dzu_A	0.284	190	130	4	44	230	102	288	2.342E-45	166	81M1D27M1D36M3I27M1D13M
101	3dzy_A	0.284	190	130	4	44	230	115	301	2.342E-45	166	81M1D27M1D36M3I27M1D13M
101	3r2a_C	0.274	204	142	4	29	229	3	203	4.382E-45	165	96M1D27M1D36M3I27M1D12M
101	7pdt_B	0.276	192	133	4	44	232	20	208	4.382E-45	165	81M1D27M1D36M3I27M1D15M
101	7pdt_A	0.276	192	133	4	44	232	21	209	4.382E-45	165	81M1D27M1D36M3I27M1D15M
101	4dm8_B	0.298	194	131	3	41	232	48	238	5.995E-45	165	110M1D37M3I29M1D13M
101	1xdk_F	0.298	194	131	3	41	232	44	234	5.995E-45	165	110M1D37M3I29M1D13M
101	5uan_B	0.298	194	131	3	41	232	118	308	5.995E-45	165	110M1D37M3I29M1D13M
101	4jyi_A	0.302	192	129	3	41	230	49	237	8.200E-45	164	110M1D37M3I29M1D11M
101	7aos_A	0.282	202	137	4	33	232	21	216	1.534E-44	164	92M1D27M1D36M3I28M3I11M
101	6eu9_B	0.340	194	123	3	41	232	37	227	1.534E-44	164	112M1D36M3I28M1D13M
101	1uhl_A	0.260	211	150	4	25	232	6	213	3.927E-44	162	100M1D27M1D36M3I27M1D15M
101	7a79_B	0.274	211	147	4	25	232	8	215	3.927E-44	162	100M1D27M1D36M3I27M1D15M
101	3kwy_A	0.287	191	130	4	44	232	22	208	5.371E-44	162	81M1D27M1D36M3I30M1I11M
101	7a78_A	0.270	192	134	4	44	232	22	210	7.346E-44	162	81M1D27M1D36M3I27M1D15M
101	5hjp_A	0.270	192	134	4	44	232	18	206	7.346E-44	162	81M1D27M1D36M3I27M1D15M
101	5hjp_C	0.270	192	134	4	44	232	19	207	7.346E-44	162	81M1D27M1D36M3I27M1D15M
101	4dm8_A	0.298	194	129	3	41	232	50	238	7.346E-44	162	110M1D33M5I31M1D13M
101	6jno_B	0.276	192	131	5	44	232	5	191	1.005E-43	161	59M2I20M1D27M1D36M3I27M1D15M
101	1dkf_B	0.258	232	165	5	3	232	5	231	1.005E-43	161	12M1I24M1I110M1D34M3I32M1D13M
101	1xiu_A	0.296	192	129	4	44	232	33	221	1.374E-43	161	81M1D27M1D36M3I27M1D15M
101	1z5x_U	0.284	193	132	4	43	232	3	192	1.880E-43	160	82M1D29M1D34M3I28M1D14M
101	3fc6_A	0.287	191	126	4	44	232	24	206	1.880E-43	160	81M1D27M1D36M3I27M5I10M
101	7cfo_A	0.281	192	130	5	44	232	5	191	2.571E-43	160	60M2I19M1D27M1D36M3I27M1D15M
101	1xap_A	0.298	194	128	3	41	232	44	231	2.571E-43	160	110M1D33M6I30M1D13M
101	3a9e_B	0.256	234	166	5	3	232	10	239	2.571E-43	160	12M1I12M2D123M1D34M3I32M1D13M
101	7qaa_B	0.258	232	163	5	3	232	5	229	4.809E-43	159	12M1I12M3I120M1D34M3I32M1D13M
101	5i4v_B	0.277	191	131	4	44	232	21	206	6.577E-43	159	81M1D27M1D36M3I28M2I12M
101	5kyj_B	0.277	191	131	4	44	232	22	207	6.577E-43	159	81M1D27M1D36M3I28M2I12M
101	7wqq_A	0.256	230	161	5	3	230	6	227	6.577E-43	159	12M1I20M4I111M1D34M3I32M1D11M
101	5ji0_A	0.291	189	127	4	44	230	32	215	1.230E-42	158	81M1D27M1D36M3I31M2I7M
101	6wmq_A	0.299	187	127	2	32	217	13	196	2.301E-42	157	121M1D33M3I29M
101	1h9u_D	0.272	187	130	4	44	227	18	201	5.884E-42	156	81M1D27M1D36M3I27M1D10M
101	5kya_B	0.277	191	130	4	44	232	21	205	8.046E-42	156	81M1D27M1D36M3I30M3I9M
101	5kya_F	0.277	191	130	4	44	232	21	205	8.046E-42	156	81M1D27M1D36M3I30M3I9M
101	7apo_B	0.256	234	164	5	3	232	5	232	8.046E-42	156	12M1I12M2D123M1D32M5I32M1D13M
101	2v0v_D	0.314	178	118	2	41	217	5	179	1.100E-41	155	112M1D33M3I29M
101	2v7c_B	0.316	174	115	2	41	213	6	176	2.813E-41	154	112M1D33M3I25M
101	3uvv_A	0.287	212	145	3	24	232	41	249	2.813E-41	154	128M1D36M3I32M2D10M
101	6eu9_C	0.329	191	116	3	41	230	37	216	5.260E-41	153	112M1D36M3I24M8I7M
101	1s9q_A	0.233	210	156	3	25	232	17	223	5.260E-41	153	14M1D112M1D39M3I40M
101	3d57_B	0.294	224	151	4	12	232	29	248	5.260E-41	153	25M1I114M1D36M3I32M2D10M
101	2j4a_A	0.293	225	152	4	12	232	29	250	5.260E-41	153	27M1D113M1D36M3I32M2D10M
101	1n46_A	0.293	225	152	4	12	232	26	247	7.192E-41	153	27M1D113M1D36M3I32M2D10M
101	1nax_A	0.293	225	152	4	12	232	29	250	7.192E-41	153	27M1D113M1D36M3I32M2D10M
101	1nav_A	0.304	197	131	3	39	232	58	251	1.345E-40	152	114M1D35M3I32M2D10M
101	3fc6_C	0.289	173	118	3	44	214	26	195	1.838E-40	152	81M1D27M1D36M3I24M
101	6knw_A	0.294	224	146	4	12	232	29	243	1.838E-40	152	21M6I113M1D36M3I32M2D10M
101	2pin_B	0.293	225	152	4	12	232	29	250	1.838E-40	152	27M1D113M1D36M3I32M2D10M
101	6kkb_X	0.294	224	146	4	12	232	29	243	2.514E-40	151	21M6I113M1D36M3I32M2D10M
101	8d8i_A	0.308	178	119	2	41	217	26	200	3.437E-40	151	112M1D31M3I31M
101	2q60_C	0.272	187	130	4	44	227	20	203	3.437E-40	151	81M1D27M1D36M3I27M1D10M
101	1r6g_A	0.310	206	136	3	30	232	37	239	4.699E-40	151	122M1D36M3I32M2D10M
101	7wmj_A	0.324	194	127	2	39	231	39	229	6.424E-40	150	113M1D36M3I41M
101	7wmo_A	0.324	194	127	2	39	231	39	229	6.424E-40	150	113M1D36M3I41M
101	7wlx_A	0.324	194	127	2	39	231	40	230	6.424E-40	150	113M1D36M3I41M
101	7wmn_A	0.324	194	127	2	39	231	42	232	6.424E-40	150	113M1D36M3I41M
101	1n46_B	0.301	212	142	3	24	232	30	238	6.424E-40	150	128M1D36M3I32M2D10M
101	6knu_A	0.290	224	146	4	12	232	29	242	6.424E-40	150	17M7I116M1D36M3I32M2D10M
101	1bsx_B	0.290	224	146	4	12	232	29	242	6.424E-40	150	20M7I113M1D36M3I32M2D10M
101	1nq1_A	0.318	207	134	4	30	232	49	252	6.424E-40	150	9M1D113M1D36M3I32M2D10M
101	3fal_A	0.274	175	122	3	44	216	22	193	8.783E-40	150	81M1D27M1D36M3I26M
101	1nuo_A	0.304	207	138	3	29	232	44	247	8.783E-40	150	123M1D36M3I32M2D10M
101	6a6k_A	0.232	211	156	4	25	232	14	221	1.201E-39	149	14M1D112M1D39M3I26M1D14M
101	2zkc_A	0.232	211	156	4	25	232	17	224	1.201E-39	149	14M1D112M1D39M3I26M1D14M
101	2zbs_A	0.232	211	156	4	25	232	17	224	1.201E-39	149	14M1D112M1D39M3I26M1D14M
101	1q4x_A	0.319	197	128	3	39	232	45	238	1.201E-39	149	113M1D36M3I32M2D10M
101	4zo1_X	0.319	197	128	3	39	232	48	241	1.201E-39	149	113M1D36M3I32M2D10M
101	2pin_A	0.290	224	148	4	12	232	30	245	1.201E-39	149	15M5I120M1D36M3I32M2D10M
101	1xzx_X	0.319	197	128	3	39	232	56	249	1.201E-39	149	113M1D36M3I32M2D10M
101	1nq0_A	0.319	197	128	3	39	232	59	252	1.201E-39	149	113M1D36M3I32M2D10M
101	3kmz_A	0.263	220	155	4	3	219	6	221	1.642E-39	149	12M1I12M2D123M1D34M3I32M
101	2q60_B	0.256	183	130	4	45	224	17	196	3.068E-39	148	80M1D27M1D36M3I27M1D7M
101	7wmh_A	0.324	194	126	3	39	231	42	231	3.068E-39	148	113M1D36M3I31M1I9M
101	2h77_A	0.272	224	154	6	12	232	34	251	3.068E-39	148	27M1D114M1D6M1I28M3I23M2I7M1D10M
101	1lv2_A	0.263	209	149	3	24	230	16	221	4.194E-39	148	128M1D33M3I31M1D12M
101	6kke_A	0.295	223	145	4	12	231	29	242	4.194E-39	148	21M6I113M1D36M3I32M2D9M
101	1nq2_A	0.314	197	129	3	39	232	62	255	5.733E-39	147	113M1D36M3I32M2D10M
101	7wml_A	0.324	194	125	3	39	231	40	228	7.837E-39	147	113M1D36M3I22M2I17M
101	3hzf_A	0.276	224	153	7	12	232	41	258	7.837E-39	147	27M1D31M1I82M1D6M1I28M3I17M1I14M1D10M
101	6lit_B	0.216	199	151	3	36	232	1	196	1.071E-38	147	115M1D39M3I26M1D14M
101	7wmg_A	0.328	195	123	4	39	231	37	225	2.002E-38	146	113M1D36M3I21M3I8M1D9M
101	7qdt_A	0.285	210	145	3	12	219	30	236	2.002E-38	146	27M1D114M1D35M3I29M
101	1s9q_B	0.228	210	152	4	25	232	15	216	2.736E-38	145	14M1D112M1D39M3I22M5I13M
101	6ln4_A	0.209	210	158	4	25	232	13	216	3.740E-38	145	8M3I115M1D39M3I26M1D14M
101	2h79_A	0.272	224	153	7	12	232	44	260	5.112E-38	145	27M1D31M1I82M1D6M1I28M3I23M2I7M1D10M
101	5gie_A	0.282	241	161	5	1	231	12	250	6.987E-38	144	35M6D65M1I50M1D32M1I36M3D11M
101	2ewp_E	0.222	211	153	4	25	232	12	214	9.550E-38	144	14M1D112M1D27M8I33M1D14M
101	6knv_A	0.298	221	140	4	12	231	29	235	1.305E-37	143	21M6I113M1D30M4I25M4I17M
101	1s9p_A	0.237	198	146	3	25	220	16	210	3.332E-37	142	14M1D112M1D39M3I28M
101	2p7z_A	0.238	197	145	3	25	219	14	207	4.554E-37	142	14M1D112M1D39M3I27M
101	2gpv_D	0.238	197	145	3	25	219	16	209	4.554E-37	142	14M1D112M1D39M3I27M
101	3k6p_A	0.215	190	144	2	44	232	38	223	1.034E-35	138	107M1D28M4I50M
101	3gws_X	0.319	197	125	6	39	232	54	244	1.413E-35	138	27M1I85M1D6M1I29M3I17M1I14M2D10M
101	3imy_A	0.319	197	125	6	39	232	57	247	1.413E-35	138	27M1I85M1D6M1I29M3I17M1I14M2D10M
101	3d24_A	0.219	191	140	3	44	232	25	208	2.637E-35	137	107M1D27M7I34M1D14M
101	3d24_C	0.219	191	141	3	44	232	28	212	2.637E-35	137	107M1D27M6I35M1D14M
101	1xb7_A	0.219	191	139	3	44	232	32	214	4.923E-35	136	107M1D27M8I33M1D14M
101	7e2e_B	0.219	191	139	3	44	232	30	212	4.923E-35	136	107M1D27M8I33M1D14M
101	3jzc_A	0.310	206	132	7	30	232	46	244	9.188E-35	135	36M1I3M1I81M1D6M1I29M3I17M1I14M2D10M
101	1n4h_A	0.229	205	147	4	34	232	45	244	2.342E-34	134	69M1I42M1D40M4I33M5D10M
101	2pjl_B	0.219	191	139	3	44	232	34	216	3.200E-34	134	107M1D27M8I33M1D14M
101	1l2i_A	0.242	190	143	1	44	232	42	231	7.230E-33	130	177M1D12M
101	5dwg_A	0.232	189	143	1	44	232	36	222	1.629E-31	126	109M2I78M
101	5dkb_B	0.236	190	143	2	44	232	41	229	5.659E-31	124	71M1D42M1I75M
101	1xvp_D	0.238	239	171	4	1	230	8	244	7.726E-31	124	12M8D139M1D32M1I32M1I13M
101	5krl_B	0.231	190	144	2	44	232	37	225	1.055E-30	123	71M1D42M1I75M
101	3osa_A	0.217	198	146	1	44	232	41	238	1.055E-30	123	111M9D78M
101	3osa_B	0.222	198	145	1	44	232	41	238	1.055E-30	123	111M9D78M
101	1l2i_B	0.236	190	142	2	44	232	42	229	1.440E-30	123	109M2I66M1D12M
101	6vjd_B	0.226	199	144	2	44	232	37	235	1.965E-30	123	111M9D66M1D12M
101	6pit_B	0.231	190	142	2	44	232	29	215	4.996E-30	121	111M3I63M1D12M
101	5dxq_A	0.231	190	144	2	44	232	36	224	4.996E-30	121	71M1D42M1I75M
101	5kra_E	0.231	190	144	2	44	232	37	225	4.996E-30	121	71M1D42M1I75M
101	4iv4_A	0.231	190	144	2	44	232	38	226	4.996E-30	121	71M1D42M1I75M
101	2qh6_A	0.231	190	144	2	44	232	41	229	4.996E-30	121	71M1D42M1I75M
101	6vgh_B	0.224	196	140	2	44	232	37	227	6.819E-30	121	107M7D65M5I12M
101	5duh_B	0.218	211	162	3	24	232	20	229	9.306E-30	121	91M1D42M1I63M1D12M
101	7wnv_A	0.231	190	141	3	44	232	38	223	1.270E-29	120	71M1D40M1I62M3I12M
101	7ujc_B	0.218	206	154	3	28	232	17	216	1.733E-29	120	87M1D42M1I59M5I11M
101	5dxb_A	0.221	190	146	2	44	232	40	228	1.733E-29	120	71M1D42M1I75M
101	5dwi_A	0.213	211	163	3	24	232	20	229	1.733E-29	120	91M1D42M1I63M1D12M
101	8ev2_A	0.221	190	146	2	44	232	42	230	1.733E-29	120	71M1D42M1I75M
101	5dmf_B	0.235	191	143	3	44	232	41	230	1.733E-29	120	71M1D42M1I63M1D12M
101	5dyb_B	0.233	193	141	3	44	232	42	231	1.733E-29	120	71M3I36M3D67M1D12M
101	5dug_B	0.235	191	143	3	44	232	42	231	1.733E-29	120	71M1D42M1I63M1D12M
101	2qa8_B	0.235	191	143	3	44	232	42	231	1.733E-29	120	71M1D42M1I63M1D12M
101	4znt_A	0.221	190	146	2	44	232	38	226	2.365E-29	119	71M1D42M1I75M
101	1err_B	0.223	206	153	3	28	232	17	216	3.227E-29	119	51M1I35M1D103M5I10M
101	5tlm_A	0.222	189	141	2	44	232	41	223	3.227E-29	119	113M1I60M5I10M
101	7wnv_D	0.226	190	140	2	44	230	40	225	3.227E-29	119	111M3D64M4I8M
101	5egv_A	0.230	191	144	3	44	232	37	226	3.227E-29	119	71M1D42M1I63M1D12M
101	5tn6_B	0.230	191	144	3	44	232	38	227	3.227E-29	119	71M1D42M1I63M1D12M
101	4pp6_B	0.230	191	144	3	44	232	38	227	3.227E-29	119	71M1D42M1I63M1D12M
101	7qvl_A	0.230	191	144	3	44	232	35	224	3.227E-29	119	71M1D42M1I63M1D12M
101	5eit_B	0.230	191	144	3	44	232	41	230	3.227E-29	119	71M1D42M1I63M1D12M
101	4q50_E	0.216	208	154	2	28	232	17	218	4.404E-29	119	128M3D61M6I10M
101	5u2b_D	0.231	190	143	3	44	232	34	221	4.404E-29	119	71M1D42M1I62M1I12M
101	4q13_A	0.222	202	152	2	31	232	27	223	4.404E-29	119	124M3I63M2I10M
101	5e14_A	0.213	211	163	3	24	232	20	229	8.199E-29	118	91M1D42M1I63M1D12M
101	5dwe_A	0.213	211	163	3	24	232	20	229	1.119E-28	117	91M1D42M1I63M1D12M
101	5dks_B	0.225	191	140	3	44	232	40	224	1.526E-28	117	71M2I40M2D61M4I11M
101	4ppp_A	0.230	191	144	3	44	232	36	225	1.526E-28	117	71M1D42M1I63M1D12M
101	5tlg_A	0.230	191	144	3	44	232	37	226	1.526E-28	117	71M1D42M1I63M1D12M
101	5e0x_B	0.230	191	144	3	44	232	38	227	1.526E-28	117	71M1D42M1I63M1D12M
101	3uua_B	0.230	191	144	3	44	232	38	227	1.526E-28	117	71M1D42M1I63M1D12M
101	5dvs_A	0.230	191	144	3	44	232	40	229	1.526E-28	117	71M1D42M1I63M1D12M
101	5dwj_A	0.230	191	144	3	44	232	39	228	1.526E-28	117	71M1D42M1I63M1D12M
101	5tm3_A	0.230	191	144	3	44	232	39	228	1.526E-28	117	71M1D42M1I63M1D12M
101	5krc_A	0.230	191	144	3	44	232	41	230	1.526E-28	117	71M1D42M1I63M1D12M
101	5kcw_A	0.230	191	144	3	44	232	41	230	1.526E-28	117	71M1D42M1I63M1D12M
101	5tmo_A	0.230	191	144	3	44	232	43	232	1.526E-28	117	71M1D42M1I63M1D12M
101	4mg8_B	0.230	191	144	3	44	232	44	233	1.526E-28	117	71M1D42M1I63M1D12M
101	7ujw_D	0.210	204	153	3	30	232	20	216	2.841E-28	116	85M1D42M1I60M6I9M
101	5tm8_B	0.221	190	144	3	44	232	39	225	2.841E-28	116	71M1D42M1I61M2I12M
101	2bj4_B	0.223	179	134	1	44	217	43	221	7.211E-28	115	111M5D63M
101	5kcu_A	0.231	190	142	3	44	232	37	223	7.211E-28	115	71M1D42M1I63M2I10M
101	5dkb_A	0.221	190	143	3	44	232	42	227	7.211E-28	115	71M1D42M1I60M3I12M
101	5dkg_A	0.221	190	143	3	44	232	43	228	7.211E-28	115	71M1D42M1I60M3I12M
101	8dus_B	0.211	194	141	3	44	232	31	217	9.835E-28	115	69M5I37M5D64M2I12M
101	7rrz_A	0.207	198	143	2	44	232	41	233	9.835E-28	115	111M9D61M5I12M
101	5tml_A	0.226	190	142	3	44	232	44	229	1.830E-27	114	71M1D42M1I60M3I12M
101	7y8f_B	0.233	180	131	1	44	216	39	218	3.403E-27	113	107M7D66M
101	7rry_C	0.205	195	139	2	44	232	40	224	3.403E-27	113	111M6D60M10I8M
101	1xls_G	0.233	240	171	6	1	230	4	240	3.403E-27	113	29M8D70M1I19M1D32M1D30M1I34M1I13M
101	8duh_B	0.200	204	158	3	30	232	18	217	6.330E-27	112	85M1D42M1I59M3I13M
101	2jfa_B	0.214	182	134	1	44	216	41	222	8.631E-27	112	111M9D62M
101	1xnx_B	0.233	240	165	6	1	230	1	231	8.631E-27	112	29M8D70M1I19M1D32M1D30M1I31M7I10M
101	5tnb_A	0.209	196	138	3	44	232	41	226	2.983E-26	110	67M7I37M7D63M3I12M
101	2giu_A	0.199	201	155	3	35	232	24	221	5.545E-26	109	120M2D7M1D55M3I13M
101	4xai_B	0.176	193	151	4	44	231	376	565	1.405E-25	108	109M3D34M3I12M1D16M1D14M
101	7rrx_D	0.209	196	135	3	44	232	32	214	9.003E-25	106	67M7I33M7D64M6I12M
101	5uc1_B	0.229	157	119	1	50	204	46	202	3.678E-23	101	106M2D49M
101	3e7c_B	0.225	186	134	3	50	230	45	225	5.009E-23	101	106M2D24M5I32M3D14M
102	3fs1_A	0.327	226	145	3	1	225	8	227	8.900E-67	228	22M1D128M3I23M3I46M
102	4iqr_A	0.327	226	145	3	1	225	80	299	8.900E-67	228	22M1D128M3I23M3I46M
102	4iqr_E	0.327	226	145	3	1	225	81	300	8.900E-67	228	22M1D128M3I23M3I46M
102	1m7w_A	0.309	226	146	4	1	225	5	221	1.103E-65	224	11M3I8M1D128M3I23M3I46M
102	1m7w_C	0.311	225	142	3	1	225	7	218	2.834E-65	223	11M7I132M3I23M3I46M
102	1pzl_A	0.324	225	141	3	1	225	10	223	3.881E-65	223	10M5I135M3I23M3I46M
102	1m7w_B	0.315	225	139	4	1	225	7	216	7.282E-65	222	10M5I3M4I128M3I23M3I46M
102	6cht_J	0.315	225	135	3	1	225	2	207	2.563E-64	220	9M13I128M3I23M3I46M
102	6cht_P	0.336	202	128	2	24	225	3	198	4.807E-64	220	127M3I23M3I46M
102	4b7w_A	0.336	202	128	2	24	225	5	200	4.807E-64	220	127M3I23M3I46M
102	6cht_H	0.336	202	128	2	24	225	6	201	4.807E-64	220	127M3I23M3I46M
102	6cht_V	0.336	202	128	2	24	225	5	200	4.807E-64	220	127M3I23M3I46M
102	6cht_A	0.336	202	128	2	24	225	13	208	4.807E-64	220	127M3I23M3I46M
102	6cht_D	0.336	202	128	2	24	225	17	212	4.807E-64	220	127M3I23M3I46M
102	4iqr_B	0.336	202	128	2	24	225	110	305	4.807E-64	220	127M3I23M3I46M
102	4iqr_F	0.336	202	128	2	24	225	116	311	4.807E-64	220	127M3I23M3I46M
102	7cfo_B	0.241	203	148	2	23	225	7	203	9.119E-61	210	130M3I21M3I46M
102	3dzy_A	0.241	203	148	2	23	225	106	302	9.119E-61	210	130M3I21M3I46M
102	3r2a_D	0.240	204	149	2	22	225	16	213	1.710E-60	209	131M3I21M3I46M
102	1mzn_C	0.235	200	147	2	26	225	16	209	2.342E-60	209	127M3I21M3I46M
102	1fby_B	0.235	200	147	2	26	225	16	209	2.342E-60	209	127M3I21M3I46M
102	5lyq_A	0.235	200	147	2	26	225	16	209	2.342E-60	209	127M3I21M3I46M
102	6lb5_C	0.236	211	155	2	15	225	14	218	2.342E-60	209	138M3I21M3I46M
102	7a77_A	0.236	211	155	2	15	225	18	222	2.342E-60	209	138M3I21M3I46M
102	5mku_A	0.230	213	158	2	13	225	1	207	3.207E-60	209	140M3I21M3I46M
102	6a60_D	0.230	213	158	2	13	225	2	208	3.207E-60	209	140M3I21M3I46M
102	3uvv_B	0.236	211	150	3	15	225	16	215	3.207E-60	209	7M5I126M3I21M3I46M
102	1dkf_A	0.243	197	143	2	29	225	25	215	4.393E-60	208	124M3I21M3I46M
102	5tbp_A	0.238	197	144	2	29	225	3	193	6.015E-60	208	124M3I21M3I46M
102	5z12_C	0.238	197	144	2	29	225	13	203	6.015E-60	208	124M3I21M3I46M
102	7cfo_C	0.238	197	144	2	29	225	15	205	6.015E-60	208	124M3I21M3I46M
102	4n5g_C	0.238	197	144	2	29	225	16	206	6.015E-60	208	124M3I21M3I46M
102	3h0a_A	0.238	197	144	2	29	225	20	210	6.015E-60	208	124M3I21M3I46M
102	6a5y_D	0.238	197	144	2	29	225	19	209	6.015E-60	208	124M3I21M3I46M
102	6a5z_D	0.238	197	144	2	29	225	21	211	6.015E-60	208	124M3I21M3I46M
102	3r29_A	0.238	197	144	2	29	225	22	212	6.015E-60	208	124M3I21M3I46M
102	5mj5_A	0.238	197	144	2	29	225	21	211	6.015E-60	208	124M3I21M3I46M
102	3r5m_C	0.238	197	144	2	29	225	20	210	6.015E-60	208	124M3I21M3I46M
102	6sti_A	0.238	197	144	2	29	225	18	208	6.015E-60	208	124M3I21M3I46M
102	5tbp_C	0.238	197	144	2	29	225	20	210	6.015E-60	208	124M3I21M3I46M
102	2acl_G	0.238	197	144	2	29	225	22	212	6.015E-60	208	124M3I21M3I46M
102	5mk4_A	0.238	197	144	2	29	225	22	212	6.015E-60	208	124M3I21M3I46M
102	6jnr_A	0.238	197	144	2	29	225	20	210	6.015E-60	208	124M3I21M3I46M
102	4m8e_A	0.238	197	144	2	29	225	21	211	6.015E-60	208	124M3I21M3I46M
102	3ozj_A	0.238	197	144	2	29	225	22	212	6.015E-60	208	124M3I21M3I46M
102	3ozj_C	0.238	197	144	2	29	225	22	212	6.015E-60	208	124M3I21M3I46M
102	5mk4_C	0.238	197	144	2	29	225	23	213	6.015E-60	208	124M3I21M3I46M
102	6jnr_B	0.238	197	144	2	29	225	21	211	6.015E-60	208	124M3I21M3I46M
102	7qaa_A	0.238	197	144	2	29	225	25	215	6.015E-60	208	124M3I21M3I46M
102	1xdk_E	0.238	197	144	2	29	225	24	214	6.015E-60	208	124M3I21M3I46M
102	5z12_B	0.238	197	144	2	29	225	24	214	6.015E-60	208	124M3I21M3I46M
102	3r2a_B	0.238	197	144	2	29	225	21	211	6.015E-60	208	124M3I21M3I46M
102	3a9e_A	0.238	197	144	2	29	225	27	217	6.015E-60	208	124M3I21M3I46M
102	6lb4_A	0.238	197	144	2	29	225	25	215	6.015E-60	208	124M3I21M3I46M
102	1mzn_E	0.238	197	144	2	29	225	31	221	6.015E-60	208	124M3I21M3I46M
102	7bk4_A	0.238	197	144	2	29	225	33	223	6.015E-60	208	124M3I21M3I46M
102	4j5w_C	0.238	197	144	2	29	225	24	214	6.015E-60	208	124M3I21M3I46M
102	1fm9_A	0.238	197	144	2	29	225	39	229	6.015E-60	208	124M3I21M3I46M
102	1xv9_C	0.238	197	144	2	29	225	39	229	6.015E-60	208	124M3I21M3I46M
102	4j5x_C	0.238	197	144	2	29	225	34	224	6.015E-60	208	124M3I21M3I46M
102	4j5x_D	0.238	197	144	2	29	225	35	225	6.015E-60	208	124M3I21M3I46M
102	5uan_A	0.238	197	144	2	29	225	86	276	6.015E-60	208	124M3I21M3I46M
102	3e00_A	0.238	197	144	2	29	225	99	289	6.015E-60	208	124M3I21M3I46M
102	3dzu_A	0.238	197	144	2	29	225	99	289	6.015E-60	208	124M3I21M3I46M
102	4nqa_A	0.238	197	144	2	29	225	126	316	6.015E-60	208	124M3I21M3I46M
102	4nqa_H	0.238	197	144	2	29	225	126	316	6.015E-60	208	124M3I21M3I46M
102	7pdt_B	0.248	197	142	2	29	225	17	207	3.967E-59	205	124M3I21M3I46M
102	7pdt_A	0.248	197	142	2	29	225	18	208	3.967E-59	205	124M3I21M3I46M
102	7pdq_A	0.233	197	145	2	29	225	16	206	1.395E-58	204	124M3I21M3I46M
102	7a78_A	0.233	197	145	2	29	225	19	209	1.395E-58	204	124M3I24M3I43M
102	1uhl_A	0.233	197	145	2	29	225	22	212	1.395E-58	204	124M3I24M3I43M
102	5hjp_A	0.233	197	145	2	29	225	15	205	1.395E-58	204	124M3I24M3I43M
102	5hjp_C	0.233	197	145	2	29	225	16	206	1.395E-58	204	124M3I24M3I43M
102	1xiu_A	0.233	197	145	2	29	225	30	220	1.910E-58	203	119M3I26M3I46M
102	7a79_B	0.232	211	150	3	15	225	16	214	2.616E-58	203	7M6I125M3I21M3I46M
102	3r2a_C	0.235	195	143	2	29	223	15	203	3.582E-58	203	124M3I21M3I44M
102	7a79_A	0.228	197	146	2	29	225	22	212	4.905E-58	202	124M3I21M3I46M
102	1z5x_U	0.243	197	143	2	29	225	1	191	1.260E-57	201	121M3I24M3I46M
102	3kwy_A	0.240	200	144	3	26	225	16	207	1.260E-57	201	127M3I21M3I34M2I10M
102	3eyb_B	0.238	189	138	2	37	225	17	199	1.725E-57	201	115M3I22M3I46M
102	7aos_A	0.233	197	141	3	29	225	29	215	1.557E-56	198	124M3I21M3I32M4I10M
102	1h9u_D	0.233	193	142	2	29	221	15	201	3.996E-56	197	124M3I24M3I39M
102	2q60_C	0.225	191	142	2	31	221	19	203	7.491E-56	196	113M3I30M3I42M
102	5i4v_B	0.228	197	143	3	29	225	18	205	1.404E-55	195	124M3I24M3I30M3I10M
102	5kyj_B	0.228	197	143	3	29	225	19	206	1.404E-55	195	124M3I24M3I30M3I10M
102	2nxx_C	0.202	198	152	2	28	225	31	222	1.923E-55	195	122M3I24M3I46M
102	5ji0_A	0.223	197	144	3	29	225	29	216	2.633E-55	194	124M3I21M3I36M3I7M
102	3fc6_A	0.220	213	154	3	13	225	5	205	4.935E-55	194	140M3I21M3I32M6I8M
102	5kya_B	0.228	197	142	3	29	225	18	204	6.757E-55	193	124M3I24M3I31M4I8M
102	5kya_F	0.228	197	142	3	29	225	18	204	6.757E-55	193	124M3I24M3I31M4I8M
102	5kyj_F	0.228	197	142	3	29	225	19	205	6.757E-55	193	124M3I24M3I31M4I8M
102	2q60_B	0.228	188	139	2	33	220	17	198	1.734E-54	192	111M3I30M3I41M
102	2q60_D	0.229	187	138	2	32	218	17	197	6.093E-54	190	112M3I30M3I39M
102	2q60_A	0.223	188	140	2	32	219	17	198	6.093E-54	190	112M3I30M3I40M
102	4ozt_U	0.223	197	147	2	29	225	3	193	7.519E-53	187	127M3I18M3I46M
102	4ozr_U	0.223	197	147	2	29	225	5	195	7.519E-53	187	127M3I18M3I46M
102	2gl8_B	0.228	184	136	2	34	217	15	192	1.029E-52	187	119M3I21M3I38M
102	2gl8_C	0.234	183	134	2	36	218	18	194	1.029E-52	187	117M3I21M3I39M
102	3fc6_C	0.236	186	136	2	26	211	20	199	6.775E-52	184	127M3I21M3I32M
102	2gl8_A	0.225	182	135	2	34	215	15	190	3.257E-51	183	119M3I21M3I36M
102	3fal_A	0.226	190	141	2	13	202	3	186	1.029E-49	178	140M3I21M3I23M
102	7ndo_A	0.177	225	181	2	1	225	9	229	3.965E-44	162	8M2I19M2I194M
102	7nfb_A	0.175	228	181	3	1	225	14	237	1.901E-43	160	8M2I19M2I113M3D81M
102	7nfb_B	0.173	230	181	3	1	225	15	240	3.557E-43	159	8M2I19M2I112M5D82M
102	7ndo_B	0.175	228	181	3	1	225	10	233	6.658E-43	158	8M2I19M2I112M3D82M
102	1hg4_D	0.201	194	149	2	32	225	44	231	1.246E-42	158	121M3I21M3I46M
102	5drm_A	0.164	225	184	2	1	225	15	235	1.674E-39	149	8M2I19M2I194M
102	5tlt_B	0.164	225	184	2	1	225	15	235	1.674E-39	149	8M2I19M2I194M
102	4ppp_B	0.164	225	184	2	1	225	11	231	4.281E-39	147	8M2I19M2I194M
102	5tmo_B	0.164	225	184	2	1	225	15	235	4.281E-39	147	8M2I19M2I194M
102	3uu7_A	0.164	225	184	2	1	225	14	234	4.281E-39	147	8M2I19M2I194M
102	3hlv_B	0.164	225	184	2	1	225	16	236	4.281E-39	147	8M2I19M2I194M
102	8ev1_A	0.164	194	162	0	32	225	41	234	5.854E-39	147	194M
102	4mgc_A	0.164	194	162	0	32	225	40	233	5.854E-39	147	194M
102	5t1z_A	0.164	225	184	2	1	225	15	235	5.854E-39	147	8M2I19M2I194M
102	7kbs_B	0.170	194	161	0	32	225	39	232	8.005E-39	147	194M
102	3os8_D	0.164	194	162	0	32	225	34	227	2.047E-38	145	194M
102	7rs2_B	0.170	194	161	0	32	225	35	228	2.047E-38	145	194M
102	5w9c_D	0.170	194	159	1	32	225	36	227	5.232E-38	144	179M2I13M
102	5fqs_A	0.168	196	161	1	32	225	37	232	5.232E-38	144	112M2D82M
102	7te7_A	0.162	203	168	1	25	225	26	228	5.232E-38	144	119M2D82M
102	1pcg_B	0.165	229	183	3	1	225	16	240	5.232E-38	144	8M2I19M2I113M4D81M
102	6chz_A	0.165	230	183	3	1	225	14	239	5.232E-38	144	8M2I19M2I112M5D82M
102	5ufw_A	0.167	227	183	3	1	225	11	233	7.153E-38	144	8M2I19M2I112M2D82M
102	2ayr_A	0.165	230	183	3	1	225	14	239	7.153E-38	144	8M2I19M2I112M5D82M
102	7ujm_A	0.168	196	161	1	32	225	37	232	9.780E-38	143	112M2D82M
102	5ufx_A	0.168	196	161	1	32	225	36	231	9.780E-38	143	112M2D82M
102	6iar_A	0.166	198	161	1	32	225	37	234	9.780E-38	143	112M4D82M
102	7ujf_C	0.168	196	161	1	32	225	37	232	9.780E-38	143	112M2D82M
102	5fqp_A	0.165	230	183	3	1	225	13	238	9.780E-38	143	8M2I19M2I112M5D82M
102	7kbs_A	0.166	228	183	3	1	225	13	236	9.780E-38	143	8M2I19M2I113M3D81M
102	3q95_A	0.162	228	184	3	1	225	15	238	9.780E-38	143	8M2I19M2I114M3D80M
102	5w9c_B	0.167	197	161	1	32	225	37	233	1.337E-37	143	112M3D82M
102	6c42_A	0.167	197	161	1	32	225	34	230	1.337E-37	143	113M3D81M
102	6vpf_A	0.167	197	161	1	32	225	39	235	1.337E-37	143	113M3D81M
102	6vpf_C	0.167	197	161	1	32	225	39	235	1.337E-37	143	113M3D81M
102	4pps_A	0.164	225	183	3	1	225	15	234	1.337E-37	143	8M2I19M2I13M1I180M
102	2j7y_A	0.211	194	151	1	32	225	32	223	1.828E-37	143	116M2I76M
102	2j7x_A	0.211	194	151	1	32	225	34	225	1.828E-37	143	116M2I76M
102	7ujm_D	0.165	230	183	3	1	225	13	238	1.828E-37	143	8M2I19M2I112M5D82M
102	5tlv_A	0.164	225	183	3	1	225	16	235	1.828E-37	143	8M2I19M2I118M1I75M
102	6zos_A	0.168	225	181	3	1	225	17	235	1.828E-37	143	8M2I19M2I113M2I79M
102	6owc_A	0.159	194	160	1	32	225	40	230	2.499E-37	142	110M3I81M
102	7ujo_B	0.165	199	161	1	32	225	35	233	2.499E-37	142	112M5D82M
102	3l03_A	0.160	225	182	3	1	225	15	232	2.499E-37	142	8M2I19M2I110M3I81M
102	7n9o_D	0.165	199	161	1	32	225	38	236	2.499E-37	142	112M5D82M
102	2b1z_B	0.155	225	186	2	1	225	15	235	2.499E-37	142	8M2I19M2I194M
102	6vjd_C	0.165	199	161	1	32	225	37	235	2.499E-37	142	112M5D82M
102	4iw8_A	0.169	230	177	5	1	225	15	235	2.499E-37	142	8M2I19M2I71M5I10M3D26M2D82M
102	5w9d_A	0.165	199	161	1	32	225	38	236	2.499E-37	142	112M5D82M
102	1l2j_A	0.211	194	153	0	32	225	33	226	3.417E-37	142	194M
102	7ujf_B	0.162	203	166	3	25	225	29	229	3.417E-37	142	78M1I8M1I31M2D82M
102	4zns_B	0.164	225	181	3	1	225	14	231	3.417E-37	142	8M2I19M2I179M3I12M
102	3erd_B	0.160	225	182	3	1	225	15	232	3.417E-37	142	8M2I19M2I110M3I81M
102	3omq_A	0.191	225	176	2	1	225	9	227	4.672E-37	141	6M5I142M1I71M
102	5ufx_B	0.164	194	159	1	32	225	38	228	4.672E-37	141	110M3I81M
102	2qgw_A	0.160	225	182	3	1	225	15	232	4.672E-37	141	8M2I19M2I110M3I81M
102	7rs3_D	0.168	225	181	3	1	225	17	235	4.672E-37	141	8M2I19M2I179M2I13M
102	7rs3_A	0.170	194	159	1	32	225	30	221	6.387E-37	141	179M2I13M
102	8du6_B	0.170	194	158	1	32	225	32	222	6.387E-37	141	178M3I13M
102	5egv_B	0.159	194	160	1	32	225	37	227	6.387E-37	141	110M3I81M
102	5kri_A	0.159	194	160	1	32	225	40	230	6.387E-37	141	110M3I81M
102	5tlp_A	0.159	194	160	1	32	225	40	230	6.387E-37	141	110M3I81M
102	5e14_B	0.164	225	181	3	1	225	15	232	6.387E-37	141	8M2I19M2I178M3I13M
102	1u3r_A	0.191	225	174	2	1	225	10	226	8.731E-37	141	6M5I132M3I79M
102	3oll_B	0.190	226	177	2	1	225	11	231	8.731E-37	141	6M5I136M1D78M
102	5tm8_A	0.164	225	180	3	1	225	15	231	8.731E-37	141	8M2I19M2I179M4I11M
102	1x7j_B	0.200	225	169	2	1	225	10	223	1.194E-36	140	6M5I130M6I78M
102	2nv7_A	0.200	225	169	2	1	225	10	223	1.194E-36	140	6M5I130M6I78M
102	4j26_B	0.191	225	172	2	1	225	12	226	1.194E-36	140	6M5I135M5I74M
102	1qkm_A	0.202	202	159	2	25	225	25	225	1.194E-36	140	4M1D125M1I71M
102	6psj_A	0.158	221	179	2	10	225	8	226	1.194E-36	140	134M5D67M2I13M
102	3omq_B	0.191	225	173	2	1	225	9	224	1.632E-36	140	6M5I137M4I73M
102	1u3q_C	0.191	225	172	2	1	225	10	224	1.632E-36	140	6M5I135M5I74M
102	4j26_A	0.200	225	169	2	1	225	12	225	1.632E-36	140	6M5I130M6I78M
102	8dub_A	0.168	196	159	2	32	225	31	224	1.632E-36	140	112M2D67M2I13M
102	3oll_A	0.189	227	177	2	1	225	11	232	1.632E-36	140	6M5I137M2D77M
102	8dvb_A	0.166	228	181	4	1	225	13	234	1.632E-36	140	8M2I19M2I113M3D66M2I13M
102	5ufw_B	0.164	194	158	1	32	225	38	227	2.230E-36	139	114M4I76M
102	7qvl_A	0.164	194	157	1	32	225	35	223	2.230E-36	139	113M5I76M
102	5toa_B	0.191	225	172	2	1	225	12	226	2.230E-36	139	6M5I135M5I74M
102	2g5o_B	0.155	225	183	3	1	225	16	233	2.230E-36	139	8M2I19M2I117M3I74M
102	5kcd_B	0.159	194	155	1	32	225	37	222	3.049E-36	139	110M8I76M
102	1u3s_A	0.200	225	171	2	1	225	10	225	3.049E-36	139	6M5I138M4I72M
102	8duh_A	0.167	227	180	4	1	225	11	230	3.049E-36	139	8M2I19M2I112M2D67M3I12M
102	4zi1_A	0.195	225	169	2	1	225	11	223	3.049E-36	139	6M5I130M7I77M
102	8dus_E	0.168	226	179	4	1	225	11	228	3.049E-36	139	8M2I19M2I113M1D66M4I11M
102	8dus_A	0.168	226	181	4	1	225	12	231	3.049E-36	139	8M2I19M2I113M1D66M2I13M
102	5tmo_A	0.146	225	183	3	1	225	16	231	3.049E-36	139	8M2I19M2I118M5I71M
102	4mg6_B	0.146	225	183	3	1	225	17	232	3.049E-36	139	8M2I19M2I118M5I71M
102	4mg8_B	0.146	225	183	3	1	225	17	232	3.049E-36	139	8M2I19M2I118M5I71M
102	6vpf_B	0.165	230	182	4	1	225	14	238	3.049E-36	139	8M2I19M2I112M5D67M1I14M
102	5dke_A	0.138	216	178	1	10	225	10	217	4.168E-36	139	137M8I71M
102	2yjd_B	0.191	225	169	2	1	225	10	221	4.168E-36	139	6M5I130M8I76M
102	7xwp_B	0.195	225	169	2	1	225	10	222	4.168E-36	139	6M5I130M7I77M
102	8dui_A	0.168	196	158	2	32	225	33	225	4.168E-36	139	112M2D67M3I12M
102	1u3r_B	0.191	225	169	2	1	225	10	221	4.168E-36	139	6M5I130M8I76M
102	4ppp_A	0.144	194	161	1	32	225	36	224	4.168E-36	139	118M5I71M
102	5toa_A	0.206	194	149	1	32	225	36	224	4.168E-36	139	115M5I74M
102	3uua_B	0.144	194	161	1	32	225	38	226	4.168E-36	139	118M5I71M
102	5dwj_A	0.144	194	161	1	32	225	39	227	4.168E-36	139	118M5I71M
102	5tm3_A	0.144	194	161	1	32	225	39	227	4.168E-36	139	118M5I71M
102	5e14_A	0.144	194	161	1	32	225	40	228	4.168E-36	139	118M5I71M
102	5kcw_A	0.144	194	161	1	32	225	41	229	4.168E-36	139	118M5I71M
102	5e0w_A	0.164	225	179	3	1	225	15	230	4.168E-36	139	8M2I19M2I180M5I9M
102	8dv7_A	0.168	196	158	2	32	225	36	228	4.168E-36	139	112M2D67M3I12M
102	5dwe_A	0.144	194	161	1	32	225	40	228	4.168E-36	139	118M5I71M
102	5tly_B	0.164	225	181	3	1	225	15	232	4.168E-36	139	8M2I19M2I182M3I9M
102	4j24_D	0.191	225	168	2	1	225	9	219	5.697E-36	138	6M5I130M9I75M
102	7rs1_D	0.158	221	176	2	10	225	10	225	5.697E-36	138	95M5I34M5D82M
102	1zaf_A	0.195	225	170	2	1	225	10	223	5.697E-36	138	6M5I130M6I78M
102	1u9e_B	0.195	225	169	2	1	225	10	222	5.697E-36	138	6M5I130M7I77M
102	1zaf_B	0.195	225	170	2	1	225	10	223	5.697E-36	138	6M5I130M6I78M
102	4pxm_A	0.146	225	180	3	1	225	13	225	5.697E-36	138	8M2I19M2I115M8I71M
102	7ujf_D	0.165	199	156	2	32	225	38	231	5.697E-36	138	73M5I34M5D82M
102	7ujo_C	0.165	230	178	4	1	225	11	231	5.697E-36	138	8M2I19M2I73M5I34M5D82M
102	2pog_A	0.165	199	157	2	32	225	33	227	5.697E-36	138	112M5D67M4I11M
102	7r62_A	0.166	228	181	4	1	225	9	230	5.697E-36	138	8M2I19M2I113M3D66M2I13M
102	8dug_A	0.168	196	158	2	32	225	34	226	7.787E-36	138	112M2D66M3I13M
102	8dv5_A	0.168	196	158	2	32	225	34	226	7.787E-36	138	112M2D66M3I13M
102	4iv2_A	0.146	225	180	3	1	225	15	227	7.787E-36	138	8M2I19M2I115M8I71M
102	2r6y_A	0.158	214	170	2	17	225	19	227	7.787E-36	138	127M5D66M5I11M
102	1pcg_A	0.155	225	179	3	1	225	16	229	7.787E-36	138	8M3I18M2I110M6I78M
102	2yly_A	0.206	194	146	1	32	225	32	217	1.064E-35	138	110M8I76M
102	7xwr_A	0.211	194	146	1	32	225	30	216	1.064E-35	138	110M7I77M
102	7qvl_B	0.170	194	154	2	32	225	37	223	1.064E-35	138	110M3I63M4I14M
102	5tlm_B	0.144	194	158	1	32	225	38	223	1.064E-35	138	115M8I71M
102	5dyb_A	0.144	194	158	1	32	225	40	225	1.064E-35	138	115M8I71M
102	6zos_B	0.167	197	159	2	32	225	37	231	1.064E-35	138	119M3D60M2I13M
102	5dk9_B	0.164	225	180	4	1	225	15	231	1.064E-35	138	8M2I19M2I113M2I65M2I12M
102	8du9_A	0.170	194	156	2	32	225	30	218	1.455E-35	137	114M1I63M4I12M
102	8du8_A	0.167	227	179	4	1	225	11	229	1.455E-35	137	8M2I19M2I112M2D66M4I12M
102	1xqc_C	0.159	219	175	2	10	225	8	220	1.989E-35	137	135M3D65M6I10M
102	8dv5_B	0.169	195	157	2	32	225	34	224	1.989E-35	137	115M1D63M4I12M
102	2iok_A	0.154	214	171	2	17	225	19	227	1.989E-35	137	127M5D67M5I10M
102	7q71_A	0.185	205	160	2	21	225	34	231	1.989E-35	137	129M3I22M4I47M
102	7n9o_B	0.165	199	158	2	32	225	39	234	1.989E-35	137	112M5D66M3I13M
102	2jj3_A	0.207	202	154	3	25	225	24	220	2.718E-35	136	4M1D121M3I58M2I13M
102	5fqr_A	0.168	196	156	2	32	225	37	227	2.718E-35	136	112M2D66M5I11M
102	2q70_A	0.165	199	156	2	32	225	37	230	2.718E-35	136	112M5D66M5I11M
102	2r6y_B	0.167	197	155	2	32	225	30	220	3.715E-35	136	113M3D65M6I10M
102	2i0j_B	0.167	197	155	2	32	225	34	224	3.715E-35	136	113M3D65M6I10M
102	5ak2_A	0.162	216	174	2	10	225	12	220	3.715E-35	136	135M2I63M5I11M
102	1nde_A	0.195	225	171	3	1	225	12	226	3.715E-35	136	6M5I15M2I184M3I10M
102	7ujy_C	0.160	206	162	2	25	225	29	228	5.077E-35	136	119M5D66M6I10M
102	7qvj_B	0.165	199	157	2	32	225	39	233	5.077E-35	136	112M5D66M4I12M
102	5u2b_F	0.164	194	156	2	32	225	34	221	6.939E-35	135	113M2I64M4I11M
102	6zor_A	0.164	225	177	4	1	225	17	230	6.939E-35	135	8M2I19M2I110M3I65M4I12M
102	7qvj_A	0.170	194	156	2	32	225	42	230	6.939E-35	135	116M1I61M4I12M
102	2z4b_A	0.207	202	152	3	25	225	24	218	9.483E-35	135	4M1D121M3I58M4I11M
102	5dxq_A	0.144	194	160	2	32	225	36	223	9.483E-35	135	118M5I57M1I13M
102	4iv4_A	0.144	194	160	2	32	225	38	225	9.483E-35	135	118M5I57M1I13M
102	4znt_A	0.144	194	160	2	32	225	38	225	9.483E-35	135	118M5I57M1I13M
102	2r6w_A	0.165	199	154	2	32	225	33	224	9.483E-35	135	112M5D64M7I11M
102	5dxb_A	0.146	225	182	4	1	225	13	227	9.483E-35	135	8M2I19M2I118M5I56M1I14M
102	2qh6_A	0.144	194	160	2	32	225	41	228	9.483E-35	135	118M5I57M1I13M
102	8ev2_A	0.146	225	182	4	1	225	15	229	9.483E-35	135	8M2I19M2I118M5I56M1I14M
102	6psj_B	0.148	216	175	2	10	225	8	214	1.296E-34	134	135M7I59M2I13M
102	4q50_G	0.170	194	153	2	32	225	32	217	1.296E-34	134	113M2I67M6I6M
102	2r6w_B	0.167	197	153	2	32	225	33	221	1.296E-34	134	113M3D63M8I10M
102	5aau_A	0.164	194	155	2	32	225	35	221	1.771E-34	134	110M3I65M4I12M
102	1xqc_D	0.159	219	172	2	10	225	8	217	2.420E-34	134	135M3D62M9I10M
102	5aau_B	0.164	194	156	2	32	225	33	220	2.420E-34	134	118M2I58M4I12M
102	6zor_B	0.164	194	156	2	32	225	37	224	2.420E-34	134	116M2I60M4I12M
102	2bj4_B	0.170	211	169	4	1	210	16	221	3.307E-34	133	8M2I19M2I80M1I32M1D66M
102	5tm7_A	0.155	225	178	4	1	225	16	228	3.307E-34	133	8M2I19M2I118M3I58M5I10M
102	6owc_B	0.160	230	179	4	1	225	20	240	3.307E-34	133	8M2I19M2I112M5D69M5I8M
102	4q50_D	0.164	194	152	2	32	225	32	215	4.520E-34	133	110M3I65M7I9M
102	8dvb_B	0.164	225	175	4	1	225	13	224	4.520E-34	133	8M2I19M2I110M3I63M6I12M
102	2i0j_D	0.167	197	154	2	32	225	33	222	4.520E-34	133	113M3D65M7I9M
102	5kcu_B	0.164	225	175	4	1	225	15	226	4.520E-34	133	8M2I19M2I113M2I62M7I10M
102	7ujc_A	0.168	196	154	2	32	225	36	224	4.520E-34	133	112M2D66M7I9M
102	5krj_B	0.160	225	176	4	1	225	14	225	6.176E-34	132	8M2I19M2I110M3I65M6I10M
102	5dkb_A	0.146	225	179	4	1	225	15	226	6.176E-34	132	8M2I19M2I118M5I56M4I11M
102	5dkg_A	0.146	225	179	4	1	225	16	227	6.176E-34	132	8M2I19M2I118M5I56M4I11M
102	1uom_A	0.165	230	174	4	1	225	13	229	6.176E-34	132	8M2I19M2I112M5D63M9I10M
102	8dug_B	0.170	194	149	2	32	225	32	213	8.439E-34	132	110M7I60M5I12M
102	7ujc_B	0.164	194	151	2	32	225	33	215	8.439E-34	132	113M5I60M6I10M
102	6suo_A	0.157	209	166	2	17	225	22	220	8.439E-34	132	129M4I60M6I10M
102	6sq0_A	0.164	194	154	2	32	225	36	221	8.439E-34	132	116M2I60M6I10M
102	8duh_B	0.149	194	156	2	32	225	32	216	1.153E-33	132	118M5I55M4I12M
102	1l2j_B	0.204	196	149	2	32	225	31	221	1.153E-33	132	112M2D61M5I16M
102	1qkn_A	0.227	198	141	2	32	225	37	226	1.576E-33	131	110M4D69M8I7M
102	6sq0_B	0.148	209	163	2	17	225	15	208	2.942E-33	130	127M10I57M5I10M
102	7ujw_D	0.164	194	150	2	32	225	34	215	2.942E-33	130	113M5I61M7I8M
102	2qtu_A	0.207	202	150	3	25	225	24	216	2.942E-33	130	4M1D121M3I58M6I9M
102	8dui_B	0.143	216	171	2	10	225	6	207	4.019E-33	130	137M8I53M6I12M
102	2q70_B	0.167	203	166	1	10	209	9	211	4.019E-33	130	135M3D65M
102	6v87_A	0.154	194	150	2	32	225	33	212	4.019E-33	130	112M10I57M4I11M
102	5kcu_A	0.144	194	158	2	32	225	37	222	4.019E-33	130	118M5I59M3I9M
102	5tm4_A	0.160	225	174	4	1	225	15	224	4.019E-33	130	8M2I19M2I110M3I63M8I10M
102	2i0j_A	0.174	212	168	3	1	209	14	221	5.491E-33	130	8M2I19M2I113M3D65M
102	6v87_B	0.153	209	163	2	17	225	18	212	7.502E-33	129	125M6I60M8I10M
102	2i0j_C	0.172	214	168	3	1	209	14	223	1.025E-32	129	8M2I19M2I112M5D66M
102	2jf9_B	0.167	179	146	1	32	210	34	209	1.913E-32	128	110M3I66M
102	6suo_B	0.154	194	145	2	32	225	28	202	6.661E-32	126	110M9I58M10I7M
102	2qe4_A	0.168	178	142	1	32	209	36	207	1.698E-31	125	110M6I62M
102	2qe4_B	0.160	200	164	1	10	209	9	204	2.319E-31	125	138M4I58M
102	1hj1_A	0.217	179	130	1	32	210	36	204	5.907E-31	124	110M10I59M
102	5ak2_B	0.154	194	146	2	32	225	34	209	5.907E-31	124	113M7I56M11I7M
```
