## Supplementary table for "Multiple losses of ecdysone receptor genes in nematodes: an alternative evolutionary scenario of molting regulation": pdb70.m8

```
101	4ozt_E	0.669	233	75	1	1	233	8	238	1.707E-66	227	182M2I49M
101	2nxx_E	0.656	233	75	2	1	233	5	232	2.613E-64	221	27M3I157M2I44M
101	1z5x_E	0.630	233	84	1	1	233	6	236	1.556E-62	216	182M2I49M
101	3fal_B	0.387	235	139	3	1	233	7	238	3.255E-60	209	119M1D33M1D34M3I44M
101	7bjv_D	0.682	233	69	1	1	233	9	236	4.457E-60	209	27M5I201M
101	4umm_G	0.682	233	69	1	1	233	8	235	2.145E-59	207	27M5I201M
101	7bju_D	0.682	233	64	1	1	233	9	231	2.937E-59	206	30M10I193M
101	3ipu_A	0.387	235	139	3	1	233	7	238	5.506E-59	205	119M1D33M1D33M3I45M
101	2r40_D	0.690	233	64	1	1	233	8	232	1.032E-58	205	27M8I198M
101	3fal_D	0.380	239	139	4	1	233	7	242	2.649E-58	203	30M4D89M1D33M1D34M3I44M
101	2acl_D	0.380	239	139	4	1	233	7	242	2.649E-58	203	30M4D89M1D33M1D34M3I44M
101	1p8d_A	0.374	235	142	3	1	233	7	238	3.627E-58	203	119M1D33M1D33M3I45M
101	1r20_D	0.682	233	62	1	1	233	8	228	6.798E-58	202	25M12I196M
101	7bjv_F	0.678	233	63	1	1	233	9	229	1.274E-57	201	23M12I198M
101	3ipu_B	0.387	235	137	4	1	233	6	235	3.270E-57	200	30M2I87M1D33M1D33M3I45M
101	5i4v_E	0.382	235	138	4	1	233	7	236	8.390E-57	199	36M2I81M1D33M1D33M3I45M
101	6jio_D	0.375	237	141	4	1	233	4	237	8.390E-57	199	36M2D83M1D33M1D33M3I45M
101	5hjp_B	0.375	237	141	4	1	233	8	241	8.390E-57	199	36M2D83M1D33M1D33M3I45M
101	6s4u_A	0.374	235	141	4	1	233	6	236	1.149E-56	199	30M1I88M1D33M1D33M3I45M
101	1p8d_B	0.372	236	142	4	1	233	7	239	1.572E-56	198	32M1D87M1D33M1D33M3I45M
101	1pq6_B	0.368	239	142	4	1	233	5	240	1.572E-56	198	30M4D89M1D33M1D33M3I45M
101	4nqa_I	0.368	239	142	4	1	233	150	385	1.572E-56	198	30M4D89M1D33M1D33M3I45M
101	6s4n_D	0.374	235	140	4	1	233	6	235	2.153E-56	198	30M2I87M1D33M1D33M3I45M
101	5kya_A	0.380	234	138	4	1	232	7	235	2.153E-56	198	36M2I81M1D33M1D33M3I44M
101	5kyj_E	0.380	234	138	4	1	232	7	235	2.153E-56	198	36M2I81M1D33M1D33M3I44M
101	6s4u_B	0.378	235	137	4	1	233	6	233	2.947E-56	198	31M4I84M1D33M1D33M3I45M
101	1pqc_B	0.368	236	142	4	1	232	6	238	2.947E-56	198	31M2D88M1D33M1D33M3I44M
101	6jio_A	0.378	235	137	4	1	233	7	234	4.034E-56	197	30M4I85M1D33M1D33M3I45M
101	5hjp_D	0.378	235	137	4	1	233	6	233	4.034E-56	197	30M4I85M1D33M1D33M3I45M
101	5kyj_A	0.372	239	141	4	1	233	7	242	4.034E-56	197	30M4D89M1D33M1D33M3I45M
101	5i4v_A	0.372	239	141	4	1	233	7	242	4.034E-56	197	30M4D89M1D33M1D33M3I45M
101	4nqa_B	0.365	238	142	4	1	232	135	369	4.034E-56	197	30M4D89M1D33M1D33M3I44M
101	3kfc_A	0.371	234	140	4	1	232	5	233	5.523E-56	197	31M2I86M1D33M1D33M3I44M
101	3kfc_D	0.371	234	140	4	1	232	5	233	5.523E-56	197	31M2I86M1D33M1D33M3I44M
101	4rak_B	0.376	234	137	4	1	232	6	232	7.561E-56	196	31M4I84M1D33M1D33M3I44M
101	1pqc_A	0.371	234	139	4	1	232	5	232	7.561E-56	196	30M3I86M1D33M1D33M3I44M
101	6k9g_A	0.369	238	141	4	1	232	5	239	1.035E-55	196	30M4D89M1D33M1D33M3I44M
101	6k9m_D	0.374	235	142	3	1	233	4	235	1.940E-55	195	119M1D33M1D33M3I45M
101	1pqc_C	0.367	234	139	4	1	232	5	231	2.655E-55	195	20M4I95M1D33M1D33M3I44M
101	6jio_B	0.371	234	136	4	1	232	7	231	2.655E-55	195	32M6I81M1D33M1D33M3I44M
101	7bjv_E	0.665	233	61	1	1	233	8	223	4.976E-55	194	20M17I196M
101	6k9m_A	0.378	235	136	5	1	233	6	232	4.976E-55	194	22M1I7M4I85M1D33M1D33M3I45M
101	6s4u_C	0.370	235	139	5	1	233	7	234	1.276E-54	193	19M3I8M1I88M1D33M1D33M3I45M
101	6s4n_A	0.365	235	143	4	1	233	6	236	1.276E-54	193	22M1I96M1D33M1D33M3I45M
101	1pq6_A	0.370	235	138	5	1	233	5	231	1.747E-54	192	20M4I6M1I88M1D33M1D33M3I45M
101	6s4n_B	0.370	235	139	5	1	233	6	233	1.747E-54	192	21M2I8M2I86M1D33M1D33M3I45M
101	6s4t_A	0.364	236	144	4	1	233	6	238	1.747E-54	192	21M1D98M1D33M1D33M3I45M
101	3l0e_A	0.372	239	141	4	1	233	6	241	1.747E-54	192	30M4D89M1D33M1D33M3I45M
101	5avi_A	0.378	235	130	4	1	233	7	227	2.391E-54	192	13M11I95M1D33M1D33M3I45M
101	4dk7_A	0.370	235	139	5	1	233	8	235	3.273E-54	192	19M3I9M1I87M1D33M1D33M3I45M
101	5jy3_C	0.371	234	137	5	1	232	6	231	4.481E-54	191	103M2I14M1D33M1D33M3I30M3I11M
101	4dk8_A	0.367	234	139	5	1	232	7	233	6.133E-54	191	19M3I8M1I88M1D33M1D33M3I44M
101	5jy3_B	0.367	234	137	5	1	232	6	230	8.396E-54	190	19M3I8M3I86M1D33M1D33M3I44M
101	6k9m_B	0.367	234	136	5	1	232	7	230	1.573E-53	190	22M1I9M6I81M1D33M1D33M3I44M
101	4dk8_C	0.365	235	136	5	1	233	6	229	2.153E-53	189	17M5I9M3I85M1D33M1D33M3I45M
101	5jy3_A	0.363	234	136	5	1	232	6	228	5.521E-53	188	17M5I8M3I86M1D33M1D33M3I44M
101	3ips_A	0.382	235	126	4	1	233	6	223	7.557E-53	188	22M14I83M1D33M1D33M3I45M
101	6k9g_D	0.365	235	132	5	1	233	5	224	7.557E-53	188	16M7I8M5I83M1D33M1D33M3I45M
101	1upw_A	0.361	235	138	4	1	233	6	230	7.557E-53	188	16M7I96M1D33M1D33M3I45M
101	4rak_A	0.358	237	139	5	1	231	7	236	7.557E-53	188	30M4D89M1D33M1D33M3I29M4I10M
101	5jy3_D	0.367	234	134	5	1	232	6	227	1.034E-52	187	17M6I7M3I86M1D33M1D33M3I44M
101	6k9m_C	0.370	235	131	4	1	233	7	226	1.034E-52	187	22M12I85M1D33M1D33M3I45M
101	5avi_C	0.374	235	129	4	1	233	7	225	1.416E-52	187	15M13I91M1D33M1D33M3I45M
101	5hjs_A	0.378	235	129	5	1	233	6	225	1.938E-52	186	13M10I7M2I87M1D33M1D33M3I45M
101	6s4n_C	0.370	235	130	4	1	233	6	224	2.652E-52	186	22M13I84M1D33M1D33M3I45M
101	3ixp_D	0.648	233	61	1	1	233	8	219	3.630E-52	186	17M21I195M
101	6s5k_A	0.370	235	129	4	1	233	6	223	9.306E-52	184	20M14I85M1D33M1D33M3I45M
101	3ipq_A	0.374	235	125	5	1	233	6	220	2.386E-51	183	13M13I4M4I85M1D33M1D33M3I45M
101	1pq6_D	0.370	235	133	6	1	233	5	226	2.386E-51	183	19M3I9M4I84M1D33M1D33M3I30M3I12M
101	5avl_A	0.370	235	127	5	1	233	7	222	6.115E-51	182	13M12I4M4I86M1D33M1D33M3I45M
101	6k9g_B	0.360	233	129	5	1	231	6	220	4.017E-50	180	17M9I4M6I83M1D33M1D33M3I43M
101	6k9g_C	0.358	234	125	4	1	232	6	216	7.523E-50	179	15M20I84M1D33M1D33M3I44M
101	6k9h_A	0.365	235	124	5	1	233	7	218	4.940E-49	177	19M18I65M2I15M1D33M1D33M3I45M
101	4ozr_E	0.572	229	60	3	1	229	7	197	3.982E-47	171	22M18I63M18I61M2I45M
101	6k9h_B	0.361	235	125	7	1	233	6	217	5.449E-47	171	12M11I7M5I66M2I16M1D33M1D33M3I31M2I12M
101	1pq6_C	0.350	214	127	4	1	212	5	208	4.888E-46	168	29M7I83M1D33M1D33M3I24M
101	5mk4_A	0.274	211	147	4	25	232	6	213	6.687E-46	168	100M1D27M1D36M3I27M1D15M
101	1fcx_A	0.272	235	163	5	2	232	5	235	6.687E-46	168	13M1I12M2D123M1D37M3I29M1D13M
101	4j5w_C	0.270	211	148	4	25	232	8	215	9.148E-46	167	100M1D27M1D36M3I27M1D15M
101	5m24_A	0.272	235	163	5	2	232	6	236	9.148E-46	167	13M1I12M2D123M1D37M3I29M1D13M
101	6a5z_D	0.265	215	152	4	21	232	1	212	1.712E-45	166	104M1D27M1D36M3I27M1D15M
101	4m8e_A	0.265	215	152	4	21	232	1	212	1.712E-45	166	104M1D27M1D36M3I27M1D15M
101	3ozj_A	0.265	215	152	4	21	232	2	213	1.712E-45	166	104M1D27M1D36M3I27M1D15M
101	3ozj_C	0.265	215	152	4	21	232	2	213	1.712E-45	166	104M1D27M1D36M3I27M1D15M
101	1dkf_A	0.281	192	132	4	44	232	28	216	1.712E-45	166	81M1D27M1D36M3I27M1D15M
101	1fm9_A	0.275	203	141	4	33	232	31	230	1.712E-45	166	92M1D27M1D36M3I27M1D15M
101	1xv9_C	0.275	203	141	4	33	232	31	230	1.712E-45	166	92M1D27M1D36M3I27M1D15M
101	4nqa_A	0.275	203	141	4	33	232	118	317	1.712E-45	166	92M1D27M1D36M3I27M1D15M
101	5tbp_A	0.281	192	132	4	44	232	6	194	2.342E-45	166	81M1D27M1D36M3I27M1D15M
101	7cfo_B	0.281	192	132	4	44	232	16	204	2.342E-45	166	81M1D27M1D36M3I27M1D15M
101	7cfo_C	0.281	192	132	4	44	232	18	206	2.342E-45	166	81M1D27M1D36M3I27M1D15M
101	5mku_A	0.281	192	132	4	44	232	20	208	2.342E-45	166	81M1D27M1D36M3I27M1D15M
101	4n5g_C	0.281	192	132	4	44	232	19	207	2.342E-45	166	81M1D27M1D36M3I27M1D15M
101	6a60_D	0.281	192	132	4	44	232	21	209	2.342E-45	166	81M1D27M1D36M3I27M1D15M
101	6a5y_D	0.281	192	132	4	44	232	22	210	2.342E-45	166	81M1D27M1D36M3I27M1D15M
101	1mzn_C	0.281	192	132	4	44	232	22	210	2.342E-45	166	81M1D27M1D36M3I27M1D15M
101	1fby_B	0.281	192	132	4	44	232	22	210	2.342E-45	166	81M1D27M1D36M3I27M1D15M
101	5lyq_A	0.281	192	132	4	44	232	22	210	2.342E-45	166	81M1D27M1D36M3I27M1D15M
101	5mj5_A	0.281	192	132	4	44	232	24	212	2.342E-45	166	81M1D27M1D36M3I27M1D15M
101	3r5m_C	0.281	192	132	4	44	232	23	211	2.342E-45	166	81M1D27M1D36M3I27M1D15M
101	6sti_A	0.281	192	132	4	44	232	21	209	2.342E-45	166	81M1D27M1D36M3I27M1D15M
101	5tbp_C	0.281	192	132	4	44	232	23	211	2.342E-45	166	81M1D27M1D36M3I27M1D15M
101	2acl_G	0.281	192	132	4	44	232	25	213	2.342E-45	166	81M1D27M1D36M3I27M1D15M
101	6jnr_A	0.281	192	132	4	44	232	23	211	2.342E-45	166	81M1D27M1D36M3I27M1D15M
101	5mk4_C	0.281	192	132	4	44	232	26	214	2.342E-45	166	81M1D27M1D36M3I27M1D15M
101	6jnr_B	0.281	192	132	4	44	232	24	212	2.342E-45	166	81M1D27M1D36M3I27M1D15M
101	7qaa_A	0.281	192	132	4	44	232	28	216	2.342E-45	166	81M1D27M1D36M3I27M1D15M
101	1xdk_E	0.281	192	132	4	44	232	27	215	2.342E-45	166	81M1D27M1D36M3I27M1D15M
101	5z12_B	0.281	192	132	4	44	232	27	215	2.342E-45	166	81M1D27M1D36M3I27M1D15M
101	3r2a_B	0.281	192	132	4	44	232	24	212	2.342E-45	166	81M1D27M1D36M3I27M1D15M
101	3a9e_A	0.281	192	132	4	44	232	30	218	2.342E-45	166	81M1D27M1D36M3I27M1D15M
101	6lb4_A	0.281	192	132	4	44	232	28	216	2.342E-45	166	81M1D27M1D36M3I27M1D15M
101	3uvv_B	0.281	192	132	4	44	232	28	216	2.342E-45	166	81M1D27M1D36M3I27M1D15M
101	3r2a_D	0.281	192	132	4	44	232	26	214	2.342E-45	166	81M1D27M1D36M3I27M1D15M
101	6lb5_C	0.281	192	132	4	44	232	31	219	2.342E-45	166	81M1D27M1D36M3I27M1D15M
101	1mzn_E	0.281	192	132	4	44	232	34	222	2.342E-45	166	81M1D27M1D36M3I27M1D15M
101	7bk4_A	0.281	192	132	4	44	232	36	224	2.342E-45	166	81M1D27M1D36M3I27M1D15M
101	7a77_A	0.281	192	132	4	44	232	35	223	2.342E-45	166	81M1D27M1D36M3I27M1D15M
101	4j5x_C	0.281	192	132	4	44	232	37	225	2.342E-45	166	81M1D27M1D36M3I27M1D15M
101	4j5x_D	0.281	192	132	4	44	232	38	226	2.342E-45	166	81M1D27M1D36M3I27M1D15M
101	5uan_A	0.281	192	132	4	44	232	89	277	2.342E-45	166	81M1D27M1D36M3I27M1D15M
101	4nqa_H	0.281	192	132	4	44	232	129	317	2.342E-45	166	81M1D27M1D36M3I27M1D15M
101	5z12_C	0.284	190	130	4	44	230	16	202	3.204E-45	166	81M1D27M1D36M3I27M1D13M
101	3h0a_A	0.284	190	130	4	44	230	23	209	3.204E-45	166	81M1D27M1D36M3I27M1D13M
101	3r29_A	0.284	190	130	4	44	230	25	211	3.204E-45	166	81M1D27M1D36M3I27M1D13M
101	4dm8_B	0.298	194	131	3	41	232	48	238	3.204E-45	166	110M1D37M3I29M1D13M
101	1xdk_F	0.298	194	131	3	41	232	44	234	3.204E-45	166	110M1D37M3I29M1D13M
101	3e00_A	0.284	190	130	4	44	230	102	288	3.204E-45	166	81M1D27M1D36M3I27M1D13M
101	3dzu_A	0.284	190	130	4	44	230	102	288	3.204E-45	166	81M1D27M1D36M3I27M1D13M
101	3dzy_A	0.284	190	130	4	44	230	115	301	3.204E-45	166	81M1D27M1D36M3I27M1D13M
101	5uan_B	0.298	194	131	3	41	232	118	308	3.204E-45	166	110M1D37M3I29M1D13M
101	4jyi_A	0.302	192	129	3	41	230	49	237	4.382E-45	165	110M1D37M3I29M1D11M
101	3r2a_C	0.274	204	142	4	29	229	3	203	5.995E-45	165	96M1D27M1D36M3I27M1D12M
101	7pdt_B	0.276	192	133	4	44	232	20	208	5.995E-45	165	81M1D27M1D36M3I27M1D15M
101	7pdt_A	0.276	192	133	4	44	232	21	209	5.995E-45	165	81M1D27M1D36M3I27M1D15M
101	6eu9_B	0.340	194	123	3	41	232	37	227	8.200E-45	164	112M1D36M3I28M1D13M
101	7aos_A	0.282	202	137	4	33	232	21	216	1.534E-44	164	92M1D27M1D36M3I28M3I11M
101	3kwy_A	0.287	191	130	4	44	232	22	208	3.927E-44	162	81M1D27M1D36M3I30M1I11M
101	4dm8_A	0.298	194	129	3	41	232	50	238	3.927E-44	162	110M1D33M5I31M1D13M
101	1uhl_A	0.260	211	150	4	25	232	6	213	5.371E-44	162	100M1D27M1D36M3I27M1D15M
101	7a79_B	0.274	211	147	4	25	232	8	215	5.371E-44	162	100M1D27M1D36M3I27M1D15M
101	1dkf_B	0.258	232	165	5	3	232	5	231	5.371E-44	162	12M1I24M1I110M1D34M3I32M1D13M
101	7a78_A	0.270	192	134	4	44	232	22	210	1.005E-43	161	81M1D27M1D36M3I27M1D15M
101	5hjp_A	0.270	192	134	4	44	232	18	206	1.005E-43	161	81M1D27M1D36M3I27M1D15M
101	5hjp_C	0.270	192	134	4	44	232	19	207	1.005E-43	161	81M1D27M1D36M3I27M1D15M
101	6jno_B	0.276	192	131	5	44	232	5	191	1.374E-43	161	59M2I20M1D27M1D36M3I27M1D15M
101	1xap_A	0.298	194	128	3	41	232	44	231	1.374E-43	161	110M1D33M6I30M1D13M
101	3a9e_B	0.256	234	166	5	3	232	10	239	1.374E-43	161	12M1I12M2D123M1D34M3I32M1D13M
101	3fc6_A	0.287	191	126	4	44	232	24	206	1.880E-43	160	81M1D27M1D36M3I27M5I10M
101	1xiu_A	0.296	192	129	4	44	232	33	221	1.880E-43	160	81M1D27M1D36M3I27M1D15M
101	1z5x_U	0.284	193	132	4	43	232	3	192	2.571E-43	160	82M1D29M1D34M3I28M1D14M
101	7qaa_B	0.258	232	163	5	3	232	5	229	2.571E-43	160	12M1I12M3I120M1D34M3I32M1D13M
101	7cfo_A	0.281	192	130	5	44	232	5	191	3.516E-43	160	60M2I19M1D27M1D36M3I27M1D15M
101	7wqq_A	0.256	230	161	5	3	230	6	227	3.516E-43	160	12M1I20M4I111M1D34M3I32M1D11M
101	5i4v_B	0.277	191	131	4	44	232	21	206	6.577E-43	159	81M1D27M1D36M3I28M2I12M
101	5kyj_B	0.277	191	131	4	44	232	22	207	6.577E-43	159	81M1D27M1D36M3I28M2I12M
101	5ji0_A	0.291	189	127	4	44	230	32	215	1.230E-42	158	81M1D27M1D36M3I31M2I7M
101	6wmq_A	0.299	187	127	2	32	217	13	196	2.301E-42	157	121M1D33M3I29M
101	7apo_B	0.256	234	164	5	3	232	5	232	4.302E-42	156	12M1I12M2D123M1D32M5I32M1D13M
101	1h9u_D	0.272	187	130	4	44	227	18	201	8.046E-42	156	81M1D27M1D36M3I27M1D10M
101	5kya_B	0.277	191	130	4	44	232	21	205	8.046E-42	156	81M1D27M1D36M3I30M3I9M
101	5kya_F	0.277	191	130	4	44	232	21	205	8.046E-42	156	81M1D27M1D36M3I30M3I9M
101	5kyj_F	0.277	191	130	4	44	232	22	206	8.046E-42	156	81M1D27M1D36M3I30M3I9M
101	2v0v_D	0.314	178	118	2	41	217	5	179	1.100E-41	155	112M1D33M3I29M
101	2v7c_B	0.316	174	115	2	41	213	6	176	2.813E-41	154	112M1D33M3I25M
101	6eu9_C	0.329	191	116	3	41	230	37	216	2.813E-41	154	112M1D36M3I24M8I7M
101	3uvv_A	0.287	212	145	3	24	232	41	249	3.847E-41	154	128M1D36M3I32M2D10M
101	1s9q_A	0.233	210	156	3	25	232	17	223	7.192E-41	153	14M1D112M1D39M3I40M
101	3d57_B	0.294	224	151	4	12	232	29	248	7.192E-41	153	25M1I114M1D36M3I32M2D10M
101	2j4a_A	0.293	225	152	4	12	232	29	250	7.192E-41	153	27M1D113M1D36M3I32M2D10M
101	1n46_A	0.293	225	152	4	12	232	26	247	9.834E-41	153	27M1D113M1D36M3I32M2D10M
101	1nax_A	0.293	225	152	4	12	232	29	250	9.834E-41	153	27M1D113M1D36M3I32M2D10M
101	3fc6_C	0.289	173	118	3	44	214	26	195	1.838E-40	152	81M1D27M1D36M3I24M
101	1nav_A	0.304	197	131	3	39	232	58	251	1.838E-40	152	114M1D35M3I32M2D10M
101	6knw_A	0.294	224	146	4	12	232	29	243	2.514E-40	151	21M6I113M1D36M3I32M2D10M
101	2pin_B	0.293	225	152	4	12	232	29	250	2.514E-40	151	27M1D113M1D36M3I32M2D10M
101	8d8i_A	0.308	178	119	2	41	217	26	200	3.437E-40	151	112M1D31M3I31M
101	6kkb_X	0.294	224	146	4	12	232	29	243	3.437E-40	151	21M6I113M1D36M3I32M2D10M
101	2q60_C	0.272	187	130	4	44	227	20	203	6.424E-40	150	81M1D27M1D36M3I27M1D10M
101	1r6g_A	0.310	206	136	3	30	232	37	239	6.424E-40	150	122M1D36M3I32M2D10M
101	3fal_A	0.274	175	122	3	44	216	22	193	8.783E-40	150	81M1D27M1D36M3I26M
101	7wmj_A	0.324	194	127	2	39	231	39	229	8.783E-40	150	113M1D36M3I41M
101	7wmo_A	0.324	194	127	2	39	231	39	229	8.783E-40	150	113M1D36M3I41M
101	7wlx_A	0.324	194	127	2	39	231	40	230	8.783E-40	150	113M1D36M3I41M
101	7wmn_A	0.324	194	127	2	39	231	42	232	8.783E-40	150	113M1D36M3I41M
101	1n46_B	0.301	212	142	3	24	232	30	238	8.783E-40	150	128M1D36M3I32M2D10M
101	6knu_A	0.290	224	146	4	12	232	29	242	8.783E-40	150	17M7I116M1D36M3I32M2D10M
101	1bsx_B	0.290	224	146	4	12	232	29	242	8.783E-40	150	20M7I113M1D36M3I32M2D10M
101	1nq1_A	0.318	207	134	4	30	232	49	252	8.783E-40	150	9M1D113M1D36M3I32M2D10M
101	3kmz_A	0.263	220	155	4	3	219	6	221	1.201E-39	149	12M1I12M2D123M1D34M3I32M
101	1nuo_A	0.304	207	138	3	29	232	44	247	1.201E-39	149	123M1D36M3I32M2D10M
101	1q4x_A	0.319	197	128	3	39	232	45	238	1.642E-39	149	113M1D36M3I32M2D10M
101	4zo1_X	0.319	197	128	3	39	232	48	241	1.642E-39	149	113M1D36M3I32M2D10M
101	2pin_A	0.290	224	148	4	12	232	30	245	1.642E-39	149	15M5I120M1D36M3I32M2D10M
101	1xzx_X	0.319	197	128	3	39	232	56	249	1.642E-39	149	113M1D36M3I32M2D10M
101	1nq0_A	0.319	197	128	3	39	232	59	252	1.642E-39	149	113M1D36M3I32M2D10M
101	6a6k_A	0.232	211	156	4	25	232	14	221	2.244E-39	149	14M1D112M1D39M3I26M1D14M
101	2zkc_A	0.232	211	156	4	25	232	17	224	2.244E-39	149	14M1D112M1D39M3I26M1D14M
101	2zbs_A	0.232	211	156	4	25	232	17	224	2.244E-39	149	14M1D112M1D39M3I26M1D14M
101	1lv2_A	0.263	209	149	3	24	230	16	221	4.194E-39	148	128M1D33M3I31M1D12M
101	7wmh_A	0.324	194	126	3	39	231	42	231	4.194E-39	148	113M1D36M3I31M1I9M
101	2h77_A	0.272	224	154	6	12	232	34	251	4.194E-39	148	27M1D114M1D6M1I28M3I23M2I7M1D10M
101	6kke_A	0.295	223	145	4	12	231	29	242	5.733E-39	147	21M6I113M1D36M3I32M2D9M
101	1nq2_A	0.314	197	129	3	39	232	62	255	7.837E-39	147	113M1D36M3I32M2D10M
101	7wml_A	0.324	194	125	3	39	231	40	228	1.071E-38	147	113M1D36M3I22M2I17M
101	3hzf_A	0.276	224	153	7	12	232	41	258	1.071E-38	147	27M1D31M1I82M1D6M1I28M3I17M1I14M1D10M
101	6lit_B	0.216	199	151	3	36	232	1	196	2.002E-38	146	115M1D39M3I26M1D14M
101	7wmg_A	0.328	195	123	4	39	231	37	225	2.736E-38	145	113M1D36M3I21M3I8M1D9M
101	7qdt_A	0.285	210	145	3	12	219	30	236	2.736E-38	145	27M1D114M1D35M3I29M
101	1s9q_B	0.228	210	152	4	25	232	15	216	3.740E-38	145	14M1D112M1D39M3I22M5I13M
101	5gie_A	0.282	241	161	5	1	231	12	250	5.112E-38	145	35M6D65M1I50M1D32M1I36M3D11M
101	6ln4_A	0.209	210	158	4	25	232	13	216	6.987E-38	144	8M3I115M1D39M3I26M1D14M
101	2h79_A	0.272	224	153	7	12	232	44	260	6.987E-38	144	27M1D31M1I82M1D6M1I28M3I23M2I7M1D10M
101	2ewp_E	0.222	211	153	4	25	232	12	214	1.784E-37	143	14M1D112M1D27M8I33M1D14M
101	6knv_A	0.298	221	140	4	12	231	29	235	1.784E-37	143	21M6I113M1D30M4I25M4I17M
101	1s9p_A	0.237	198	146	3	25	220	16	210	4.554E-37	142	14M1D112M1D39M3I28M
101	2p7z_A	0.238	197	145	3	25	219	14	207	6.224E-37	141	14M1D112M1D39M3I27M
101	2gpv_D	0.238	197	145	3	25	219	16	209	6.224E-37	141	14M1D112M1D39M3I27M
101	3k6p_A	0.215	190	144	2	44	232	38	223	1.413E-35	138	107M1D28M4I50M
101	3gws_X	0.319	197	125	6	39	232	54	244	1.930E-35	137	27M1I85M1D6M1I29M3I17M1I14M2D10M
101	3imy_A	0.319	197	125	6	39	232	57	247	1.930E-35	137	27M1I85M1D6M1I29M3I17M1I14M2D10M
101	3d24_A	0.219	191	140	3	44	232	25	208	3.603E-35	136	107M1D27M7I34M1D14M
101	3d24_C	0.219	191	141	3	44	232	28	212	3.603E-35	136	107M1D27M6I35M1D14M
101	1xb7_A	0.219	191	139	3	44	232	32	214	6.726E-35	136	107M1D27M8I33M1D14M
101	7e2e_B	0.219	191	139	3	44	232	30	212	6.726E-35	136	107M1D27M8I33M1D14M
101	3jzc_A	0.310	206	132	7	30	232	46	244	1.255E-34	135	36M1I3M1I81M1D6M1I29M3I17M1I14M2D10M
101	2pjl_B	0.219	191	139	3	44	232	34	216	4.371E-34	133	107M1D27M8I33M1D14M
101	1n4h_A	0.229	205	147	4	34	232	45	244	4.371E-34	133	69M1I42M1D40M4I33M5D10M
101	1l2i_A	0.242	190	143	1	44	232	42	231	5.294E-33	130	177M1D12M
101	5dwg_A	0.219	205	158	1	28	232	20	222	8.740E-32	126	125M2I78M
101	5dkb_B	0.236	190	143	2	44	232	41	229	4.146E-31	124	71M1D42M1I75M
101	5krl_B	0.231	190	144	2	44	232	37	225	7.726E-31	124	71M1D42M1I75M
101	3osa_A	0.217	198	146	1	44	232	41	238	7.726E-31	124	111M9D78M
101	3osa_B	0.222	198	145	1	44	232	41	238	7.726E-31	124	111M9D78M
101	1xvp_D	0.238	239	171	4	1	230	8	244	7.726E-31	124	12M8D139M1D32M1I32M1I13M
101	1l2i_B	0.236	190	142	2	44	232	42	229	1.055E-30	123	109M2I66M1D12M
101	6vjd_B	0.226	199	144	2	44	232	37	235	1.440E-30	123	111M9D66M1D12M
101	6pit_B	0.223	197	149	2	37	232	22	215	2.682E-30	122	118M3I63M1D12M
101	2qh6_A	0.214	210	163	2	24	232	21	229	2.682E-30	122	91M1D42M1I75M
101	5dxq_A	0.231	190	144	2	44	232	36	224	3.661E-30	122	71M1D42M1I75M
101	5kra_E	0.231	190	144	2	44	232	37	225	3.661E-30	122	71M1D42M1I75M
101	4iv4_A	0.231	190	144	2	44	232	38	226	3.661E-30	122	71M1D42M1I75M
101	6vgh_B	0.224	196	140	2	44	232	37	227	4.996E-30	121	107M7D65M5I12M
101	5duh_B	0.218	211	162	3	24	232	20	229	4.996E-30	121	91M1D42M1I63M1D12M
101	7wnv_A	0.214	210	160	3	24	232	18	223	6.819E-30	121	91M1D40M1I62M3I12M
101	7ujc_B	0.218	206	154	3	28	232	17	216	9.306E-30	121	87M1D42M1I59M5I11M
101	5dwi_A	0.213	211	163	3	24	232	20	229	9.306E-30	121	91M1D42M1I63M1D12M
101	5dxb_A	0.221	190	146	2	44	232	40	228	1.270E-29	120	71M1D42M1I75M
101	8ev2_A	0.221	190	146	2	44	232	42	230	1.270E-29	120	71M1D42M1I75M
101	5dmf_B	0.235	191	143	3	44	232	41	230	1.270E-29	120	71M1D42M1I63M1D12M
101	5dyb_B	0.233	193	141	3	44	232	42	231	1.270E-29	120	71M3I36M3D67M1D12M
101	5dug_B	0.235	191	143	3	44	232	42	231	1.270E-29	120	71M1D42M1I63M1D12M
101	2qa8_B	0.235	191	143	3	44	232	42	231	1.270E-29	120	71M1D42M1I63M1D12M
101	1err_B	0.223	206	153	3	28	232	17	216	1.733E-29	120	51M1I35M1D103M5I10M
101	4znt_A	0.221	190	146	2	44	232	38	226	1.733E-29	120	71M1D42M1I75M
101	5egv_A	0.217	207	159	3	28	232	21	226	1.733E-29	120	87M1D42M1I63M1D12M
101	4q50_E	0.216	208	154	2	28	232	17	218	2.365E-29	119	128M3D61M6I10M
101	5tlm_A	0.222	189	141	2	44	232	41	223	2.365E-29	119	113M1I60M5I10M
101	7wnv_D	0.226	190	140	2	44	230	40	225	2.365E-29	119	111M3D64M4I8M
101	4q13_A	0.222	202	152	2	31	232	27	223	2.365E-29	119	124M3I63M2I10M
101	5tn6_B	0.230	191	144	3	44	232	38	227	2.365E-29	119	71M1D42M1I63M1D12M
101	4pp6_B	0.230	191	144	3	44	232	38	227	2.365E-29	119	71M1D42M1I63M1D12M
101	7qvl_A	0.230	191	144	3	44	232	35	224	2.365E-29	119	71M1D42M1I63M1D12M
101	5eit_B	0.230	191	144	3	44	232	41	230	2.365E-29	119	71M1D42M1I63M1D12M
101	5u2b_D	0.231	190	143	3	44	232	34	221	3.227E-29	119	71M1D42M1I62M1I12M
101	5e14_A	0.213	211	163	3	24	232	20	229	4.404E-29	119	91M1D42M1I63M1D12M
101	5dwe_A	0.213	211	163	3	24	232	20	229	6.009E-29	118	91M1D42M1I63M1D12M
101	4ppp_A	0.217	207	159	3	28	232	20	225	8.199E-29	118	87M1D42M1I63M1D12M
101	5dvs_A	0.220	204	156	3	31	232	27	229	8.199E-29	118	84M1D42M1I63M1D12M
101	5krc_A	0.213	211	163	3	24	232	21	230	8.199E-29	118	91M1D42M1I63M1D12M
101	5dks_B	0.225	191	140	3	44	232	40	224	1.119E-28	117	71M2I40M2D61M4I11M
101	5tlg_A	0.230	191	144	3	44	232	37	226	1.119E-28	117	71M1D42M1I63M1D12M
101	5e0x_B	0.230	191	144	3	44	232	38	227	1.119E-28	117	71M1D42M1I63M1D12M
101	3uua_B	0.230	191	144	3	44	232	38	227	1.119E-28	117	71M1D42M1I63M1D12M
101	5dwj_A	0.230	191	144	3	44	232	39	228	1.119E-28	117	71M1D42M1I63M1D12M
101	5tm3_A	0.230	191	144	3	44	232	39	228	1.119E-28	117	71M1D42M1I63M1D12M
101	5kcw_A	0.230	191	144	3	44	232	41	230	1.119E-28	117	71M1D42M1I63M1D12M
101	5tmo_A	0.230	191	144	3	44	232	43	232	1.119E-28	117	71M1D42M1I63M1D12M
101	4mg8_B	0.230	191	144	3	44	232	44	233	1.119E-28	117	71M1D42M1I63M1D12M
101	7ujw_D	0.210	204	153	3	30	232	20	216	1.526E-28	117	85M1D42M1I60M6I9M
101	5tm8_B	0.221	190	144	3	44	232	39	225	2.082E-28	117	71M1D42M1I61M2I12M
101	8dus_B	0.203	201	148	3	37	232	24	217	5.286E-28	115	76M5I37M5D64M2I12M
101	2bj4_B	0.223	179	134	1	44	217	43	221	5.286E-28	115	111M5D63M
101	5kcu_A	0.231	190	142	3	44	232	37	223	5.286E-28	115	71M1D42M1I63M2I10M
101	5dkb_A	0.221	190	143	3	44	232	42	227	5.286E-28	115	71M1D42M1I60M3I12M
101	5dkg_A	0.221	190	143	3	44	232	43	228	5.286E-28	115	71M1D42M1I60M3I12M
101	7rrz_A	0.207	198	143	2	44	232	41	233	7.211E-28	115	111M9D61M5I12M
101	5tml_A	0.226	190	142	3	44	232	44	229	1.342E-27	114	71M1D42M1I60M3I12M
101	7y8f_B	0.233	180	131	1	44	216	39	218	2.496E-27	113	107M7D66M
101	7rry_C	0.205	195	139	2	44	232	40	224	2.496E-27	113	111M6D60M10I8M
101	8duh_B	0.200	204	158	3	30	232	18	217	3.403E-27	113	85M1D42M1I59M3I13M
101	1xls_G	0.233	240	171	6	1	230	4	240	3.403E-27	113	29M8D70M1I19M1D32M1D30M1I34M1I13M
101	2jfa_B	0.214	182	134	1	44	216	41	222	6.330E-27	112	111M9D62M
101	1xnx_B	0.233	240	165	6	1	230	1	231	8.631E-27	112	29M8D70M1I19M1D32M1D30M1I31M7I10M
101	5tnb_A	0.209	196	138	3	44	232	41	226	2.188E-26	111	67M7I37M7D63M3I12M
101	2giu_A	0.199	201	155	3	35	232	24	221	5.545E-26	109	120M2D7M1D55M3I13M
101	4xai_B	0.176	193	151	4	44	231	376	565	1.031E-25	109	109M3D34M3I12M1D16M1D14M
101	7rrx_D	0.201	203	142	3	37	232	25	214	4.848E-25	107	74M7I33M7D64M6I12M
101	5uc1_B	0.229	157	119	1	50	204	46	202	1.983E-23	102	106M2D49M
101	3e7c_B	0.225	186	134	3	50	230	45	225	2.701E-23	102	106M2D24M5I32M3D14M
102	1m7w_A	0.416	221	127	2	1	221	2	220	1.183E-58	204	86M1I16M1I117M
102	3fs1_A	0.410	224	127	3	1	221	5	226	2.004E-57	200	19M3D67M1I16M1I117M
102	4iqr_A	0.410	224	127	3	1	221	77	298	2.004E-57	200	19M3D67M1I16M1I117M
102	4iqr_E	0.410	224	127	3	1	221	78	299	2.004E-57	200	19M3D67M1I16M1I117M
102	1pzl_A	0.407	221	126	3	1	221	7	222	2.478E-56	197	14M3I69M1I16M1I117M
102	7cfo_B	0.313	204	138	2	18	221	1	202	3.393E-56	197	69M1I16M1I117M
102	1m7w_C	0.416	221	122	3	1	221	4	217	3.393E-56	197	16M5I65M1I16M1I117M
102	3dzy_A	0.313	204	138	2	18	221	100	301	3.393E-56	197	69M1I16M1I117M
102	4iqr_F	0.411	221	125	3	1	221	95	310	6.363E-56	196	11M3I72M1I16M1I117M
102	3a9e_A	0.298	221	143	4	1	221	8	216	8.713E-56	196	8M5I11M5I57M1I16M1I117M
102	1m7w_B	0.411	221	121	3	1	221	4	215	8.713E-56	196	14M7I65M1I16M1I117M
102	1dkf_A	0.294	221	142	3	1	221	8	214	1.193E-55	195	18M12I56M1I16M1I117M
102	6lb5_C	0.289	221	150	3	1	221	4	217	1.193E-55	195	24M5I57M1I16M1I117M
102	1lv2_A	0.416	221	125	3	1	221	5	221	1.193E-55	195	17M1I68M1I16M2I116M
102	7a77_A	0.289	221	150	3	1	221	8	221	1.193E-55	195	24M5I57M1I16M1I117M
102	4nqa_A	0.299	214	143	3	8	221	109	315	1.193E-55	195	17M5I57M1I16M1I117M
102	5mk4_C	0.307	208	137	3	14	221	12	212	1.634E-55	195	11M5I57M1I16M1I117M
102	7qaa_A	0.294	221	142	3	1	221	8	214	1.634E-55	195	18M12I56M1I16M1I117M
102	1xdk_E	0.294	221	142	3	1	221	7	213	1.634E-55	195	18M12I56M1I16M1I117M
102	3r2a_D	0.314	197	133	2	25	221	18	212	1.634E-55	195	62M1I16M1I117M
102	1mzn_E	0.289	221	151	3	1	221	6	220	1.634E-55	195	25M4I57M1I16M1I117M
102	1fm9_A	0.308	204	134	3	18	221	32	228	2.237E-55	194	7M5I57M1I16M1I117M
102	1xv9_C	0.308	204	134	3	18	221	32	228	2.237E-55	194	7M5I57M1I16M1I117M
102	5tbp_A	0.322	192	128	2	30	221	3	192	3.063E-55	194	57M1I16M1I117M
102	5z12_C	0.322	192	128	2	30	221	13	202	3.063E-55	194	57M1I16M1I117M
102	7cfo_C	0.322	192	128	2	30	221	15	204	3.063E-55	194	57M1I16M1I117M
102	5mku_A	0.322	192	128	2	30	221	17	206	3.063E-55	194	57M1I16M1I117M
102	4n5g_C	0.322	192	128	2	30	221	16	205	3.063E-55	194	57M1I16M1I117M
102	3h0a_A	0.322	192	128	2	30	221	20	209	3.063E-55	194	57M1I16M1I117M
102	6a60_D	0.322	192	128	2	30	221	18	207	3.063E-55	194	57M1I16M1I117M
102	6a5y_D	0.322	192	128	2	30	221	19	208	3.063E-55	194	57M1I16M1I117M
102	6a5z_D	0.322	192	128	2	30	221	21	210	3.063E-55	194	57M1I16M1I117M
102	1mzn_C	0.322	192	128	2	30	221	19	208	3.063E-55	194	57M1I16M1I117M
102	1fby_B	0.322	192	128	2	30	221	19	208	3.063E-55	194	57M1I16M1I117M
102	3r29_A	0.322	192	128	2	30	221	22	211	3.063E-55	194	57M1I16M1I117M
102	5lyq_A	0.322	192	128	2	30	221	19	208	3.063E-55	194	57M1I16M1I117M
102	5mj5_A	0.322	192	128	2	30	221	21	210	3.063E-55	194	57M1I16M1I117M
102	3r5m_C	0.322	192	128	2	30	221	20	209	3.063E-55	194	57M1I16M1I117M
102	6sti_A	0.322	192	128	2	30	221	18	207	3.063E-55	194	57M1I16M1I117M
102	5tbp_C	0.322	192	128	2	30	221	20	209	3.063E-55	194	57M1I16M1I117M
102	2acl_G	0.322	192	128	2	30	221	22	211	3.063E-55	194	57M1I16M1I117M
102	5mk4_A	0.322	192	128	2	30	221	22	211	3.063E-55	194	57M1I16M1I117M
102	6jnr_A	0.322	192	128	2	30	221	20	209	3.063E-55	194	57M1I16M1I117M
102	4m8e_A	0.322	192	128	2	30	221	21	210	3.063E-55	194	57M1I16M1I117M
102	3ozj_A	0.322	192	128	2	30	221	22	211	3.063E-55	194	57M1I16M1I117M
102	3ozj_C	0.322	192	128	2	30	221	22	211	3.063E-55	194	57M1I16M1I117M
102	6jnr_B	0.322	192	128	2	30	221	21	210	3.063E-55	194	57M1I16M1I117M
102	5z12_B	0.322	192	128	2	30	221	24	213	3.063E-55	194	57M1I16M1I117M
102	3r2a_B	0.322	192	128	2	30	221	21	210	3.063E-55	194	57M1I16M1I117M
102	6lb4_A	0.322	192	128	2	30	221	25	214	3.063E-55	194	57M1I16M1I117M
102	3uvv_B	0.322	192	128	2	30	221	25	214	3.063E-55	194	57M1I16M1I117M
102	7bk4_A	0.322	192	128	2	30	221	33	222	3.063E-55	194	57M1I16M1I117M
102	4j5w_C	0.322	192	128	2	30	221	24	213	3.063E-55	194	57M1I16M1I117M
102	4j5x_C	0.322	192	128	2	30	221	34	223	3.063E-55	194	57M1I16M1I117M
102	4j5x_D	0.322	192	128	2	30	221	35	224	3.063E-55	194	57M1I16M1I117M
102	5uan_A	0.322	192	128	2	30	221	86	275	3.063E-55	194	57M1I16M1I117M
102	3e00_A	0.322	192	128	2	30	221	99	288	3.063E-55	194	57M1I16M1I117M
102	3dzu_A	0.322	192	128	2	30	221	99	288	3.063E-55	194	57M1I16M1I117M
102	4nqa_H	0.322	192	128	2	30	221	126	315	3.063E-55	194	57M1I16M1I117M
102	6jno_C	0.318	204	134	2	18	221	1	199	5.743E-55	193	75M4I7M1I117M
102	4iqr_B	0.407	221	120	3	1	221	95	304	5.743E-55	193	8M9I69M1I16M1I117M
102	6cht_D	0.407	221	120	3	1	221	2	211	7.864E-55	193	8M9I69M1I16M1I117M
102	6jno_B	0.322	192	126	2	30	221	2	189	1.474E-54	192	62M3I9M1I117M
102	7pdt_B	0.322	192	128	2	30	221	17	206	1.474E-54	192	57M1I16M1I117M
102	7pdt_A	0.322	192	128	2	30	221	18	207	1.474E-54	192	57M1I16M1I117M
102	3r2a_C	0.324	191	127	2	30	220	15	203	2.019E-54	192	57M1I16M1I116M
102	7pdq_A	0.317	192	129	2	30	221	16	205	2.764E-54	191	57M1I16M1I117M
102	1uhl_A	0.307	221	140	4	1	221	4	211	3.785E-54	191	13M3I5M8I57M1I16M1I117M
102	7cfo_A	0.322	192	126	2	30	221	2	189	7.096E-54	190	63M3I8M1I117M
102	7a78_A	0.322	192	128	2	30	221	19	208	7.096E-54	190	57M1I16M1I117M
102	5hjp_A	0.322	192	128	2	30	221	15	204	7.096E-54	190	57M1I16M1I117M
102	5hjp_C	0.322	192	128	2	30	221	16	205	7.096E-54	190	57M1I16M1I117M
102	6cht_A	0.402	221	117	3	1	221	2	207	9.716E-54	190	10M13I63M1I16M1I117M
102	1xiu_A	0.289	221	151	3	1	221	5	219	1.330E-53	189	11M4I71M1I18M1I115M
102	6cht_J	0.401	219	118	3	3	221	1	206	1.821E-53	189	10M11I63M1I16M1I117M
102	7cfo_D	0.328	189	121	2	33	221	1	183	2.494E-53	188	59M5I7M1I117M
102	4b7w_A	0.422	201	114	2	21	221	1	199	2.494E-53	188	66M1I16M1I117M
102	6cht_H	0.422	201	114	2	21	221	2	200	2.494E-53	188	66M1I16M1I117M
102	6cht_V	0.422	201	114	2	21	221	1	199	2.494E-53	188	66M1I16M1I117M
102	7a79_A	0.328	192	127	2	30	221	22	211	2.494E-53	188	56M1I17M1I117M
102	7a79_B	0.328	192	127	2	30	221	24	213	2.494E-53	188	56M1I17M1I117M
102	6cht_P	0.431	197	110	2	25	221	3	197	3.414E-53	188	62M1I16M1I117M
102	3eyb_B	0.331	184	121	2	38	221	17	198	6.401E-53	187	49M1I18M1I115M
102	3kwy_A	0.322	192	126	3	30	221	19	206	6.401E-53	187	57M1I16M1I106M2I9M
102	7aos_A	0.298	221	141	4	1	221	8	214	1.200E-52	186	21M8I57M1I16M1I104M4I9M
102	3nsp_B	0.331	187	120	2	35	221	1	182	1.643E-52	186	58M4I7M1I117M
102	1z5x_U	0.307	192	131	2	30	221	1	190	4.216E-52	185	57M1I18M1I115M
102	1h9u_D	0.311	202	137	2	17	218	2	201	4.216E-52	185	70M1I16M1I114M
102	2q60_C	0.299	187	129	2	32	218	19	203	2.776E-51	183	55M1I18M1I112M
102	5i4v_B	0.322	192	125	3	30	221	18	204	3.800E-51	182	57M1I16M1I101M3I13M
102	5ji0_A	0.322	192	125	3	30	221	29	215	3.800E-51	182	57M1I16M1I108M3I6M
102	5kyj_B	0.322	192	125	3	30	221	19	205	3.800E-51	182	57M1I16M1I101M3I13M
102	3fc6_A	0.322	192	122	3	30	221	21	204	9.750E-51	181	57M1I16M1I103M6I8M
102	5kya_B	0.322	192	124	3	30	221	18	203	9.750E-51	181	57M1I16M1I106M4I7M
102	5kya_F	0.322	192	124	3	30	221	18	203	9.750E-51	181	57M1I16M1I106M4I7M
102	5kyj_F	0.322	192	124	3	30	221	19	204	9.750E-51	181	57M1I16M1I106M4I7M
102	2q60_D	0.287	198	139	2	18	215	2	197	2.501E-50	180	69M1I18M1I109M
102	2q60_A	0.281	199	141	2	18	216	2	198	2.501E-50	180	69M1I18M1I110M
102	2q60_B	0.293	184	128	2	34	217	17	198	3.424E-50	179	53M1I18M1I111M
102	2gl8_B	0.321	190	127	2	25	214	5	192	1.202E-49	178	61M1I17M1I110M
102	3cjw_A	0.261	199	129	1	23	221	19	199	4.222E-49	176	70M18I111M
102	2nxx_C	0.272	198	142	2	24	221	26	221	4.222E-49	176	62M1I17M1I117M
102	2gl8_C	0.335	179	117	2	37	215	18	194	5.779E-49	176	49M1I17M1I111M
102	4log_B	0.260	192	135	1	30	221	45	229	5.779E-49	176	65M7I120M
102	2gl8_A	0.324	188	125	2	25	212	5	190	1.482E-48	175	61M1I17M1I108M
102	3fc6_C	0.324	179	119	2	30	208	23	199	3.801E-48	173	57M1I16M1I104M
102	4log_A	0.260	192	130	1	30	221	371	550	3.801E-48	173	64M12I116M
102	4ozt_U	0.315	190	128	2	32	221	5	192	1.334E-47	172	55M1I18M1I115M
102	4ozr_U	0.315	190	128	2	32	221	7	194	1.334E-47	172	55M1I18M1I115M
102	3fal_A	0.341	170	110	2	30	199	19	186	1.200E-46	169	57M1I16M1I95M
102	4xaj_A	0.223	192	147	2	31	221	374	564	1.631E-43	160	67M1I49M1D74M
102	6a6k_A	0.226	221	166	3	1	221	4	219	5.717E-43	158	9M2I83M2I22M1I102M
102	2zkc_A	0.226	221	166	3	1	221	7	222	5.717E-43	158	9M2I83M2I22M1I102M
102	2zbs_A	0.226	221	166	3	1	221	7	222	5.717E-43	158	9M2I83M2I22M1I102M
102	3ixp_A	0.285	210	146	2	14	220	25	233	7.822E-43	158	72M3D20M1I114M
102	2r40_A	0.283	212	146	2	14	220	25	235	1.464E-42	157	72M5D20M1I114M
102	7bjv_B	0.283	212	146	2	14	220	26	236	1.464E-42	157	72M5D20M1I114M
102	7bju_A	0.283	212	146	2	14	220	26	236	1.464E-42	157	72M5D20M1I114M
102	1r20_A	0.281	213	146	2	14	220	25	236	2.003E-42	157	72M6D20M1I114M
102	7bjv_A	0.281	213	146	2	14	220	26	237	2.003E-42	157	72M6D20M1I114M
102	4umm_F	0.280	214	146	2	14	220	26	238	2.741E-42	156	72M7D20M1I114M
102	1g2n_A	0.280	214	146	2	14	220	28	240	2.741E-42	156	72M7D20M1I114M
102	7bjv_C	0.279	215	146	2	14	220	27	240	3.750E-42	156	72M8D20M1I114M
102	1hg4_F	0.256	207	154	0	14	220	25	231	7.018E-42	155	207M
102	3plz_A	0.228	223	170	1	1	221	6	228	9.601E-42	155	85M2D136M
102	1hg4_D	0.270	207	149	2	14	220	25	229	9.601E-42	155	70M1I21M1I114M
102	1s9q_A	0.226	221	165	4	1	221	7	221	1.797E-41	154	9M2I83M2I22M1I91M1I10M
102	1s9p_A	0.223	215	162	3	1	215	6	215	2.203E-40	151	9M2I83M2I22M1I96M
102	6ln4_A	0.226	221	162	4	1	221	3	214	2.203E-40	151	9M2I7M4I72M2I22M1I102M
102	1zdu_A	0.227	224	170	2	1	221	7	230	3.014E-40	151	25M1D60M2D136M
102	1pk5_B	0.243	226	166	3	1	221	6	231	3.014E-40	151	25M3D63M1D22M1D111M
102	6lit_B	0.233	197	148	2	25	221	1	194	5.639E-40	150	70M2I22M1I102M
102	7tt8_A	0.225	226	170	2	1	221	7	232	5.639E-40	150	25M3D60M2D136M
102	1yuc_B	0.225	231	169	2	1	221	6	236	5.639E-40	150	13M8D72M2D136M
102	1yok_A	0.223	228	170	2	1	221	6	233	1.055E-39	149	25M5D60M2D136M
102	3plz_B	0.226	230	169	2	1	221	6	235	1.055E-39	149	22M7D63M2D136M
102	5jy3_A	0.248	221	162	4	1	221	10	226	1.443E-39	149	13M1I67M1I35M1I93M1I9M
102	1pq6_A	0.237	223	165	4	1	221	9	228	1.443E-39	149	16M2D65M1I35M1I93M1I9M
102	1pk5_A	0.233	231	167	3	1	221	7	237	1.443E-39	149	13M8D75M1D22M1D111M
102	3f5c_A	0.233	231	167	3	1	221	7	237	1.443E-39	149	13M8D75M1D22M1D111M
102	6s4n_B	0.250	224	162	4	1	221	10	230	1.974E-39	148	18M3D63M1I35M1I93M1I9M
102	1zh7_B	0.229	231	168	3	1	221	7	237	1.974E-39	148	13M8D75M1D22M1D111M
102	5jy3_D	0.247	222	160	5	1	221	10	225	2.699E-39	148	19M1D21M3I38M1I35M1I93M1I9M
102	1pq6_D	0.248	221	160	3	1	221	9	223	3.692E-39	147	81M1I35M1I90M4I9M
102	4dk8_C	0.248	221	162	4	1	221	10	226	3.692E-39	147	13M1I67M1I35M1I93M1I9M
102	6k9g_D	0.262	221	155	6	1	221	9	221	3.692E-39	147	13M1I5M1I20M3I38M1I35M1I93M1I9M
102	4rak_B	0.246	227	159	5	1	221	10	230	3.692E-39	147	12M6D28M3I38M1I35M1I93M1I9M
102	6s4u_B	0.246	227	159	5	1	221	10	230	3.692E-39	147	12M6D28M3I38M1I35M1I93M1I9M
102	6s4u_A	0.237	227	164	4	1	221	10	233	5.049E-39	147	12M6D69M1I35M1I93M1I9M
102	3fal_B	0.236	228	164	5	1	221	11	235	5.049E-39	147	12M6D9M1D63M1I32M1I93M1I9M
102	6s4u_C	0.236	224	165	4	1	221	11	231	6.905E-39	147	13M3D68M1I35M1I93M1I9M
102	6s4n_D	0.240	229	160	5	1	221	10	232	6.905E-39	147	12M8D28M3I38M1I35M1I93M1I9M
102	6jio_A	0.246	227	159	5	1	221	11	231	6.905E-39	147	12M6D28M3I38M1I35M1I93M1I9M
102	5hjp_D	0.246	227	159	5	1	221	10	230	6.905E-39	147	12M6D28M3I38M1I35M1I93M1I9M
102	5jy3_B	0.243	222	164	4	1	221	10	228	9.444E-39	146	15M1D66M1I35M1I93M1I9M
102	4dk8_A	0.236	224	165	4	1	221	11	231	9.444E-39	146	14M3D67M1I35M1I93M1I9M
102	3kfc_A	0.246	227	161	5	1	221	9	231	9.444E-39	146	12M6D7M1I61M1I35M1I93M1I9M
102	3kfc_D	0.246	227	161	5	1	221	9	231	9.444E-39	146	12M6D7M1I61M1I35M1I93M1I9M
102	6k9m_C	0.266	221	154	6	1	221	11	223	9.444E-39	146	13M1I7M1I18M3I38M1I35M1I93M1I9M
102	6oqy_A	0.218	229	171	2	1	221	6	234	9.444E-39	146	26M6D59M2D136M
102	4dk7_A	0.245	224	163	4	1	221	12	232	1.766E-38	145	21M3D60M1I35M1I93M1I9M
102	6k9m_A	0.243	226	160	5	1	221	10	229	1.766E-38	145	12M5D28M3I38M1I35M1I93M1I9M
102	1pqc_A	0.240	225	164	4	1	221	9	230	2.416E-38	145	14M4D67M1I35M1I93M1I9M
102	1p8d_B	0.231	229	165	4	1	221	11	236	2.416E-38	145	12M8D69M1I35M1I93M1I9M
102	3fal_D	0.232	232	164	5	1	221	11	239	2.416E-38	145	12M8D16M3D56M1I32M1I93M1I9M
102	2acl_D	0.232	232	164	5	1	221	11	239	2.416E-38	145	12M8D16M3D56M1I32M1I93M1I9M
102	5kya_A	0.240	229	160	5	1	221	11	233	2.416E-38	145	12M8D28M3I38M1I35M1I93M1I9M
102	5i4v_E	0.240	229	160	5	1	221	11	233	2.416E-38	145	12M8D28M3I38M1I35M1I93M1I9M
102	5kyj_E	0.240	229	160	5	1	221	11	233	2.416E-38	145	12M8D28M3I38M1I35M1I93M1I9M
102	1pqc_C	0.240	225	163	5	1	221	9	229	3.304E-38	145	12M4D8M1I60M1I35M1I93M1I9M
102	6s4n_C	0.248	221	157	5	1	221	10	221	4.518E-38	144	13M3I24M3I38M1I35M1I93M1I9M
102	5unj_A	0.228	223	166	3	1	221	6	224	4.518E-38	144	19M2I64M2D62M2I72M
102	4is8_B	0.230	226	165	4	1	221	6	227	4.518E-38	144	25M2D63M3D28M1I95M3I6M
102	1p8d_A	0.248	229	160	5	1	221	11	235	4.518E-38	144	13M1I7M8D60M1I35M1I93M1I9M
102	3ips_A	0.230	221	160	5	1	221	10	220	6.178E-38	144	7M4I18M3I52M1I32M1I93M1I9M
102	5hjs_A	0.239	221	160	5	1	221	10	222	6.178E-38	144	7M4I8M1I64M1I32M1I93M1I9M
102	6k9g_B	0.253	221	154	6	1	221	10	219	6.178E-38	144	13M1I6M4I16M3I38M1I35M1I93M1I9M
102	3ipu_B	0.237	227	163	5	1	221	10	232	6.178E-38	144	12M6D7M1I64M1I32M1I93M1I9M
102	3ipu_A	0.236	228	164	5	1	221	11	235	6.178E-38	144	12M6D9M1D63M1I32M1I93M1I9M
102	6s4n_A	0.242	227	163	4	1	221	10	233	8.448E-38	143	23M6D58M1I35M1I93M1I9M
102	6s4t_A	0.240	229	163	4	1	221	10	235	8.448E-38	143	21M8D60M1I35M1I93M1I9M
102	6k9m_B	0.250	224	159	5	1	221	11	228	8.448E-38	143	14M3D26M3I38M1I35M1I93M1I9M
102	6k9g_C	0.247	214	155	4	8	221	7	214	1.155E-37	143	33M3I38M1I35M1I93M1I9M
102	1pqc_B	0.246	231	160	5	1	221	10	236	1.155E-37	143	13M1I7M10D60M1I35M1I93M1I9M
102	6jio_B	0.248	225	159	5	1	221	11	229	1.155E-37	143	14M4D26M3I38M1I35M1I93M1I9M
102	4dor_A	0.231	229	147	3	1	221	6	213	1.580E-37	143	13M8D72M9I6M12I109M
102	6s5k_A	0.248	221	156	5	1	221	10	220	1.580E-37	143	13M4I23M3I38M1I35M1I93M1I9M
102	1upw_A	0.230	221	167	3	1	221	10	227	1.580E-37	143	81M1I35M1I93M1I9M
102	5l11_A	0.225	231	166	3	1	221	6	233	1.580E-37	143	13M8D72M2D128M3I5M
102	1pq6_B	0.244	233	160	5	1	221	9	237	1.580E-37	143	13M1I7M12D60M1I35M1I93M1I9M
102	4nqa_B	0.244	233	160	5	1	221	139	367	1.580E-37	143	13M1I7M12D60M1I35M1I93M1I9M
102	4nqa_I	0.244	233	160	5	1	221	154	382	1.580E-37	143	13M1I7M12D60M1I35M1I93M1I9M
102	5avi_C	0.226	221	162	5	1	221	11	222	2.160E-37	142	8M3I18M3I52M1I32M1I93M1I9M
102	6k9m_D	0.242	231	159	6	1	221	8	232	2.160E-37	142	12M6D9M4D19M3I38M1I35M1I93M1I9M
102	3p0u_A	0.227	198	145	1	21	218	27	216	2.954E-37	142	73M8I117M
102	5avi_A	0.234	222	161	5	1	221	11	224	4.039E-37	141	7M5I9M1D63M1I32M1I93M1I9M
102	6jio_D	0.252	234	155	6	1	221	8	234	4.039E-37	141	13M1I7M13D19M3I38M1I35M1I93M1I9M
102	5hjp_B	0.252	234	155	6	1	221	12	238	4.039E-37	141	13M1I7M13D19M3I38M1I35M1I93M1I9M
102	6or1_A	0.222	229	168	3	1	221	6	232	5.523E-37	141	26M6D59M2D125M2I9M
102	1pqc_D	0.229	222	157	4	1	221	9	217	7.551E-37	141	19M1D21M3I50M5I109M5I9M
102	6k9g_A	0.250	236	155	6	1	221	9	237	7.551E-37	141	13M1I7M15D19M3I38M1I35M1I93M1I9M
102	5kyj_A	0.250	236	155	6	1	221	11	239	7.551E-37	141	13M1I7M15D19M3I38M1I35M1I93M1I9M
102	5i4v_A	0.250	236	155	6	1	221	11	239	7.551E-37	141	13M1I7M15D19M3I38M1I35M1I93M1I9M
102	3p0u_B	0.227	198	141	1	21	218	27	212	1.032E-36	140	71M12I115M
102	4rak_A	0.244	233	156	5	1	221	11	235	1.032E-36	140	13M1I7M12D60M1I35M1I89M5I9M
102	5avl_A	0.226	221	159	5	1	221	11	219	1.412E-36	140	10M6I13M3I52M1I32M1I93M1I9M
102	3ipq_A	0.226	221	158	5	1	221	10	217	1.930E-36	139	7M7I15M3I52M1I32M1I93M1I9M
102	5jy3_C	0.245	228	157	5	1	221	10	229	1.930E-36	139	12M6D9M1D71M3I22M1I90M4I9M
102	6k9h_B	0.257	221	148	6	1	221	10	214	3.608E-36	139	7M5I7M1I20M3I47M3I24M1I90M3I10M
102	7xva_A	0.227	198	147	2	21	218	17	208	4.932E-36	138	88M4I96M2I8M
102	3l0e_A	0.244	233	160	5	1	221	10	238	4.932E-36	138	13M1I7M12D60M1I35M1I92M1I10M
102	6k9h_A	0.244	221	151	6	1	221	11	215	1.260E-35	137	11M8I21M3I38M1I10M2I23M1I93M1I9M
102	1pq6_C	0.256	203	147	4	1	202	9	208	3.220E-35	136	13M1I7M1D60M1I35M1I84M
102	1uhl_B	0.235	221	156	5	1	221	9	216	3.220E-35	136	12M4I13M3I57M4I24M1I93M1I9M
102	6eu9_B	0.201	223	169	5	1	221	10	225	3.220E-35	136	14M4I11M2D52M1I17M1I17M1I103M
102	1ymt_A	0.233	223	167	2	1	221	12	232	1.124E-34	134	22M2I61M2D136M
102	1yp0_A	0.222	229	170	2	1	221	6	234	2.871E-34	133	25M6D60M2D136M
102	1zdt_A	0.246	223	165	2	1	221	7	228	3.924E-34	133	25M1I59M2D136M
102	7kht_A	0.243	226	166	2	1	221	7	232	5.363E-34	132	25M3D60M2D136M
102	3p88_A	0.186	193	150	2	29	221	40	225	1.002E-33	132	57M6I116M1I13M
102	4oiv_A	0.190	189	146	2	33	221	28	209	1.871E-33	131	53M6I116M1I13M
102	6a5y_A	0.190	189	146	2	33	221	44	225	1.871E-33	131	53M6I116M1I13M
102	7wqq_A	0.218	192	147	3	30	221	39	227	1.871E-33	131	55M1I18M1I13M1I103M
102	3hc6_A	0.190	189	146	2	33	221	45	226	1.871E-33	131	53M6I116M1I13M
102	3gd2_A	0.190	189	145	2	33	221	43	223	2.557E-33	130	52M7I116M1I13M
102	7qaa_B	0.218	192	147	3	30	221	39	227	2.557E-33	130	55M1I18M1I13M1I103M
102	1dkf_B	0.218	192	147	3	30	221	41	229	2.557E-33	130	55M1I18M1I13M1I103M
102	3a9e_B	0.218	192	147	3	30	221	49	237	2.557E-33	130	55M1I18M1I13M1I103M
102	4qjr_A	0.235	229	167	2	1	221	10	238	2.557E-33	130	22M6D63M2D136M
102	3l1b_A	0.190	189	146	2	33	221	32	213	3.494E-33	130	53M6I116M1I13M
102	1osh_A	0.190	189	146	2	33	221	32	213	3.494E-33	130	53M6I116M1I13M
102	5yxb_A	0.190	189	146	2	33	221	39	220	3.494E-33	130	53M6I116M1I13M
102	3dct_A	0.190	189	146	2	33	221	44	225	3.494E-33	130	53M6I116M1I13M
102	3rut_A	0.190	189	146	2	33	221	44	225	3.494E-33	130	53M6I116M1I13M
102	6hl0_A	0.190	189	146	2	33	221	47	228	3.494E-33	130	53M6I116M1I13M
102	5y1j_A	0.185	189	145	2	33	221	44	223	4.775E-33	130	47M8I120M1I13M
102	1yow_A	0.244	221	163	2	3	221	9	227	4.775E-33	130	20M2I61M2D136M
102	3f7d_A	0.224	227	169	3	1	221	7	232	4.775E-33	130	19M4D11M1I54M2D136M
102	7trb_B	0.190	189	146	2	33	221	37	218	6.525E-33	129	53M6I116M1I13M
102	5q1g_A	0.190	189	146	2	33	221	40	221	6.525E-33	129	53M6I116M1I13M
102	5y49_A	0.195	189	142	2	33	221	43	221	6.525E-33	129	59M9I107M1I13M
102	7trb_A	0.190	189	146	2	33	221	41	222	6.525E-33	129	53M6I116M1I13M
102	5q0o_C	0.190	189	146	2	33	221	48	229	6.525E-33	129	53M6I116M1I13M
102	6eu9_C	0.197	223	161	6	1	221	10	216	8.916E-33	129	14M4I11M2D52M1I17M1I17M1I87M9I7M
102	6a60_A	0.195	189	141	2	33	221	39	216	1.218E-32	128	58M10I107M1I13M
102	5q1e_A	0.195	189	141	2	33	221	45	222	1.665E-32	128	53M6I118M5I7M
102	5y44_A	0.195	189	141	2	33	221	44	221	1.665E-32	128	59M9I108M2I11M
102	5wzx_A	0.190	189	140	2	33	221	32	207	2.275E-32	128	50M12I113M1I13M
102	5wzx_B	0.190	189	140	2	33	221	34	209	2.275E-32	128	50M12I113M1I13M
102	5q0r_A	0.195	189	141	2	33	221	45	222	2.275E-32	128	53M6I118M5I7M
102	3bej_A	0.195	189	142	2	33	221	43	221	2.275E-32	128	59M9I107M1I13M
102	5yxj_A	0.195	189	142	2	33	221	44	222	2.275E-32	128	59M9I107M1I13M
102	5q0i_A	0.190	189	144	2	33	221	45	224	2.275E-32	128	53M6I116M3I11M
102	4qe6_A	0.195	189	142	2	33	221	46	224	2.275E-32	128	59M9I107M1I13M
102	5z12_D	0.190	189	141	2	33	221	43	219	3.108E-32	127	53M6I116M6I8M
102	6a5z_H	0.201	189	141	2	33	221	44	222	3.108E-32	127	60M8I110M2I9M
102	1osv_B	0.190	189	146	2	33	221	45	226	3.108E-32	127	53M6I116M1I13M
102	1ot7_B	0.190	189	146	2	33	221	45	226	3.108E-32	127	53M6I116M1I13M
102	6itm_A	0.190	189	143	2	33	221	44	222	4.247E-32	127	53M6I116M4I10M
102	5q0m_A	0.190	189	141	2	33	221	45	221	5.802E-32	126	53M6I116M6I8M
102	7d42_A	0.185	189	146	2	33	221	43	223	5.802E-32	126	53M7I115M1I13M
102	5q1i_A	0.195	189	144	3	33	221	45	225	5.802E-32	126	53M6I12M1I103M1I13M
102	5yxl_A	0.185	189	141	2	33	221	42	217	7.927E-32	126	55M12I108M1I13M
102	3fli_A	0.190	189	139	2	33	221	44	218	7.927E-32	126	53M6I112M8I10M
102	5q0q_C	0.190	189	141	2	33	221	45	221	7.927E-32	126	53M6I116M6I8M
102	6a5z_A	0.185	189	139	2	33	221	44	217	1.480E-31	125	55M12I108M3I11M
102	5q0q_A	0.190	189	139	2	33	221	45	219	1.480E-31	125	53M6I112M8I10M
102	5q0t_A	0.190	189	139	2	33	221	45	219	1.480E-31	125	53M6I113M8I9M
102	4qe8_A	0.206	189	137	2	33	221	45	220	1.480E-31	125	60M8I109M5I7M
102	3kfc_C	0.211	175	127	1	29	203	23	186	5.153E-31	124	69M11I95M
102	4oiv_B	0.195	189	137	3	33	221	44	217	5.153E-31	124	48M3I7M10I112M2I7M
102	5yxj_B	0.185	189	139	2	33	221	44	217	5.153E-31	124	55M11I109M4I10M
102	5q0x_A	0.185	189	140	2	33	221	45	219	5.153E-31	124	55M11I114M3I6M
102	4qe8_B	0.201	189	137	2	33	221	45	219	5.153E-31	124	60M8I107M6I8M
102	5tmv_A	0.223	224	166	5	1	221	13	231	5.153E-31	124	30M2I62M1I19M1I34M1I23M3D48M
102	6wmq_A	0.207	178	138	3	30	207	22	196	9.615E-31	123	50M1I21M1I15M1I89M
102	4wvd_A	0.187	171	133	1	33	203	43	207	9.615E-31	123	53M6I112M
102	2v7c_B	0.212	174	134	3	30	203	6	176	1.313E-30	123	50M1I21M1I15M1I85M
102	2v0v_D	0.207	178	138	2	30	207	5	179	1.313E-30	123	63M2I23M1I89M
102	8d8i_A	0.207	178	138	2	30	207	26	200	1.794E-30	122	68M2I19M1I88M
102	5yxl_C	0.195	189	129	3	33	221	42	207	4.571E-30	121	48M3I7M10I104M10I7M
102	5tll_B	0.223	224	165	6	1	221	12	229	4.571E-30	121	12M1I17M2I62M1I19M1I34M1I23M3D48M
102	5ehj_B	0.224	227	161	5	1	221	12	229	8.525E-30	120	9M3I82M1I19M5I28M3D26M3D48M
102	5tly_A	0.227	224	162	6	1	221	12	227	1.590E-29	119	9M3I18M2I62M1I19M1I34M1I23M3D48M
102	2har_A	0.179	201	162	2	22	220	50	249	2.171E-29	119	56M1I136M2D6M
102	4wvd_B	0.187	171	131	2	33	203	43	205	2.965E-29	119	53M6I5M2I105M
102	2v7c_A	0.197	177	130	1	31	207	1	165	4.049E-29	118	67M12I98M
102	2qxm_A	0.228	228	157	5	1	221	12	227	4.049E-29	118	9M3I18M2I76M7I32M4D26M3D48M
102	3n00_A	0.196	178	126	2	30	207	23	183	1.921E-28	116	50M16I23M1I88M
102	2xhs_A	0.202	193	151	2	30	221	48	238	2.623E-28	116	57M1D12M2I121M
102	2baw_B	0.198	222	164	5	1	221	35	243	8.038E-27	111	19M2I5M1I10M8I34M2I123M1D17M
102	3d5f_A	0.189	227	166	5	1	221	36	250	8.038E-27	111	14M2I9M5D12M8I34M2I123M1D17M
102	3d5f_B	0.189	227	166	5	1	221	35	249	8.038E-27	111	14M2I9M5D12M8I34M2I123M1D17M
102	4nuf_A	0.201	194	138	1	28	221	369	545	8.038E-27	111	59M17I118M
102	2awh_B	0.214	177	136	2	46	221	72	246	1.497E-26	111	34M2I123M1D17M
102	2baw_A	0.214	177	136	2	46	221	73	247	1.497E-26	111	34M2I123M1D17M
102	2awh_A	0.214	177	136	2	46	221	75	249	1.497E-26	111	34M2I123M1D17M
102	2b50_A	0.214	177	136	2	46	221	83	257	1.497E-26	111	34M2I123M1D17M
102	2b50_B	0.214	177	136	2	46	221	86	260	1.497E-26	111	34M2I123M1D17M
102	2gwx_A	0.214	177	136	2	46	221	88	262	1.497E-26	111	34M2I123M1D17M
```
