## Supplementary table for "Multiple losses of ecdysone receptor genes in nematodes: an alternative evolutionary scenario of molting regulation": pdb70.m8

```
102	1m7w_A	0.368	225	135	5	1	224	2	220	3.104E-57	200	15M1D70M1I65M1I21M2I42M2I5M
102	3fs1_A	0.368	228	134	5	1	224	5	226	4.250E-57	199	15M4D70M1I65M1I21M2I42M2I5M
102	4iqr_A	0.368	228	134	5	1	224	77	298	4.250E-57	199	15M4D70M1I65M1I21M2I42M2I5M
102	4iqr_E	0.368	228	134	5	1	224	78	299	4.250E-57	199	15M4D70M1I65M1I21M2I42M2I5M
102	1pzl_A	0.370	224	133	5	1	224	7	222	5.820E-57	199	15M2I68M1I65M1I21M2I42M2I5M
102	4iqr_F	0.370	224	133	5	1	224	95	310	1.091E-56	198	12M2I71M1I65M1I21M2I42M2I5M
102	1lv2_A	0.343	224	140	5	1	224	5	221	2.802E-56	197	85M1I17M1I48M1I20M2I42M2I5M
102	1m7w_C	0.370	224	131	5	1	224	4	217	7.192E-56	196	17M4I64M1I65M1I21M2I42M2I5M
102	1m7w_B	0.366	224	130	5	1	224	4	215	1.348E-55	195	15M6I64M1I65M1I21M2I42M2I5M
102	3a9e_A	0.285	224	145	5	1	224	8	216	2.528E-55	194	19M9I57M1I67M1I21M2I34M2I11M
102	3uvv_B	0.290	224	144	5	1	224	6	214	3.461E-55	194	19M9I57M1I67M1I21M2I34M2I11M
102	7bk4_A	0.303	224	148	5	1	224	7	222	3.461E-55	194	28M2I55M1I67M1I21M2I34M2I11M
102	5mk4_C	0.285	224	145	5	1	224	4	212	6.489E-55	193	19M9I57M1I67M1I21M2I34M2I11M
102	4j5x_C	0.297	225	151	5	1	224	5	223	6.489E-55	193	26M1D59M1I67M1I21M2I34M2I11M
102	4iqr_B	0.361	224	129	5	1	224	95	304	8.884E-55	193	11M8I66M1I65M1I21M2I42M2I5M
102	1mzn_C	0.306	199	132	4	26	224	16	208	1.665E-54	192	60M1I67M1I21M2I34M2I11M
102	1fby_B	0.306	199	132	4	26	224	16	208	1.665E-54	192	60M1I67M1I21M2I34M2I11M
102	5lyq_A	0.306	199	132	4	26	224	16	208	1.665E-54	192	60M1I67M1I21M2I34M2I11M
102	6cht_D	0.361	224	129	5	1	224	2	211	1.665E-54	192	8M8I69M1I65M1I21M2I42M2I5M
102	1mzn_E	0.294	224	149	5	1	224	6	220	1.665E-54	192	23M3I59M1I67M1I21M2I34M2I11M
102	7cfo_B	0.308	198	131	4	27	224	11	202	2.280E-54	192	59M1I67M1I21M2I34M2I11M
102	6lb5_C	0.294	224	148	5	1	224	4	217	2.280E-54	192	22M4I59M1I67M1I21M2I34M2I11M
102	7a77_A	0.294	224	148	5	1	224	8	221	2.280E-54	192	22M4I59M1I67M1I21M2I34M2I11M
102	3dzy_A	0.308	198	131	4	27	224	110	301	2.280E-54	192	59M1I67M1I21M2I34M2I11M
102	4nqa_H	0.290	217	146	5	8	224	107	315	2.280E-54	192	21M2I55M1I67M1I21M2I34M2I11M
102	6a5z_D	0.290	224	141	5	1	224	5	210	3.122E-54	191	18M12I55M1I67M1I21M2I34M2I11M
102	6jnr_A	0.290	224	141	5	1	224	4	209	3.122E-54	191	18M12I55M1I67M1I21M2I34M2I11M
102	4m8e_A	0.290	224	141	5	1	224	5	210	3.122E-54	191	18M12I55M1I67M1I21M2I34M2I11M
102	3ozj_A	0.290	224	141	5	1	224	6	211	3.122E-54	191	18M12I55M1I67M1I21M2I34M2I11M
102	3ozj_C	0.290	224	141	5	1	224	6	211	3.122E-54	191	18M12I55M1I67M1I21M2I34M2I11M
102	1dkf_A	0.290	224	142	5	1	224	8	214	3.122E-54	191	17M11I57M1I67M1I21M2I34M2I11M
102	1fm9_A	0.296	229	150	6	1	224	6	228	3.122E-54	191	22M1D9M4D54M1I67M1I21M2I34M2I11M
102	1xv9_C	0.296	229	150	6	1	224	6	228	3.122E-54	191	22M1D9M4D54M1I67M1I21M2I34M2I11M
102	3r29_A	0.298	201	135	4	24	224	17	211	4.274E-54	191	62M1I67M1I21M2I34M2I11M
102	5mj5_A	0.285	217	144	5	8	224	5	210	4.274E-54	191	15M5I58M1I67M1I21M2I34M2I11M
102	6jnr_B	0.285	217	144	5	8	224	5	210	4.274E-54	191	15M5I58M1I67M1I21M2I34M2I11M
102	7qaa_A	0.285	224	143	5	1	224	8	214	4.274E-54	191	17M11I57M1I67M1I21M2I34M2I11M
102	1xdk_E	0.285	224	143	5	1	224	7	213	4.274E-54	191	17M11I57M1I67M1I21M2I34M2I11M
102	5z12_B	0.290	224	144	5	1	224	5	213	4.274E-54	191	19M9I57M1I67M1I21M2I34M2I11M
102	3r2a_D	0.300	200	134	4	25	224	19	212	4.274E-54	191	61M1I67M1I21M2I34M2I11M
102	3dzu_A	0.296	209	141	4	16	224	86	288	4.274E-54	191	70M1I67M1I21M2I34M2I11M
102	6cht_A	0.361	224	125	5	1	224	2	207	5.852E-54	190	10M12I63M1I65M1I21M2I42M2I5M
102	3kwy_A	0.306	199	130	4	26	224	16	206	5.852E-54	190	60M1I67M1I21M2I34M4I9M
102	4j5x_D	0.292	226	152	5	1	224	5	224	5.852E-54	190	22M2D63M1I67M1I21M2I34M2I11M
102	3e00_A	0.296	209	141	4	16	224	86	288	5.852E-54	190	70M1I67M1I21M2I34M2I11M
102	4nqa_A	0.285	228	153	5	1	224	94	315	5.852E-54	190	15M4D70M1I67M1I21M2I34M2I11M
102	5tbp_A	0.306	196	130	4	29	224	3	192	8.012E-54	190	57M1I67M1I21M2I34M2I11M
102	5z12_C	0.306	196	130	4	29	224	13	202	8.012E-54	190	57M1I67M1I21M2I34M2I11M
102	7cfo_C	0.306	196	130	4	29	224	15	204	8.012E-54	190	57M1I67M1I21M2I34M2I11M
102	5mku_A	0.306	196	130	4	29	224	17	206	8.012E-54	190	57M1I67M1I21M2I34M2I11M
102	6cht_J	0.364	222	125	5	3	224	1	206	8.012E-54	190	10M10I63M1I65M1I21M2I42M2I5M
102	4n5g_C	0.306	196	130	4	29	224	16	205	8.012E-54	190	57M1I67M1I21M2I34M2I11M
102	3h0a_A	0.306	196	130	4	29	224	20	209	8.012E-54	190	57M1I67M1I21M2I34M2I11M
102	6a60_D	0.306	196	130	4	29	224	18	207	8.012E-54	190	57M1I67M1I21M2I34M2I11M
102	6a5y_D	0.306	196	130	4	29	224	19	208	8.012E-54	190	57M1I67M1I21M2I34M2I11M
102	3r5m_C	0.306	196	130	4	29	224	20	209	8.012E-54	190	57M1I67M1I21M2I34M2I11M
102	6sti_A	0.306	196	130	4	29	224	18	207	8.012E-54	190	57M1I67M1I21M2I34M2I11M
102	5tbp_C	0.306	196	130	4	29	224	20	209	8.012E-54	190	57M1I67M1I21M2I34M2I11M
102	2acl_G	0.306	196	130	4	29	224	22	211	8.012E-54	190	57M1I67M1I21M2I34M2I11M
102	5mk4_A	0.306	196	130	4	29	224	22	211	8.012E-54	190	57M1I67M1I21M2I34M2I11M
102	3r2a_B	0.306	196	130	4	29	224	21	210	8.012E-54	190	57M1I67M1I21M2I34M2I11M
102	6lb4_A	0.306	196	130	4	29	224	25	214	8.012E-54	190	57M1I67M1I21M2I34M2I11M
102	4j5w_C	0.306	196	130	4	29	224	24	213	8.012E-54	190	57M1I67M1I21M2I34M2I11M
102	5uan_A	0.306	196	130	4	29	224	86	275	8.012E-54	190	57M1I67M1I21M2I34M2I11M
102	1uhl_A	0.281	224	145	6	1	224	4	211	1.097E-53	190	13M1I5M9I57M1I67M1I21M2I34M2I11M
102	4b7w_A	0.370	205	123	4	20	224	1	199	2.815E-53	188	66M1I65M1I21M2I42M2I5M
102	6cht_H	0.370	205	123	4	20	224	2	200	2.815E-53	188	66M1I65M1I21M2I42M2I5M
102	6cht_V	0.370	205	123	4	20	224	1	199	2.815E-53	188	66M1I65M1I21M2I42M2I5M
102	7a78_A	0.285	224	141	5	1	224	4	208	2.815E-53	188	16M13I56M1I67M1I21M2I34M2I11M
102	6cht_P	0.376	202	120	4	23	224	2	197	3.854E-53	188	63M1I65M1I21M2I42M2I5M
102	5hjp_A	0.287	209	143	4	16	224	2	204	3.854E-53	188	70M1I67M1I21M2I34M2I11M
102	3r2a_C	0.307	195	129	4	29	223	15	203	5.276E-53	188	57M1I67M1I21M2I34M2I10M
102	5hjp_C	0.295	196	132	4	29	224	16	205	5.276E-53	188	57M1I67M1I21M2I34M2I11M
102	7pdq_A	0.301	196	131	4	29	224	16	205	7.223E-53	187	57M1I67M1I21M2I34M2I11M
102	6jno_C	0.297	198	130	4	27	224	11	199	2.537E-52	186	65M4I58M1I21M2I34M2I11M
102	7aos_A	0.281	224	144	5	1	224	8	214	3.474E-52	185	20M7I58M1I67M1I21M2I32M6I9M
102	1h9u_D	0.293	201	138	3	16	216	2	198	6.510E-52	184	70M1I67M1I21M2I39M
102	5i4v_B	0.290	196	130	4	29	224	18	204	8.912E-52	184	57M1I67M1I21M2I32M5I10M
102	5kyj_B	0.290	196	130	4	29	224	19	205	8.912E-52	184	57M1I67M1I21M2I32M5I10M
102	1z5x_U	0.313	188	125	3	29	216	1	184	1.670E-51	183	57M1I63M1I25M2I39M
102	1xiu_A	0.299	224	148	6	1	224	5	219	1.670E-51	183	11M2I12M1I59M1I62M1I26M2I36M2I9M
102	5kya_B	0.295	196	128	4	29	224	18	203	4.284E-51	182	57M1I67M1I21M2I34M6I7M
102	5kya_F	0.295	196	128	4	29	224	18	203	4.284E-51	182	57M1I67M1I21M2I34M6I7M
102	5kyj_F	0.295	196	128	4	29	224	19	204	4.284E-51	182	57M1I67M1I21M2I34M6I7M
102	5ji0_A	0.294	224	144	5	1	224	6	215	5.864E-51	182	22M5I58M1I67M1I21M2I36M5I6M
102	3fc6_A	0.301	196	125	4	29	224	21	204	2.059E-50	180	57M1I67M1I21M2I32M8I7M
102	2q60_D	0.280	200	140	3	17	216	2	197	3.858E-50	179	69M1I65M1I23M2I39M
102	2q60_A	0.280	200	140	3	17	216	2	197	7.229E-50	179	69M1I65M1I23M2I39M
102	2q60_C	0.301	186	126	3	31	216	19	200	7.229E-50	179	55M1I65M1I23M2I39M
102	3fc6_C	0.331	184	119	3	26	209	20	199	6.506E-49	176	60M1I67M1I21M2I32M
102	3cjw_A	0.245	224	133	5	1	224	12	199	1.668E-48	175	11M14I66M17I42M1I24M2I34M2I11M
102	3fal_A	0.325	172	112	3	29	200	19	186	2.527E-46	168	57M1I67M1I21M2I23M
102	4log_B	0.219	196	142	4	29	224	45	229	2.789E-44	162	63M6I54M1I23M2I34M2I11M
102	4xaj_A	0.205	195	151	2	30	224	374	564	7.144E-44	161	146M2I34M2I11M
102	4log_A	0.209	196	139	4	29	224	371	550	9.775E-44	161	72M11I40M1I23M2I34M2I11M
102	4xaj_D	0.203	197	150	4	30	224	374	565	6.410E-43	158	114M1I6M2D25M2I34M2I11M
102	6a6k_A	0.225	226	163	7	1	224	4	219	4.126E-39	147	13M2D19M3I50M1I30M1I33M1I18M2I40M2I11M
102	2zkc_A	0.225	226	163	7	1	224	7	222	4.126E-39	147	13M2D19M3I50M1I30M1I33M1I18M2I40M2I11M
102	2zbs_A	0.225	226	163	7	1	224	7	222	4.126E-39	147	13M2D19M3I50M1I30M1I33M1I18M2I40M2I11M
102	1s9q_A	0.225	226	162	7	1	224	7	221	7.716E-39	147	13M2D19M3I50M1I30M1I33M1I18M2I40M3I10M
102	1s9p_A	0.230	217	157	6	1	215	6	214	2.698E-38	145	13M2D19M3I50M1I30M1I33M1I18M2I44M
102	2ewp_E	0.221	226	159	7	1	224	2	212	3.689E-38	145	13M2D19M3I50M1I30M1I33M1I18M7I35M2I11M
102	1s9q_B	0.221	226	158	7	1	224	5	214	6.897E-38	144	13M2D19M3I50M1I30M1I33M1I18M2I34M8I11M
102	6ln4_A	0.227	224	161	7	1	224	3	214	9.430E-38	143	10M2I20M3I50M1I30M1I33M1I18M2I40M2I11M
102	2p7z_A	0.232	211	152	6	1	209	4	206	2.152E-36	139	13M2D19M3I50M1I30M1I33M1I18M2I38M
102	2gpv_D	0.232	211	152	6	1	209	6	208	2.152E-36	139	13M2D19M3I50M1I30M1I33M1I18M2I38M
102	6lit_B	0.222	193	143	5	32	224	9	194	2.941E-36	139	54M1I30M1I33M1I18M2I40M2I11M
102	1yuc_B	0.225	204	150	5	24	224	38	236	1.919E-35	137	65M1D26M2D36M1I25M2I33M2I11M
102	5l11_A	0.237	198	145	4	24	218	38	232	9.152E-35	135	65M1D26M2D36M1I25M2I40M
102	5kcc_A	0.193	227	174	5	1	224	12	232	1.353E-32	128	11M2D21M3I58M1I76M1D42M2I10M
102	5tlu_B	0.193	227	174	5	1	224	12	232	1.353E-32	128	11M2D21M3I58M1I76M1D42M2I10M
102	6zos_A	0.193	227	174	5	1	224	14	234	1.848E-32	128	11M2D21M3I58M1I76M1D42M2I10M
102	5tld_B	0.203	226	171	5	1	224	12	230	2.525E-32	128	8M1D24M3I58M1I76M1D39M3I12M
102	2qgt_A	0.193	227	174	5	1	224	12	232	3.449E-32	127	11M2D21M3I58M1I76M1D42M2I10M
102	1zky_A	0.193	227	174	5	1	224	13	233	3.449E-32	127	11M2D21M3I58M1I76M1D42M2I10M
102	5dk9_B	0.193	227	172	5	1	224	12	230	4.712E-32	127	11M2D21M3I58M1I76M1D41M4I9M
102	4dma_A	0.193	227	174	5	1	224	12	232	8.792E-32	126	11M2D21M3I58M1I76M1D42M2I10M
102	5du5_B	0.193	227	172	5	1	224	11	229	1.201E-31	126	11M2D21M3I58M1I76M1D41M4I9M
102	1x7e_B	0.189	227	175	5	1	224	12	232	1.641E-31	125	11M2D21M3I58M1I76M1D42M2I10M
102	5kri_B	0.199	226	171	5	1	224	11	228	4.180E-31	124	8M1D24M3I58M1I76M1D42M4I8M
102	5kcu_B	0.193	227	167	5	1	224	12	225	5.710E-31	124	11M2D21M3I58M1I76M1D36M9I9M
102	7te7_A	0.205	229	169	5	1	224	7	227	5.710E-31	124	14M5I74M1I50M4D26M1D42M2I10M
102	2j7x_A	0.216	222	165	5	4	224	11	224	1.065E-30	123	6M2I21M3I52M1I86M1D38M2I10M
102	4q50_G	0.211	194	143	3	32	224	32	216	1.455E-30	123	62M1I76M1D41M8I5M
102	7msa_A	0.200	225	167	4	1	224	11	223	1.986E-30	122	21M5I67M1I76M1D38M6I10M
102	6wok_A	0.206	194	150	3	32	224	33	223	1.986E-30	122	62M1I76M1D42M2I10M
102	7ujy_C	0.202	232	163	5	1	224	10	227	1.986E-30	122	14M5I74M1I50M7D26M1D35M8I11M
102	6sq0_A	0.195	225	162	4	1	224	14	220	2.713E-30	122	13M9I71M1I76M1D35M8I11M
102	5ak2_A	0.206	194	145	3	32	224	34	219	3.704E-30	121	62M1I76M1D37M7I10M
102	2j7y_A	0.221	194	147	3	32	224	32	222	1.288E-29	120	56M1I86M1D38M2I10M
102	6zor_B	0.200	225	167	4	1	224	11	223	1.288E-29	120	21M5I67M1I76M1D37M6I11M
102	7ujf_B	0.209	229	166	6	1	224	10	228	1.758E-29	119	14M5I74M1I14M2I34M4D26M1D42M2I10M
102	5u2b_F	0.206	194	146	3	32	224	34	220	2.401E-29	119	62M1I76M1D38M6I10M
102	5aau_B	0.200	225	167	4	1	224	7	219	3.278E-29	119	21M5I67M1I76M1D37M6I11M
102	7ujm_B	0.206	232	166	6	1	224	10	231	4.475E-29	118	14M5I74M1I14M2I34M7D26M1D42M2I10M
102	4q50_F	0.213	206	155	3	1	205	10	209	6.109E-29	118	21M5I67M1I76M1D35M
102	7ujy_B	0.202	232	160	6	1	224	10	224	1.139E-28	117	14M5I74M1I12M4I34M7D26M1D38M7I9M
102	5zwh_A	0.130	199	172	1	25	223	36	233	1.139E-28	117	126M1I72M
102	7ujo_A	0.206	232	165	6	1	224	8	228	1.554E-28	117	14M5I74M1I14M2I34M7D26M1D38M3I13M
102	5awk_A	0.121	205	179	1	19	223	33	236	2.121E-28	116	132M1I72M
102	1rkh_A	0.121	205	179	1	19	223	33	236	2.121E-28	116	132M1I72M
102	3w0i_A	0.121	205	179	1	19	223	35	238	2.121E-28	116	132M1I72M
102	5v39_A	0.127	219	182	2	13	223	31	248	2.121E-28	116	18M8D120M1I72M
102	3m7r_A	0.127	219	182	2	13	223	33	250	2.121E-28	116	18M8D120M1I72M
102	3p8x_A	0.127	219	182	2	13	223	35	252	2.121E-28	116	18M8D120M1I72M
102	7vqp_A	0.133	209	177	2	18	223	20	227	2.896E-28	116	13M3D120M1I72M
102	7qpi_A	0.142	225	190	2	1	223	10	233	2.896E-28	116	17M2D133M1I72M
102	5gic_A	0.130	192	166	1	32	223	43	233	3.953E-28	115	119M1I72M
102	7c7v_A	0.130	192	166	1	32	223	43	233	3.953E-28	115	119M1I72M
102	5gid_A	0.130	192	166	1	32	223	44	234	3.953E-28	115	119M1I72M
102	3vjt_A	0.130	192	166	1	32	223	44	234	3.953E-28	115	119M1I72M
102	5xpm_A	0.130	192	166	1	32	223	45	235	3.953E-28	115	119M1I72M
102	5b41_A	0.130	192	166	1	32	223	45	235	3.953E-28	115	119M1I72M
102	5xzh_A	0.130	192	166	1	32	223	46	236	3.953E-28	115	119M1I72M
102	2o4j_A	0.130	192	166	1	32	223	45	235	3.953E-28	115	119M1I72M
102	5xpl_A	0.129	186	161	1	19	204	33	217	5.395E-28	115	132M1I53M
102	3a2i_A	0.124	217	183	2	13	223	35	250	7.363E-28	115	11M6D127M1I72M
102	3vt3_A	0.121	205	179	1	19	223	43	246	1.005E-27	114	132M1I72M
102	5tnb_B	0.200	225	155	6	1	224	12	212	1.371E-27	114	14M5I74M1I7M4I38M7I20M1D37M7I10M
102	5xuq_A	0.139	172	147	1	32	203	45	215	1.371E-27	114	119M1I52M
102	4ite_A	0.124	217	183	2	13	223	35	250	1.371E-27	114	11M6D127M1I72M
102	3vhw_A	0.123	218	183	2	13	223	35	251	1.371E-27	114	12M7D126M1I72M
102	3a2j_A	0.124	217	183	2	13	223	35	250	1.872E-27	113	11M6D127M1I72M
102	3az2_A	0.127	219	179	3	13	223	33	247	6.490E-27	112	18M8D120M1I25M3I44M
102	7rrz_B	0.202	232	160	6	1	224	12	226	1.208E-26	111	14M5I74M1I10M5I35M7D26M1D37M6I11M
102	2has_A	0.127	219	181	3	13	223	34	250	1.208E-26	111	18M8D120M1I24M1I47M
102	4ruo_X	0.135	200	170	2	24	223	37	233	3.068E-26	110	129M1I22M2I46M
102	4rup_A	0.135	200	170	2	24	223	37	233	3.068E-26	110	129M1I22M2I46M
102	4ruj_A	0.135	200	170	2	24	223	37	233	3.068E-26	110	129M1I22M2I46M
102	7b39_A	0.135	200	170	2	24	223	37	233	3.068E-26	110	129M1I22M2I46M
102	2xhs_A	0.218	197	147	5	29	224	48	238	3.068E-26	110	57M1D25M1I39M1I31M2I29M2I9M
102	7bnu_A2	0.142	225	188	3	1	223	10	231	4.185E-26	109	17M2D135M1I22M2I46M
102	5lga_A	0.142	225	188	3	1	223	11	232	4.185E-26	109	17M2D135M1I22M2I46M
102	2har_A	0.127	219	180	3	13	223	34	249	5.709E-26	109	18M8D120M1I24M2I46M
102	6xzk_A	0.135	200	168	2	24	223	37	231	1.062E-25	108	129M1I23M4I43M
102	6xzv_A	0.135	200	167	2	24	223	37	230	1.449E-25	108	129M1I22M5I43M
102	4n1y_C	0.172	214	167	5	11	224	18	221	5.013E-25	106	10M4I90M1I33M1I26M2I37M2I8M
102	7raf_A	0.186	172	137	3	29	199	32	201	2.817E-23	101	54M1D31M1I61M1I23M
102	3d90_A	0.145	200	166	3	1	199	7	202	2.817E-23	101	34M3I47M1D32M1I82M
102	3l3z_A	0.175	200	160	4	27	223	31	228	5.232E-23	100	56M1D31M1I85M1I11M2D12M
102	7rae_A	0.184	173	138	3	29	199	35	206	7.130E-23	100	54M1D31M1I57M1D28M
102	3d90_B	0.166	204	159	4	1	199	6	203	9.716E-23	100	9M5I14M4D56M1D32M1I82M
102	2q7j_A	0.185	200	157	5	27	223	29	225	2.457E-22	98	56M1D31M1I61M1I23M1I11M2D12M
102	2q7l_A	0.185	200	157	5	27	223	29	225	2.457E-22	98	56M1D31M1I61M1I25M1I9M2D12M
102	2ab2_A	0.194	190	147	3	22	206	33	221	2.457E-22	98	17M4D46M1D32M1I89M
102	5l7g_A	0.194	190	147	3	22	206	19	207	3.348E-22	98	17M4D46M1D32M1I89M
102	6gev_A	0.182	208	161	5	22	223	21	225	3.348E-22	98	17M4D46M1D32M1I63M1D26M2I15M
102	5jjm_B	0.179	201	159	5	27	223	30	228	3.348E-22	98	56M1D31M1I65M1D20M1I11M2D12M
102	2am9_A	0.179	201	159	5	27	223	30	228	3.348E-22	98	56M1D31M1I65M1D20M1I11M2D12M
102	3mno_A	0.186	188	150	3	38	223	47	233	3.348E-22	98	45M1D33M1I50M1D57M
102	1xnn_A	0.194	175	138	3	27	199	28	201	6.213E-22	97	56M1D31M1I65M1D20M
102	3mnp_A	0.180	188	151	3	38	223	50	236	6.213E-22	97	45M1D33M1I64M1D43M
102	2ab2_B	0.194	190	147	3	22	206	33	221	6.213E-22	97	17M4D46M1D32M1I89M
102	8fh2_A	0.179	195	154	5	32	223	34	225	8.463E-22	97	51M1D31M1I61M1I25M1I9M2D12M
102	6el9_A	0.180	188	151	3	38	223	40	226	8.463E-22	97	45M1D33M1I50M1D57M
102	1sr7_A	0.149	201	165	4	1	199	7	203	8.463E-22	97	34M3I47M1D32M1I53M1D29M
102	5v8q_A	0.179	201	159	5	27	223	29	227	8.463E-22	97	56M1D31M1I65M1D20M1I11M2D12M
102	4oj9_A	0.194	175	138	3	27	199	30	203	8.463E-22	97	56M1D31M1I65M1D20M
102	1nhz_A	0.180	188	151	3	38	223	40	226	1.153E-21	96	45M1D33M1I50M1D57M
102	3h52_A	0.186	188	150	3	38	223	44	230	1.153E-21	96	45M1D33M1I50M1D57M
102	4udc_A	0.180	188	151	3	38	223	41	227	1.153E-21	96	45M1D33M1I50M1D57M
102	3wfg_A	0.188	191	148	4	22	206	21	210	1.153E-21	96	17M4D46M1D32M1I63M1D26M
102	3h52_B	0.186	188	150	3	38	223	42	228	1.153E-21	96	45M1D33M1I50M1D57M
102	3mne_A	0.180	188	151	3	38	223	45	231	1.153E-21	96	45M1D33M1I50M1D57M
102	5nfp_A	0.180	188	151	3	38	223	40	226	1.570E-21	96	45M1D33M1I50M1D57M
102	6dxk_B	0.186	188	150	3	38	223	40	226	1.570E-21	96	45M1D33M1I50M1D57M
102	7prv_A	0.180	188	151	3	38	223	114	300	1.570E-21	96	45M1D33M1I50M1D57M
102	7prv_B	0.180	188	151	3	38	223	114	300	1.570E-21	96	45M1D33M1I50M1D57M
102	7prw_B	0.180	188	151	3	38	223	115	301	1.570E-21	96	45M1D33M1I50M1D57M
102	2a3i_A	0.183	191	149	4	22	206	24	213	2.138E-21	96	17M4D46M1D32M1I63M1D26M
102	4oar_A	0.170	205	158	5	1	199	7	205	2.912E-21	95	9M5I14M4D56M1D32M1I53M1D29M
102	2ovm_A	0.170	205	158	5	1	199	7	205	2.912E-21	95	9M5I14M4D56M1D32M1I53M1D29M
102	4e2j_A	0.169	207	165	5	19	223	24	225	2.912E-21	95	15M3I46M1D33M1I50M1D35M1I21M
102	2amb_A	0.175	200	158	5	27	223	29	224	2.912E-21	95	56M1D31M1I60M2I23M1I11M2D12M
102	4okt_A	0.175	200	160	4	27	223	30	227	2.912E-21	95	56M1D31M1I85M1I11M2D12M
102	1a28_A	0.170	205	158	5	1	199	7	205	2.912E-21	95	9M5I14M4D56M1D32M1I53M1D29M
102	2aax_B	0.200	190	144	4	22	206	33	219	2.912E-21	95	17M4D46M1D32M1I59M2I28M
102	7zu1_A	0.170	200	158	5	27	223	29	223	3.965E-21	95	56M1D31M1I60M3I22M1I11M2D12M
102	4fne_A	0.161	180	148	3	29	206	33	211	3.965E-21	95	56M1D29M1I66M1D26M
102	3bqd_A	0.175	188	152	3	38	223	45	231	3.965E-21	95	45M1D33M1I50M1D57M
102	6ggg_A	0.186	188	146	4	25	206	8	194	5.399E-21	94	14M4D46M1D32M1I63M1D26M
102	5cj6_A	0.175	200	157	5	27	223	29	223	5.399E-21	94	56M1D31M1I58M3I24M1I11M2D12M
102	1p93_B	0.181	187	149	3	38	223	41	224	5.399E-21	94	45M1D33M1I60M2I45M
102	6w9m_A	0.169	207	166	4	19	223	27	229	5.399E-21	94	15M3I46M1D33M1I50M1D57M
102	3h52_D	0.200	170	133	3	38	205	40	208	7.351E-21	94	45M1D33M1I50M1D39M
102	3h52_C	0.200	170	133	3	38	205	43	211	7.351E-21	94	45M1D33M1I50M1D39M
102	7ztz_A	0.175	200	155	5	27	223	29	221	7.351E-21	94	56M1D31M1I60M5I20M1I11M2D12M
102	3v4a_A	0.180	200	155	5	27	223	29	222	7.351E-21	94	56M1D31M1I60M4I21M1I11M2D12M
102	5vo4_A	0.175	200	156	5	27	223	30	223	7.351E-21	94	56M1D31M1I56M4I25M1I11M2D12M
102	3zr7_B	0.164	201	160	4	1	199	6	200	7.351E-21	94	9M5I70M1D32M1I53M1D29M
102	3k23_B	0.171	187	151	3	38	223	43	226	7.351E-21	94	45M1D33M1I57M2I48M
102	3g8o_A	0.153	202	164	5	1	199	7	204	7.351E-21	94	10M1D24M3I47M1D32M1I53M1D29M
102	4mdd_B	0.200	170	133	3	38	205	39	207	1.001E-20	94	45M1D33M1I50M1D39M
102	4ofr_A	0.175	200	156	5	27	223	29	222	1.001E-20	94	56M1D31M1I56M4I25M1I11M2D12M
102	7prx_A	0.175	188	152	3	38	223	41	227	1.001E-20	94	45M1D33M1I50M1D57M
102	2aa6_B	0.189	190	147	4	22	206	34	221	1.001E-20	94	17M4D46M1D32M1I62M1I26M
102	2q7i_A	0.175	200	153	5	27	223	29	219	1.362E-20	93	56M1D31M1I58M7I20M1I11M2D12M
102	2ax6_A	0.189	174	135	3	27	199	29	197	1.362E-20	93	56M1D31M1I56M4I25M
102	5l7e_A	0.189	190	144	4	22	206	19	203	1.362E-20	93	17M4D46M1D32M1I59M4I26M
102	1xq3_A	0.175	200	155	5	27	223	29	221	1.362E-20	93	56M1D31M1I60M5I20M1I11M2D12M
102	4udb_A	0.187	187	145	4	26	206	20	205	1.362E-20	93	13M4D46M1D32M1I63M1D26M
102	3vhv_A	0.189	190	144	4	22	206	31	215	1.362E-20	93	17M4D46M1D32M1I59M4I26M
102	4ql8_A	0.175	200	154	5	27	223	29	220	1.855E-20	93	56M1D31M1I59M6I20M1I11M2D12M
102	8fh0_A	0.192	177	136	3	27	202	29	199	1.855E-20	93	56M1D31M1I60M5I23M
102	2q7k_A	0.175	200	154	5	27	223	29	220	1.855E-20	93	56M1D31M1I56M6I25M1I9M2D12M
102	7ztx_A	0.175	200	155	5	27	223	29	221	1.855E-20	93	56M1D31M1I60M5I20M1I11M2D12M
102	7ztv_A	0.175	200	155	5	27	223	29	221	1.855E-20	93	56M1D31M1I60M5I20M1I11M2D12M
102	8fgz_A	0.174	195	153	5	32	223	34	223	1.855E-20	93	51M1D31M1I58M3I26M1I9M2D12M
102	4ok1_A	0.179	201	159	5	27	223	30	228	1.855E-20	93	56M1D31M1I65M1D20M1I11M2D12M
102	4p6w_A	0.170	188	153	3	38	223	44	230	1.855E-20	93	45M1D33M1I64M1D43M
102	2aa5_B	0.178	190	146	4	22	206	33	217	1.855E-20	93	17M4D46M1D32M1I59M4I26M
102	2axa_A	0.175	200	153	5	27	223	28	218	2.525E-20	93	56M1D31M1I58M7I20M1I11M2D12M
102	8fh1_A	0.189	174	134	3	27	199	29	196	2.525E-20	93	56M1D31M1I60M5I20M
102	4uda_A	0.184	190	146	4	22	206	18	203	2.525E-20	93	17M4D46M1D32M1I60M3I26M
102	4oez_A	0.175	200	154	5	27	223	30	221	2.525E-20	93	56M1D31M1I56M6I23M1I11M2D12M
102	4oea_A	0.175	200	154	5	27	223	30	221	2.525E-20	93	56M1D31M1I56M6I23M1I11M2D12M
102	1gs4_A	0.189	169	132	3	32	199	35	199	2.525E-20	93	51M1D31M1I60M3I22M
102	7yxr_A	0.169	206	163	4	19	223	26	224	2.525E-20	93	15M3I46M1D33M1I61M3I43M
102	6gg8_A	0.189	190	143	4	22	206	19	202	3.436E-20	92	17M4D46M1D32M1I58M5I26M
102	5mwp_A	0.184	190	143	4	22	206	21	203	3.436E-20	92	17M4D46M1D32M1I57M6I26M
102	4lsj_A	0.171	187	146	3	38	223	44	222	3.436E-20	92	45M1D33M1I57M7I43M
102	3vhu_A	0.194	190	142	4	22	206	28	211	3.436E-20	92	17M4D46M1D32M1I58M5I26M
102	2aa2_A	0.184	190	145	4	22	206	29	213	3.436E-20	92	17M4D46M1D32M1I59M4I26M
102	2aa5_A	0.189	190	143	4	22	206	34	217	3.436E-20	92	17M4D46M1D32M1I58M5I26M
102	3rll_A	0.189	174	132	3	27	199	28	193	4.677E-20	92	56M1D31M1I58M7I20M
102	4oh5_A	0.189	174	133	3	27	199	29	195	4.677E-20	92	56M1D31M1I56M6I23M
102	7zu2_A	0.175	200	154	5	27	223	29	220	4.677E-20	92	56M1D31M1I59M6I20M1I11M2D12M
102	7yxc_A	0.165	206	165	4	19	223	25	224	4.677E-20	92	15M3I46M1D33M1I57M2I48M
102	4p6x_C	0.180	188	151	3	38	223	47	233	4.677E-20	92	45M1D33M1I50M1D57M
102	7yxo_C	0.176	187	148	3	38	223	36	217	6.365E-20	91	45M1D33M1I60M4I43M
102	7yxp_A	0.181	187	148	3	38	223	39	221	6.365E-20	91	45M1D33M1I61M3I43M
102	7yxd_A	0.165	206	161	4	19	223	25	220	6.365E-20	91	15M3I46M1D33M1I58M6I43M
102	8fgy_A	0.191	172	132	3	32	202	34	199	6.365E-20	91	51M1D31M1I60M5I23M
102	5mwy_A	0.189	190	143	4	22	206	21	204	6.365E-20	91	17M4D46M1D32M1I58M5I26M
102	7yxd_L	0.165	206	162	4	19	223	25	221	8.663E-20	91	15M3I46M1D33M1I59M5I43M
102	5uc3_A	0.182	170	136	3	38	205	44	212	1.179E-19	91	45M1D33M1I50M1D39M
102	1y9r_A	0.189	190	141	4	22	206	19	200	1.179E-19	91	17M4D46M1D32M1I56M7I26M
102	3k23_C	0.170	188	151	5	38	223	45	229	1.179E-19	91	45M1D33M1I33M1I16M1D35M1I21M
102	7yxo_A	0.176	187	147	3	38	223	37	217	1.604E-19	90	45M1D33M1I59M5I43M
102	1y9r_B	0.184	190	140	4	22	206	19	198	1.604E-19	90	17M4D46M1D32M1I53M9I27M
102	2oax_B	0.184	190	139	4	22	206	17	195	2.182E-19	90	17M4D46M1D32M1I53M10I26M
102	5hcv_A	0.177	186	143	4	26	206	18	198	2.182E-19	90	13M4D46M1D32M1I59M4I26M
102	2q3y_A	0.178	190	148	4	22	206	19	205	2.182E-19	90	17M4D46M1D29M1I62M2I28M
102	3ry9_B	0.181	171	137	3	38	206	39	208	2.182E-19	90	47M1D29M1I52M1D40M
102	2q1v_A	0.178	190	148	4	22	206	19	205	4.039E-19	89	17M4D46M1D29M1I62M2I28M
102	5hcv_C	0.177	186	139	4	26	206	18	194	7.474E-19	88	13M4D46M1D32M1I55M8I26M
102	2oax_F	0.181	176	139	3	32	206	29	200	7.474E-19	88	53M1D32M1I54M3I32M
102	1z95_A	0.175	200	153	5	27	223	28	218	1.016E-18	88	56M1D31M1I58M7I20M1I11M2D12M
102	4ojb_A	0.175	200	153	5	27	223	29	219	1.382E-18	87	56M1D31M1I58M7I20M1I11M2D12M
102	2oax_C	0.181	176	134	3	32	206	29	195	2.556E-18	87	53M1D32M1I55M8I26M
102	2oax_D	0.176	176	136	3	32	206	29	196	2.556E-18	87	53M1D32M1I56M7I26M
102	1ya3_B	0.181	176	135	3	32	206	25	192	3.476E-18	86	53M1D32M1I56M7I26M
102	1ya3_C	0.181	176	135	3	32	206	27	194	3.476E-18	86	53M1D32M1I56M7I26M
102	2oax_A	0.181	176	134	3	32	206	29	195	3.476E-18	86	53M1D32M1I55M8I26M
102	1ya3_A	0.181	176	135	3	32	206	28	195	3.476E-18	86	53M1D32M1I56M7I26M
102	3ry9_A	0.176	170	133	3	38	206	40	203	3.476E-18	86	47M1D29M1I61M5I26M
102	2abi_A	0.176	176	135	3	32	206	26	192	6.425E-18	85	53M1D32M1I55M8I26M
102	2abi_B	0.176	176	136	3	32	206	29	196	6.425E-18	85	53M1D32M1I56M7I26M
102	2abi_C	0.176	176	136	3	32	206	29	196	6.425E-18	85	53M1D32M1I56M7I26M
102	7yxo_E	0.170	188	143	5	38	223	36	212	1.187E-17	85	45M1D33M1I29M3I7M1D18M7I43M
101	4ozt_E	0.669	233	75	1	1	233	8	238	1.707E-66	227	182M2I49M
101	2nxx_E	0.656	233	75	2	1	233	5	232	2.613E-64	221	27M3I157M2I44M
101	1z5x_E	0.630	233	84	1	1	233	6	236	1.556E-62	216	182M2I49M
101	3fal_B	0.387	235	139	3	1	233	7	238	3.255E-60	209	119M1D33M1D34M3I44M
101	7bjv_D	0.682	233	69	1	1	233	9	236	6.103E-60	208	27M5I201M
101	4umm_G	0.682	233	69	1	1	233	8	235	2.937E-59	206	27M5I201M
101	7bju_D	0.682	233	64	1	1	233	9	231	4.021E-59	206	30M10I193M
101	3ipu_A	0.387	235	139	3	1	233	7	238	5.506E-59	205	119M1D33M1D33M3I45M
101	2r40_D	0.690	233	64	1	1	233	8	232	1.413E-58	204	27M8I198M
101	3fal_D	0.380	239	139	4	1	233	7	242	2.649E-58	203	30M4D89M1D33M1D34M3I44M
101	2acl_D	0.380	239	139	4	1	233	7	242	2.649E-58	203	30M4D89M1D33M1D34M3I44M
101	1p8d_A	0.374	235	142	3	1	233	7	238	3.627E-58	203	119M1D33M1D33M3I45M
101	1r20_D	0.682	233	62	1	1	233	8	228	9.307E-58	202	25M12I196M
101	7bjv_F	0.678	233	63	1	1	233	9	229	1.744E-57	201	23M12I198M
101	3ipu_B	0.387	235	137	4	1	233	6	235	3.270E-57	200	30M2I87M1D33M1D33M3I45M
101	5i4v_E	0.382	235	138	4	1	233	7	236	8.390E-57	199	36M2I81M1D33M1D33M3I45M
101	6jio_D	0.375	237	141	4	1	233	4	237	8.390E-57	199	36M2D83M1D33M1D33M3I45M
101	5hjp_B	0.375	237	141	4	1	233	8	241	8.390E-57	199	36M2D83M1D33M1D33M3I45M
101	6s4u_A	0.374	235	141	4	1	233	6	236	1.149E-56	199	30M1I88M1D33M1D33M3I45M
101	1p8d_B	0.372	236	142	4	1	233	7	239	1.572E-56	198	32M1D87M1D33M1D33M3I45M
101	1pq6_B	0.368	239	142	4	1	233	5	240	1.572E-56	198	30M4D89M1D33M1D33M3I45M
101	4nqa_I	0.368	239	142	4	1	233	150	385	1.572E-56	198	30M4D89M1D33M1D33M3I45M
101	6s4n_D	0.374	235	140	4	1	233	6	235	2.153E-56	198	30M2I87M1D33M1D33M3I45M
101	5kya_A	0.380	234	138	4	1	232	7	235	2.153E-56	198	36M2I81M1D33M1D33M3I44M
101	5kyj_E	0.380	234	138	4	1	232	7	235	2.153E-56	198	36M2I81M1D33M1D33M3I44M
101	6s4u_B	0.378	235	137	4	1	233	6	233	2.947E-56	198	31M4I84M1D33M1D33M3I45M
101	1pqc_B	0.368	236	142	4	1	232	6	238	2.947E-56	198	31M2D88M1D33M1D33M3I44M
101	6jio_A	0.378	235	137	4	1	233	7	234	4.034E-56	197	30M4I85M1D33M1D33M3I45M
101	5hjp_D	0.378	235	137	4	1	233	6	233	4.034E-56	197	30M4I85M1D33M1D33M3I45M
101	5kyj_A	0.372	239	141	4	1	233	7	242	4.034E-56	197	30M4D89M1D33M1D33M3I45M
101	5i4v_A	0.372	239	141	4	1	233	7	242	4.034E-56	197	30M4D89M1D33M1D33M3I45M
101	4nqa_B	0.365	238	142	4	1	232	135	369	4.034E-56	197	30M4D89M1D33M1D33M3I44M
101	3kfc_A	0.371	234	140	4	1	232	5	233	5.523E-56	197	31M2I86M1D33M1D33M3I44M
101	3kfc_D	0.371	234	140	4	1	232	5	233	5.523E-56	197	31M2I86M1D33M1D33M3I44M
101	4rak_B	0.376	234	137	4	1	232	6	232	7.561E-56	196	31M4I84M1D33M1D33M3I44M
101	1pqc_A	0.371	234	139	4	1	232	5	232	7.561E-56	196	30M3I86M1D33M1D33M3I44M
101	6k9g_A	0.369	238	141	4	1	232	5	239	1.035E-55	196	30M4D89M1D33M1D33M3I44M
101	6k9m_D	0.374	235	142	3	1	233	4	235	1.940E-55	195	119M1D33M1D33M3I45M
101	1pqc_C	0.367	234	139	4	1	232	5	231	2.655E-55	195	20M4I95M1D33M1D33M3I44M
101	6jio_B	0.371	234	136	4	1	232	7	231	2.655E-55	195	32M6I81M1D33M1D33M3I44M
101	6k9m_A	0.378	235	136	5	1	233	6	232	4.976E-55	194	22M1I7M4I85M1D33M1D33M3I45M
101	7bjv_E	0.665	233	61	1	1	233	8	223	6.811E-55	194	20M17I196M
101	6s4u_C	0.370	235	139	5	1	233	7	234	1.276E-54	193	19M3I8M1I88M1D33M1D33M3I45M
101	6s4n_A	0.365	235	143	4	1	233	6	236	1.276E-54	193	22M1I96M1D33M1D33M3I45M
101	1pq6_A	0.370	235	138	5	1	233	5	231	1.747E-54	192	20M4I6M1I88M1D33M1D33M3I45M
101	6s4n_B	0.370	235	139	5	1	233	6	233	1.747E-54	192	21M2I8M2I86M1D33M1D33M3I45M
101	6s4t_A	0.364	236	144	4	1	233	6	238	1.747E-54	192	21M1D98M1D33M1D33M3I45M
101	3l0e_A	0.372	239	141	4	1	233	6	241	1.747E-54	192	30M4D89M1D33M1D33M3I45M
101	5avi_A	0.378	235	130	4	1	233	7	227	2.391E-54	192	13M11I95M1D33M1D33M3I45M
101	4dk7_A	0.370	235	139	5	1	233	8	235	3.273E-54	192	19M3I9M1I87M1D33M1D33M3I45M
101	5jy3_C	0.371	234	137	5	1	232	6	231	4.481E-54	191	103M2I14M1D33M1D33M3I30M3I11M
101	4dk8_A	0.367	234	139	5	1	232	7	233	6.133E-54	191	19M3I8M1I88M1D33M1D33M3I44M
101	5jy3_B	0.367	234	137	5	1	232	6	230	8.396E-54	190	19M3I8M3I86M1D33M1D33M3I44M
101	6k9m_B	0.367	234	136	5	1	232	7	230	1.573E-53	190	22M1I9M6I81M1D33M1D33M3I44M
101	4dk8_C	0.365	235	136	5	1	233	6	229	2.153E-53	189	17M5I9M3I85M1D33M1D33M3I45M
101	5jy3_A	0.363	234	136	5	1	232	6	228	5.521E-53	188	17M5I8M3I86M1D33M1D33M3I44M
101	3ips_A	0.382	235	126	4	1	233	6	223	7.557E-53	188	22M14I83M1D33M1D33M3I45M
101	6k9g_D	0.365	235	132	5	1	233	5	224	7.557E-53	188	16M7I8M5I83M1D33M1D33M3I45M
101	1upw_A	0.361	235	138	4	1	233	6	230	7.557E-53	188	16M7I96M1D33M1D33M3I45M
101	4rak_A	0.358	237	139	5	1	231	7	236	7.557E-53	188	30M4D89M1D33M1D33M3I29M4I10M
101	5jy3_D	0.367	234	134	5	1	232	6	227	1.034E-52	187	17M6I7M3I86M1D33M1D33M3I44M
101	6k9m_C	0.370	235	131	4	1	233	7	226	1.034E-52	187	22M12I85M1D33M1D33M3I45M
101	5avi_C	0.374	235	129	4	1	233	7	225	1.416E-52	187	15M13I91M1D33M1D33M3I45M
101	5hjs_A	0.378	235	129	5	1	233	6	225	1.938E-52	186	13M10I7M2I87M1D33M1D33M3I45M
101	6s4n_C	0.370	235	130	4	1	233	6	224	2.652E-52	186	22M13I84M1D33M1D33M3I45M
101	3ixp_D	0.648	233	61	1	1	233	8	219	4.968E-52	185	17M21I195M
101	6s5k_A	0.370	235	129	4	1	233	6	223	9.306E-52	184	20M14I85M1D33M1D33M3I45M
101	3ipq_A	0.374	235	125	5	1	233	6	220	2.386E-51	183	13M13I4M4I85M1D33M1D33M3I45M
101	1pq6_D	0.370	235	133	6	1	233	5	226	2.386E-51	183	19M3I9M4I84M1D33M1D33M3I30M3I12M
101	5avl_A	0.370	235	127	5	1	233	7	222	6.115E-51	182	13M12I4M4I86M1D33M1D33M3I45M
101	6k9g_B	0.360	233	129	5	1	231	6	220	4.017E-50	180	17M9I4M6I83M1D33M1D33M3I43M
101	6k9g_C	0.358	234	125	4	1	232	6	216	7.523E-50	179	15M20I84M1D33M1D33M3I44M
101	6k9h_A	0.365	235	124	5	1	233	7	218	4.940E-49	177	19M18I65M2I15M1D33M1D33M3I45M
101	4ozr_E	0.572	229	60	3	1	229	7	197	3.982E-47	171	22M18I63M18I61M2I45M
101	6k9h_B	0.361	235	125	7	1	233	6	217	5.449E-47	171	12M11I7M5I66M2I16M1D33M1D33M3I31M2I12M
101	1pq6_C	0.350	214	127	4	1	212	5	208	4.888E-46	168	29M7I83M1D33M1D33M3I24M
101	5mk4_A	0.274	211	147	4	25	232	6	213	4.888E-46	168	100M1D27M1D36M3I27M1D15M
101	4j5w_C	0.270	211	148	4	25	232	8	215	6.687E-46	168	100M1D27M1D36M3I27M1D15M
101	6a5z_D	0.265	215	152	4	21	232	1	212	1.251E-45	167	104M1D27M1D36M3I27M1D15M
101	4m8e_A	0.265	215	152	4	21	232	1	212	1.251E-45	167	104M1D27M1D36M3I27M1D15M
101	3ozj_A	0.265	215	152	4	21	232	2	213	1.251E-45	167	104M1D27M1D36M3I27M1D15M
101	3ozj_C	0.265	215	152	4	21	232	2	213	1.251E-45	167	104M1D27M1D36M3I27M1D15M
101	1dkf_A	0.281	192	132	4	44	232	28	216	1.251E-45	167	81M1D27M1D36M3I27M1D15M
101	1fm9_A	0.275	203	141	4	33	232	31	230	1.251E-45	167	92M1D27M1D36M3I27M1D15M
101	1xv9_C	0.275	203	141	4	33	232	31	230	1.251E-45	167	92M1D27M1D36M3I27M1D15M
101	1fcx_A	0.272	235	163	5	2	232	5	235	1.251E-45	167	13M1I12M2D123M1D37M3I29M1D13M
101	4nqa_A	0.275	203	141	4	33	232	118	317	1.251E-45	167	92M1D27M1D36M3I27M1D15M
101	5tbp_A	0.281	192	132	4	44	232	6	194	1.712E-45	166	81M1D27M1D36M3I27M1D15M
101	7cfo_B	0.281	192	132	4	44	232	16	204	1.712E-45	166	81M1D27M1D36M3I27M1D15M
101	7cfo_C	0.281	192	132	4	44	232	18	206	1.712E-45	166	81M1D27M1D36M3I27M1D15M
101	5mku_A	0.281	192	132	4	44	232	20	208	1.712E-45	166	81M1D27M1D36M3I27M1D15M
101	4n5g_C	0.281	192	132	4	44	232	19	207	1.712E-45	166	81M1D27M1D36M3I27M1D15M
101	6a60_D	0.281	192	132	4	44	232	21	209	1.712E-45	166	81M1D27M1D36M3I27M1D15M
101	6a5y_D	0.281	192	132	4	44	232	22	210	1.712E-45	166	81M1D27M1D36M3I27M1D15M
101	1mzn_C	0.281	192	132	4	44	232	22	210	1.712E-45	166	81M1D27M1D36M3I27M1D15M
101	1fby_B	0.281	192	132	4	44	232	22	210	1.712E-45	166	81M1D27M1D36M3I27M1D15M
101	5lyq_A	0.281	192	132	4	44	232	22	210	1.712E-45	166	81M1D27M1D36M3I27M1D15M
101	5mj5_A	0.281	192	132	4	44	232	24	212	1.712E-45	166	81M1D27M1D36M3I27M1D15M
101	3r5m_C	0.281	192	132	4	44	232	23	211	1.712E-45	166	81M1D27M1D36M3I27M1D15M
101	6sti_A	0.281	192	132	4	44	232	21	209	1.712E-45	166	81M1D27M1D36M3I27M1D15M
101	5tbp_C	0.281	192	132	4	44	232	23	211	1.712E-45	166	81M1D27M1D36M3I27M1D15M
101	2acl_G	0.281	192	132	4	44	232	25	213	1.712E-45	166	81M1D27M1D36M3I27M1D15M
101	6jnr_A	0.281	192	132	4	44	232	23	211	1.712E-45	166	81M1D27M1D36M3I27M1D15M
101	5mk4_C	0.281	192	132	4	44	232	26	214	1.712E-45	166	81M1D27M1D36M3I27M1D15M
101	6jnr_B	0.281	192	132	4	44	232	24	212	1.712E-45	166	81M1D27M1D36M3I27M1D15M
101	7qaa_A	0.281	192	132	4	44	232	28	216	1.712E-45	166	81M1D27M1D36M3I27M1D15M
101	1xdk_E	0.281	192	132	4	44	232	27	215	1.712E-45	166	81M1D27M1D36M3I27M1D15M
101	5z12_B	0.281	192	132	4	44	232	27	215	1.712E-45	166	81M1D27M1D36M3I27M1D15M
101	3r2a_B	0.281	192	132	4	44	232	24	212	1.712E-45	166	81M1D27M1D36M3I27M1D15M
101	3a9e_A	0.281	192	132	4	44	232	30	218	1.712E-45	166	81M1D27M1D36M3I27M1D15M
101	6lb4_A	0.281	192	132	4	44	232	28	216	1.712E-45	166	81M1D27M1D36M3I27M1D15M
101	3uvv_B	0.281	192	132	4	44	232	28	216	1.712E-45	166	81M1D27M1D36M3I27M1D15M
101	3r2a_D	0.281	192	132	4	44	232	26	214	1.712E-45	166	81M1D27M1D36M3I27M1D15M
101	6lb5_C	0.281	192	132	4	44	232	31	219	1.712E-45	166	81M1D27M1D36M3I27M1D15M
101	1mzn_E	0.281	192	132	4	44	232	34	222	1.712E-45	166	81M1D27M1D36M3I27M1D15M
101	7bk4_A	0.281	192	132	4	44	232	36	224	1.712E-45	166	81M1D27M1D36M3I27M1D15M
101	7a77_A	0.281	192	132	4	44	232	35	223	1.712E-45	166	81M1D27M1D36M3I27M1D15M
101	5m24_A	0.272	235	163	5	2	232	6	236	1.712E-45	166	13M1I12M2D123M1D37M3I29M1D13M
101	4j5x_C	0.281	192	132	4	44	232	37	225	1.712E-45	166	81M1D27M1D36M3I27M1D15M
101	4j5x_D	0.281	192	132	4	44	232	38	226	1.712E-45	166	81M1D27M1D36M3I27M1D15M
101	5uan_A	0.281	192	132	4	44	232	89	277	1.712E-45	166	81M1D27M1D36M3I27M1D15M
101	4nqa_H	0.281	192	132	4	44	232	129	317	1.712E-45	166	81M1D27M1D36M3I27M1D15M
101	5z12_C	0.284	190	130	4	44	230	16	202	2.342E-45	166	81M1D27M1D36M3I27M1D13M
101	3h0a_A	0.284	190	130	4	44	230	23	209	2.342E-45	166	81M1D27M1D36M3I27M1D13M
101	3r29_A	0.284	190	130	4	44	230	25	211	2.342E-45	166	81M1D27M1D36M3I27M1D13M
101	3e00_A	0.284	190	130	4	44	230	102	288	2.342E-45	166	81M1D27M1D36M3I27M1D13M
101	3dzu_A	0.284	190	130	4	44	230	102	288	2.342E-45	166	81M1D27M1D36M3I27M1D13M
101	3dzy_A	0.284	190	130	4	44	230	115	301	2.342E-45	166	81M1D27M1D36M3I27M1D13M
101	3r2a_C	0.274	204	142	4	29	229	3	203	4.382E-45	165	96M1D27M1D36M3I27M1D12M
101	7pdt_B	0.276	192	133	4	44	232	20	208	4.382E-45	165	81M1D27M1D36M3I27M1D15M
101	7pdt_A	0.276	192	133	4	44	232	21	209	4.382E-45	165	81M1D27M1D36M3I27M1D15M
101	4dm8_B	0.298	194	131	3	41	232	48	238	5.995E-45	165	110M1D37M3I29M1D13M
101	1xdk_F	0.298	194	131	3	41	232	44	234	5.995E-45	165	110M1D37M3I29M1D13M
101	5uan_B	0.298	194	131	3	41	232	118	308	5.995E-45	165	110M1D37M3I29M1D13M
101	4jyi_A	0.302	192	129	3	41	230	49	237	8.200E-45	164	110M1D37M3I29M1D11M
101	7aos_A	0.282	202	137	4	33	232	21	216	1.534E-44	164	92M1D27M1D36M3I28M3I11M
101	6eu9_B	0.340	194	123	3	41	232	37	227	1.534E-44	164	112M1D36M3I28M1D13M
101	1uhl_A	0.260	211	150	4	25	232	6	213	3.927E-44	162	100M1D27M1D36M3I27M1D15M
101	7a79_B	0.274	211	147	4	25	232	8	215	3.927E-44	162	100M1D27M1D36M3I27M1D15M
101	3kwy_A	0.287	191	130	4	44	232	22	208	5.371E-44	162	81M1D27M1D36M3I30M1I11M
101	7a78_A	0.270	192	134	4	44	232	22	210	7.346E-44	162	81M1D27M1D36M3I27M1D15M
101	5hjp_A	0.270	192	134	4	44	232	18	206	7.346E-44	162	81M1D27M1D36M3I27M1D15M
101	5hjp_C	0.270	192	134	4	44	232	19	207	7.346E-44	162	81M1D27M1D36M3I27M1D15M
101	4dm8_A	0.298	194	129	3	41	232	50	238	7.346E-44	162	110M1D33M5I31M1D13M
101	6jno_B	0.276	192	131	5	44	232	5	191	1.005E-43	161	59M2I20M1D27M1D36M3I27M1D15M
101	1dkf_B	0.258	232	165	5	3	232	5	231	1.005E-43	161	12M1I24M1I110M1D34M3I32M1D13M
101	1xiu_A	0.296	192	129	4	44	232	33	221	1.374E-43	161	81M1D27M1D36M3I27M1D15M
101	1z5x_U	0.284	193	132	4	43	232	3	192	1.880E-43	160	82M1D29M1D34M3I28M1D14M
101	3fc6_A	0.287	191	126	4	44	232	24	206	1.880E-43	160	81M1D27M1D36M3I27M5I10M
101	7cfo_A	0.281	192	130	5	44	232	5	191	2.571E-43	160	60M2I19M1D27M1D36M3I27M1D15M
101	1xap_A	0.298	194	128	3	41	232	44	231	2.571E-43	160	110M1D33M6I30M1D13M
101	3a9e_B	0.256	234	166	5	3	232	10	239	2.571E-43	160	12M1I12M2D123M1D34M3I32M1D13M
101	7qaa_B	0.258	232	163	5	3	232	5	229	4.809E-43	159	12M1I12M3I120M1D34M3I32M1D13M
101	5i4v_B	0.277	191	131	4	44	232	21	206	6.577E-43	159	81M1D27M1D36M3I28M2I12M
101	5kyj_B	0.277	191	131	4	44	232	22	207	6.577E-43	159	81M1D27M1D36M3I28M2I12M
101	7wqq_A	0.256	230	161	5	3	230	6	227	6.577E-43	159	12M1I20M4I111M1D34M3I32M1D11M
101	5ji0_A	0.291	189	127	4	44	230	32	215	1.230E-42	158	81M1D27M1D36M3I31M2I7M
101	6wmq_A	0.299	187	127	2	32	217	13	196	2.301E-42	157	121M1D33M3I29M
101	1h9u_D	0.272	187	130	4	44	227	18	201	5.884E-42	156	81M1D27M1D36M3I27M1D10M
101	5kya_B	0.277	191	130	4	44	232	21	205	8.046E-42	156	81M1D27M1D36M3I30M3I9M
101	5kya_F	0.277	191	130	4	44	232	21	205	8.046E-42	156	81M1D27M1D36M3I30M3I9M
101	7apo_B	0.256	234	164	5	3	232	5	232	8.046E-42	156	12M1I12M2D123M1D32M5I32M1D13M
101	2v0v_D	0.314	178	118	2	41	217	5	179	1.100E-41	155	112M1D33M3I29M
101	2v7c_B	0.316	174	115	2	41	213	6	176	2.813E-41	154	112M1D33M3I25M
101	3uvv_A	0.287	212	145	3	24	232	41	249	2.813E-41	154	128M1D36M3I32M2D10M
101	6eu9_C	0.329	191	116	3	41	230	37	216	5.260E-41	153	112M1D36M3I24M8I7M
101	1s9q_A	0.233	210	156	3	25	232	17	223	5.260E-41	153	14M1D112M1D39M3I40M
101	3d57_B	0.294	224	151	4	12	232	29	248	5.260E-41	153	25M1I114M1D36M3I32M2D10M
101	2j4a_A	0.293	225	152	4	12	232	29	250	5.260E-41	153	27M1D113M1D36M3I32M2D10M
101	1n46_A	0.293	225	152	4	12	232	26	247	7.192E-41	153	27M1D113M1D36M3I32M2D10M
101	1nax_A	0.293	225	152	4	12	232	29	250	7.192E-41	153	27M1D113M1D36M3I32M2D10M
101	1nav_A	0.304	197	131	3	39	232	58	251	1.345E-40	152	114M1D35M3I32M2D10M
101	3fc6_C	0.289	173	118	3	44	214	26	195	1.838E-40	152	81M1D27M1D36M3I24M
101	6knw_A	0.294	224	146	4	12	232	29	243	1.838E-40	152	21M6I113M1D36M3I32M2D10M
101	2pin_B	0.293	225	152	4	12	232	29	250	1.838E-40	152	27M1D113M1D36M3I32M2D10M
101	6kkb_X	0.294	224	146	4	12	232	29	243	2.514E-40	151	21M6I113M1D36M3I32M2D10M
101	8d8i_A	0.308	178	119	2	41	217	26	200	3.437E-40	151	112M1D31M3I31M
101	2q60_C	0.272	187	130	4	44	227	20	203	3.437E-40	151	81M1D27M1D36M3I27M1D10M
101	1r6g_A	0.310	206	136	3	30	232	37	239	4.699E-40	151	122M1D36M3I32M2D10M
101	7wmj_A	0.324	194	127	2	39	231	39	229	6.424E-40	150	113M1D36M3I41M
101	7wmo_A	0.324	194	127	2	39	231	39	229	6.424E-40	150	113M1D36M3I41M
101	7wlx_A	0.324	194	127	2	39	231	40	230	6.424E-40	150	113M1D36M3I41M
101	7wmn_A	0.324	194	127	2	39	231	42	232	6.424E-40	150	113M1D36M3I41M
101	1n46_B	0.301	212	142	3	24	232	30	238	6.424E-40	150	128M1D36M3I32M2D10M
101	6knu_A	0.290	224	146	4	12	232	29	242	6.424E-40	150	17M7I116M1D36M3I32M2D10M
101	1bsx_B	0.290	224	146	4	12	232	29	242	6.424E-40	150	20M7I113M1D36M3I32M2D10M
101	1nq1_A	0.318	207	134	4	30	232	49	252	6.424E-40	150	9M1D113M1D36M3I32M2D10M
101	3fal_A	0.274	175	122	3	44	216	22	193	8.783E-40	150	81M1D27M1D36M3I26M
101	1nuo_A	0.304	207	138	3	29	232	44	247	8.783E-40	150	123M1D36M3I32M2D10M
101	6a6k_A	0.232	211	156	4	25	232	14	221	1.201E-39	149	14M1D112M1D39M3I26M1D14M
101	2zkc_A	0.232	211	156	4	25	232	17	224	1.201E-39	149	14M1D112M1D39M3I26M1D14M
101	2zbs_A	0.232	211	156	4	25	232	17	224	1.201E-39	149	14M1D112M1D39M3I26M1D14M
101	1q4x_A	0.319	197	128	3	39	232	45	238	1.201E-39	149	113M1D36M3I32M2D10M
101	4zo1_X	0.319	197	128	3	39	232	48	241	1.201E-39	149	113M1D36M3I32M2D10M
101	2pin_A	0.290	224	148	4	12	232	30	245	1.201E-39	149	15M5I120M1D36M3I32M2D10M
101	1xzx_X	0.319	197	128	3	39	232	56	249	1.201E-39	149	113M1D36M3I32M2D10M
101	1nq0_A	0.319	197	128	3	39	232	59	252	1.201E-39	149	113M1D36M3I32M2D10M
101	3kmz_A	0.263	220	155	4	3	219	6	221	1.642E-39	149	12M1I12M2D123M1D34M3I32M
101	2q60_B	0.256	183	130	4	45	224	17	196	3.068E-39	148	80M1D27M1D36M3I27M1D7M
101	7wmh_A	0.324	194	126	3	39	231	42	231	3.068E-39	148	113M1D36M3I31M1I9M
101	2h77_A	0.272	224	154	6	12	232	34	251	3.068E-39	148	27M1D114M1D6M1I28M3I23M2I7M1D10M
101	1lv2_A	0.263	209	149	3	24	230	16	221	4.194E-39	148	128M1D33M3I31M1D12M
101	6kke_A	0.295	223	145	4	12	231	29	242	4.194E-39	148	21M6I113M1D36M3I32M2D9M
101	1nq2_A	0.314	197	129	3	39	232	62	255	5.733E-39	147	113M1D36M3I32M2D10M
101	7wml_A	0.324	194	125	3	39	231	40	228	7.837E-39	147	113M1D36M3I22M2I17M
101	3hzf_A	0.276	224	153	7	12	232	41	258	7.837E-39	147	27M1D31M1I82M1D6M1I28M3I17M1I14M1D10M
101	6lit_B	0.216	199	151	3	36	232	1	196	1.071E-38	147	115M1D39M3I26M1D14M
101	7wmg_A	0.328	195	123	4	39	231	37	225	2.002E-38	146	113M1D36M3I21M3I8M1D9M
101	7qdt_A	0.285	210	145	3	12	219	30	236	2.002E-38	146	27M1D114M1D35M3I29M
101	1s9q_B	0.228	210	152	4	25	232	15	216	2.736E-38	145	14M1D112M1D39M3I22M5I13M
101	6ln4_A	0.209	210	158	4	25	232	13	216	3.740E-38	145	8M3I115M1D39M3I26M1D14M
101	2h79_A	0.272	224	153	7	12	232	44	260	5.112E-38	145	27M1D31M1I82M1D6M1I28M3I23M2I7M1D10M
101	5gie_A	0.282	241	161	5	1	231	12	250	6.987E-38	144	35M6D65M1I50M1D32M1I36M3D11M
101	2ewp_E	0.222	211	153	4	25	232	12	214	9.550E-38	144	14M1D112M1D27M8I33M1D14M
101	6knv_A	0.298	221	140	4	12	231	29	235	1.305E-37	143	21M6I113M1D30M4I25M4I17M
101	1s9p_A	0.237	198	146	3	25	220	16	210	3.332E-37	142	14M1D112M1D39M3I28M
101	2p7z_A	0.238	197	145	3	25	219	14	207	4.554E-37	142	14M1D112M1D39M3I27M
101	2gpv_D	0.238	197	145	3	25	219	16	209	4.554E-37	142	14M1D112M1D39M3I27M
101	3k6p_A	0.215	190	144	2	44	232	38	223	1.034E-35	138	107M1D28M4I50M
101	3gws_X	0.319	197	125	6	39	232	54	244	1.413E-35	138	27M1I85M1D6M1I29M3I17M1I14M2D10M
101	3imy_A	0.319	197	125	6	39	232	57	247	1.413E-35	138	27M1I85M1D6M1I29M3I17M1I14M2D10M
101	3d24_A	0.219	191	140	3	44	232	25	208	2.637E-35	137	107M1D27M7I34M1D14M
101	3d24_C	0.219	191	141	3	44	232	28	212	2.637E-35	137	107M1D27M6I35M1D14M
101	1xb7_A	0.219	191	139	3	44	232	32	214	4.923E-35	136	107M1D27M8I33M1D14M
101	7e2e_B	0.219	191	139	3	44	232	30	212	4.923E-35	136	107M1D27M8I33M1D14M
101	3jzc_A	0.310	206	132	7	30	232	46	244	9.188E-35	135	36M1I3M1I81M1D6M1I29M3I17M1I14M2D10M
101	1n4h_A	0.229	205	147	4	34	232	45	244	2.342E-34	134	69M1I42M1D40M4I33M5D10M
101	2pjl_B	0.219	191	139	3	44	232	34	216	3.200E-34	134	107M1D27M8I33M1D14M
101	1l2i_A	0.242	190	143	1	44	232	42	231	7.230E-33	130	177M1D12M
101	5dwg_A	0.232	189	143	1	44	232	36	222	1.629E-31	126	109M2I78M
101	5dkb_B	0.236	190	143	2	44	232	41	229	5.659E-31	124	71M1D42M1I75M
101	1xvp_D	0.238	239	171	4	1	230	8	244	7.726E-31	124	12M8D139M1D32M1I32M1I13M
101	5krl_B	0.231	190	144	2	44	232	37	225	1.055E-30	123	71M1D42M1I75M
101	3osa_A	0.217	198	146	1	44	232	41	238	1.055E-30	123	111M9D78M
101	3osa_B	0.222	198	145	1	44	232	41	238	1.055E-30	123	111M9D78M
101	1l2i_B	0.236	190	142	2	44	232	42	229	1.440E-30	123	109M2I66M1D12M
101	6vjd_B	0.226	199	144	2	44	232	37	235	1.965E-30	123	111M9D66M1D12M
101	6pit_B	0.231	190	142	2	44	232	29	215	4.996E-30	121	111M3I63M1D12M
101	5dxq_A	0.231	190	144	2	44	232	36	224	4.996E-30	121	71M1D42M1I75M
101	5kra_E	0.231	190	144	2	44	232	37	225	4.996E-30	121	71M1D42M1I75M
101	4iv4_A	0.231	190	144	2	44	232	38	226	4.996E-30	121	71M1D42M1I75M
101	2qh6_A	0.231	190	144	2	44	232	41	229	4.996E-30	121	71M1D42M1I75M
101	6vgh_B	0.224	196	140	2	44	232	37	227	6.819E-30	121	107M7D65M5I12M
101	5duh_B	0.218	211	162	3	24	232	20	229	9.306E-30	121	91M1D42M1I63M1D12M
101	7wnv_A	0.231	190	141	3	44	232	38	223	1.270E-29	120	71M1D40M1I62M3I12M
101	7ujc_B	0.218	206	154	3	28	232	17	216	1.733E-29	120	87M1D42M1I59M5I11M
101	5dxb_A	0.221	190	146	2	44	232	40	228	1.733E-29	120	71M1D42M1I75M
101	5dwi_A	0.213	211	163	3	24	232	20	229	1.733E-29	120	91M1D42M1I63M1D12M
101	8ev2_A	0.221	190	146	2	44	232	42	230	1.733E-29	120	71M1D42M1I75M
101	5dmf_B	0.235	191	143	3	44	232	41	230	1.733E-29	120	71M1D42M1I63M1D12M
101	5dyb_B	0.233	193	141	3	44	232	42	231	1.733E-29	120	71M3I36M3D67M1D12M
101	5dug_B	0.235	191	143	3	44	232	42	231	1.733E-29	120	71M1D42M1I63M1D12M
101	2qa8_B	0.235	191	143	3	44	232	42	231	1.733E-29	120	71M1D42M1I63M1D12M
101	4znt_A	0.221	190	146	2	44	232	38	226	2.365E-29	119	71M1D42M1I75M
101	1err_B	0.223	206	153	3	28	232	17	216	3.227E-29	119	51M1I35M1D103M5I10M
101	5tlm_A	0.222	189	141	2	44	232	41	223	3.227E-29	119	113M1I60M5I10M
101	7wnv_D	0.226	190	140	2	44	230	40	225	3.227E-29	119	111M3D64M4I8M
101	5egv_A	0.230	191	144	3	44	232	37	226	3.227E-29	119	71M1D42M1I63M1D12M
101	5tn6_B	0.230	191	144	3	44	232	38	227	3.227E-29	119	71M1D42M1I63M1D12M
101	4pp6_B	0.230	191	144	3	44	232	38	227	3.227E-29	119	71M1D42M1I63M1D12M
101	7qvl_A	0.230	191	144	3	44	232	35	224	3.227E-29	119	71M1D42M1I63M1D12M
101	5eit_B	0.230	191	144	3	44	232	41	230	3.227E-29	119	71M1D42M1I63M1D12M
101	4q50_E	0.216	208	154	2	28	232	17	218	4.404E-29	119	128M3D61M6I10M
101	5u2b_D	0.231	190	143	3	44	232	34	221	4.404E-29	119	71M1D42M1I62M1I12M
101	4q13_A	0.222	202	152	2	31	232	27	223	4.404E-29	119	124M3I63M2I10M
101	5e14_A	0.213	211	163	3	24	232	20	229	8.199E-29	118	91M1D42M1I63M1D12M
101	5dwe_A	0.213	211	163	3	24	232	20	229	1.119E-28	117	91M1D42M1I63M1D12M
101	5dks_B	0.225	191	140	3	44	232	40	224	1.526E-28	117	71M2I40M2D61M4I11M
101	4ppp_A	0.230	191	144	3	44	232	36	225	1.526E-28	117	71M1D42M1I63M1D12M
101	5tlg_A	0.230	191	144	3	44	232	37	226	1.526E-28	117	71M1D42M1I63M1D12M
101	5e0x_B	0.230	191	144	3	44	232	38	227	1.526E-28	117	71M1D42M1I63M1D12M
101	3uua_B	0.230	191	144	3	44	232	38	227	1.526E-28	117	71M1D42M1I63M1D12M
101	5dvs_A	0.230	191	144	3	44	232	40	229	1.526E-28	117	71M1D42M1I63M1D12M
101	5dwj_A	0.230	191	144	3	44	232	39	228	1.526E-28	117	71M1D42M1I63M1D12M
101	5tm3_A	0.230	191	144	3	44	232	39	228	1.526E-28	117	71M1D42M1I63M1D12M
101	5krc_A	0.230	191	144	3	44	232	41	230	1.526E-28	117	71M1D42M1I63M1D12M
101	5kcw_A	0.230	191	144	3	44	232	41	230	1.526E-28	117	71M1D42M1I63M1D12M
101	5tmo_A	0.230	191	144	3	44	232	43	232	1.526E-28	117	71M1D42M1I63M1D12M
101	4mg8_B	0.230	191	144	3	44	232	44	233	1.526E-28	117	71M1D42M1I63M1D12M
101	7ujw_D	0.210	204	153	3	30	232	20	216	2.841E-28	116	85M1D42M1I60M6I9M
101	5tm8_B	0.221	190	144	3	44	232	39	225	2.841E-28	116	71M1D42M1I61M2I12M
101	2bj4_B	0.223	179	134	1	44	217	43	221	7.211E-28	115	111M5D63M
101	5kcu_A	0.231	190	142	3	44	232	37	223	7.211E-28	115	71M1D42M1I63M2I10M
101	5dkb_A	0.221	190	143	3	44	232	42	227	7.211E-28	115	71M1D42M1I60M3I12M
101	5dkg_A	0.221	190	143	3	44	232	43	228	7.211E-28	115	71M1D42M1I60M3I12M
101	8dus_B	0.211	194	141	3	44	232	31	217	9.835E-28	115	69M5I37M5D64M2I12M
101	7rrz_A	0.207	198	143	2	44	232	41	233	9.835E-28	115	111M9D61M5I12M
101	5tml_A	0.226	190	142	3	44	232	44	229	1.830E-27	114	71M1D42M1I60M3I12M
101	7y8f_B	0.233	180	131	1	44	216	39	218	3.403E-27	113	107M7D66M
101	7rry_C	0.205	195	139	2	44	232	40	224	3.403E-27	113	111M6D60M10I8M
101	1xls_G	0.233	240	171	6	1	230	4	240	3.403E-27	113	29M8D70M1I19M1D32M1D30M1I34M1I13M
101	8duh_B	0.200	204	158	3	30	232	18	217	6.330E-27	112	85M1D42M1I59M3I13M
101	2jfa_B	0.214	182	134	1	44	216	41	222	8.631E-27	112	111M9D62M
101	1xnx_B	0.233	240	165	6	1	230	1	231	8.631E-27	112	29M8D70M1I19M1D32M1D30M1I31M7I10M
101	5tnb_A	0.209	196	138	3	44	232	41	226	2.983E-26	110	67M7I37M7D63M3I12M
101	2giu_A	0.199	201	155	3	35	232	24	221	5.545E-26	109	120M2D7M1D55M3I13M
101	4xai_B	0.176	193	151	4	44	231	376	565	1.405E-25	108	109M3D34M3I12M1D16M1D14M
101	7rrx_D	0.209	196	135	3	44	232	32	214	9.003E-25	106	67M7I33M7D64M6I12M
101	5uc1_B	0.229	157	119	1	50	204	46	202	3.678E-23	101	106M2D49M
101	3e7c_B	0.225	186	134	3	50	230	45	225	5.009E-23	101	106M2D24M5I32M3D14M
```
