## Supplementary table for "Multiple losses of ecdysone receptor genes in nematodes: an alternative evolutionary scenario of molting regulation": pdb70.m8

```
101	4ozt_E	0.669	233	75	1	1	233	8	238	1.707E-66	227	182M2I49M
101	2nxx_E	0.656	233	75	2	1	233	5	232	2.613E-64	221	27M3I157M2I44M
101	1z5x_E	0.630	233	84	1	1	233	6	236	1.556E-62	216	182M2I49M
101	3fal_B	0.387	235	139	3	1	233	7	238	3.255E-60	209	119M1D33M1D34M3I44M
101	7bjv_D	0.682	233	69	1	1	233	9	236	4.457E-60	209	27M5I201M
101	4umm_G	0.682	233	69	1	1	233	8	235	2.145E-59	207	27M5I201M
101	7bju_D	0.682	233	64	1	1	233	9	231	2.937E-59	206	30M10I193M
101	3ipu_A	0.387	235	139	3	1	233	7	238	5.506E-59	205	119M1D33M1D33M3I45M
101	2r40_D	0.690	233	64	1	1	233	8	232	1.032E-58	205	27M8I198M
101	3fal_D	0.380	239	139	4	1	233	7	242	2.649E-58	203	30M4D89M1D33M1D34M3I44M
101	2acl_D	0.380	239	139	4	1	233	7	242	2.649E-58	203	30M4D89M1D33M1D34M3I44M
101	1p8d_A	0.374	235	142	3	1	233	7	238	3.627E-58	203	119M1D33M1D33M3I45M
101	1r20_D	0.682	233	62	1	1	233	8	228	6.798E-58	202	25M12I196M
101	7bjv_F	0.678	233	63	1	1	233	9	229	1.274E-57	201	23M12I198M
101	3ipu_B	0.387	235	137	4	1	233	6	235	3.270E-57	200	30M2I87M1D33M1D33M3I45M
101	5i4v_E	0.382	235	138	4	1	233	7	236	8.390E-57	199	36M2I81M1D33M1D33M3I45M
101	6jio_D	0.375	237	141	4	1	233	4	237	8.390E-57	199	36M2D83M1D33M1D33M3I45M
101	5hjp_B	0.375	237	141	4	1	233	8	241	8.390E-57	199	36M2D83M1D33M1D33M3I45M
101	6s4u_A	0.374	235	141	4	1	233	6	236	1.149E-56	199	30M1I88M1D33M1D33M3I45M
101	1p8d_B	0.372	236	142	4	1	233	7	239	1.572E-56	198	32M1D87M1D33M1D33M3I45M
101	1pq6_B	0.368	239	142	4	1	233	5	240	1.572E-56	198	30M4D89M1D33M1D33M3I45M
101	4nqa_I	0.368	239	142	4	1	233	150	385	1.572E-56	198	30M4D89M1D33M1D33M3I45M
101	6s4n_D	0.374	235	140	4	1	233	6	235	2.153E-56	198	30M2I87M1D33M1D33M3I45M
101	5kya_A	0.380	234	138	4	1	232	7	235	2.153E-56	198	36M2I81M1D33M1D33M3I44M
101	5kyj_E	0.380	234	138	4	1	232	7	235	2.153E-56	198	36M2I81M1D33M1D33M3I44M
101	6s4u_B	0.378	235	137	4	1	233	6	233	2.947E-56	198	31M4I84M1D33M1D33M3I45M
101	1pqc_B	0.368	236	142	4	1	232	6	238	2.947E-56	198	31M2D88M1D33M1D33M3I44M
101	6jio_A	0.378	235	137	4	1	233	7	234	4.034E-56	197	30M4I85M1D33M1D33M3I45M
101	5hjp_D	0.378	235	137	4	1	233	6	233	4.034E-56	197	30M4I85M1D33M1D33M3I45M
101	5kyj_A	0.372	239	141	4	1	233	7	242	4.034E-56	197	30M4D89M1D33M1D33M3I45M
101	5i4v_A	0.372	239	141	4	1	233	7	242	4.034E-56	197	30M4D89M1D33M1D33M3I45M
101	4nqa_B	0.365	238	142	4	1	232	135	369	4.034E-56	197	30M4D89M1D33M1D33M3I44M
101	3kfc_A	0.371	234	140	4	1	232	5	233	5.523E-56	197	31M2I86M1D33M1D33M3I44M
101	3kfc_D	0.371	234	140	4	1	232	5	233	5.523E-56	197	31M2I86M1D33M1D33M3I44M
101	4rak_B	0.376	234	137	4	1	232	6	232	7.561E-56	196	31M4I84M1D33M1D33M3I44M
101	1pqc_A	0.371	234	139	4	1	232	5	232	7.561E-56	196	30M3I86M1D33M1D33M3I44M
101	6k9g_A	0.369	238	141	4	1	232	5	239	1.035E-55	196	30M4D89M1D33M1D33M3I44M
101	6k9m_D	0.374	235	142	3	1	233	4	235	1.940E-55	195	119M1D33M1D33M3I45M
101	1pqc_C	0.367	234	139	4	1	232	5	231	2.655E-55	195	20M4I95M1D33M1D33M3I44M
101	6jio_B	0.371	234	136	4	1	232	7	231	2.655E-55	195	32M6I81M1D33M1D33M3I44M
101	7bjv_E	0.665	233	61	1	1	233	8	223	4.976E-55	194	20M17I196M
101	6k9m_A	0.378	235	136	5	1	233	6	232	4.976E-55	194	22M1I7M4I85M1D33M1D33M3I45M
101	6s4u_C	0.370	235	139	5	1	233	7	234	1.276E-54	193	19M3I8M1I88M1D33M1D33M3I45M
101	6s4n_A	0.365	235	143	4	1	233	6	236	1.276E-54	193	22M1I96M1D33M1D33M3I45M
101	1pq6_A	0.370	235	138	5	1	233	5	231	1.747E-54	192	20M4I6M1I88M1D33M1D33M3I45M
101	6s4n_B	0.370	235	139	5	1	233	6	233	1.747E-54	192	21M2I8M2I86M1D33M1D33M3I45M
101	6s4t_A	0.364	236	144	4	1	233	6	238	1.747E-54	192	21M1D98M1D33M1D33M3I45M
101	3l0e_A	0.372	239	141	4	1	233	6	241	1.747E-54	192	30M4D89M1D33M1D33M3I45M
101	5avi_A	0.378	235	130	4	1	233	7	227	2.391E-54	192	13M11I95M1D33M1D33M3I45M
101	4dk7_A	0.370	235	139	5	1	233	8	235	3.273E-54	192	19M3I9M1I87M1D33M1D33M3I45M
101	5jy3_C	0.371	234	137	5	1	232	6	231	4.481E-54	191	103M2I14M1D33M1D33M3I30M3I11M
101	4dk8_A	0.367	234	139	5	1	232	7	233	6.133E-54	191	19M3I8M1I88M1D33M1D33M3I44M
101	5jy3_B	0.367	234	137	5	1	232	6	230	8.396E-54	190	19M3I8M3I86M1D33M1D33M3I44M
101	6k9m_B	0.367	234	136	5	1	232	7	230	1.573E-53	190	22M1I9M6I81M1D33M1D33M3I44M
101	4dk8_C	0.365	235	136	5	1	233	6	229	2.153E-53	189	17M5I9M3I85M1D33M1D33M3I45M
101	5jy3_A	0.363	234	136	5	1	232	6	228	5.521E-53	188	17M5I8M3I86M1D33M1D33M3I44M
101	3ips_A	0.382	235	126	4	1	233	6	223	7.557E-53	188	22M14I83M1D33M1D33M3I45M
101	6k9g_D	0.365	235	132	5	1	233	5	224	7.557E-53	188	16M7I8M5I83M1D33M1D33M3I45M
101	1upw_A	0.361	235	138	4	1	233	6	230	7.557E-53	188	16M7I96M1D33M1D33M3I45M
101	4rak_A	0.358	237	139	5	1	231	7	236	7.557E-53	188	30M4D89M1D33M1D33M3I29M4I10M
101	5jy3_D	0.367	234	134	5	1	232	6	227	1.034E-52	187	17M6I7M3I86M1D33M1D33M3I44M
101	6k9m_C	0.370	235	131	4	1	233	7	226	1.034E-52	187	22M12I85M1D33M1D33M3I45M
101	5avi_C	0.374	235	129	4	1	233	7	225	1.416E-52	187	15M13I91M1D33M1D33M3I45M
101	5hjs_A	0.378	235	129	5	1	233	6	225	1.938E-52	186	13M10I7M2I87M1D33M1D33M3I45M
101	6s4n_C	0.370	235	130	4	1	233	6	224	2.652E-52	186	22M13I84M1D33M1D33M3I45M
101	3ixp_D	0.648	233	61	1	1	233	8	219	3.630E-52	186	17M21I195M
101	6s5k_A	0.370	235	129	4	1	233	6	223	9.306E-52	184	20M14I85M1D33M1D33M3I45M
101	3ipq_A	0.374	235	125	5	1	233	6	220	2.386E-51	183	13M13I4M4I85M1D33M1D33M3I45M
101	1pq6_D	0.370	235	133	6	1	233	5	226	2.386E-51	183	19M3I9M4I84M1D33M1D33M3I30M3I12M
101	5avl_A	0.370	235	127	5	1	233	7	222	6.115E-51	182	13M12I4M4I86M1D33M1D33M3I45M
101	6k9g_B	0.360	233	129	5	1	231	6	220	4.017E-50	180	17M9I4M6I83M1D33M1D33M3I43M
101	6k9g_C	0.358	234	125	4	1	232	6	216	7.523E-50	179	15M20I84M1D33M1D33M3I44M
101	6k9h_A	0.365	235	124	5	1	233	7	218	4.940E-49	177	19M18I65M2I15M1D33M1D33M3I45M
101	4ozr_E	0.572	229	60	3	1	229	7	197	3.982E-47	171	22M18I63M18I61M2I45M
101	6k9h_B	0.361	235	125	7	1	233	6	217	5.449E-47	171	12M11I7M5I66M2I16M1D33M1D33M3I31M2I12M
101	1pq6_C	0.350	214	127	4	1	212	5	208	4.888E-46	168	29M7I83M1D33M1D33M3I24M
101	5mk4_A	0.274	211	147	4	25	232	6	213	6.687E-46	168	100M1D27M1D36M3I27M1D15M
101	1fcx_A	0.272	235	163	5	2	232	5	235	6.687E-46	168	13M1I12M2D123M1D37M3I29M1D13M
101	4j5w_C	0.270	211	148	4	25	232	8	215	9.148E-46	167	100M1D27M1D36M3I27M1D15M
101	5m24_A	0.272	235	163	5	2	232	6	236	9.148E-46	167	13M1I12M2D123M1D37M3I29M1D13M
101	6a5z_D	0.265	215	152	4	21	232	1	212	1.712E-45	166	104M1D27M1D36M3I27M1D15M
101	4m8e_A	0.265	215	152	4	21	232	1	212	1.712E-45	166	104M1D27M1D36M3I27M1D15M
101	3ozj_A	0.265	215	152	4	21	232	2	213	1.712E-45	166	104M1D27M1D36M3I27M1D15M
101	3ozj_C	0.265	215	152	4	21	232	2	213	1.712E-45	166	104M1D27M1D36M3I27M1D15M
101	1dkf_A	0.281	192	132	4	44	232	28	216	1.712E-45	166	81M1D27M1D36M3I27M1D15M
101	1fm9_A	0.275	203	141	4	33	232	31	230	1.712E-45	166	92M1D27M1D36M3I27M1D15M
101	1xv9_C	0.275	203	141	4	33	232	31	230	1.712E-45	166	92M1D27M1D36M3I27M1D15M
101	4nqa_A	0.275	203	141	4	33	232	118	317	1.712E-45	166	92M1D27M1D36M3I27M1D15M
101	5tbp_A	0.281	192	132	4	44	232	6	194	2.342E-45	166	81M1D27M1D36M3I27M1D15M
101	7cfo_B	0.281	192	132	4	44	232	16	204	2.342E-45	166	81M1D27M1D36M3I27M1D15M
101	7cfo_C	0.281	192	132	4	44	232	18	206	2.342E-45	166	81M1D27M1D36M3I27M1D15M
101	5mku_A	0.281	192	132	4	44	232	20	208	2.342E-45	166	81M1D27M1D36M3I27M1D15M
101	4n5g_C	0.281	192	132	4	44	232	19	207	2.342E-45	166	81M1D27M1D36M3I27M1D15M
101	6a60_D	0.281	192	132	4	44	232	21	209	2.342E-45	166	81M1D27M1D36M3I27M1D15M
101	6a5y_D	0.281	192	132	4	44	232	22	210	2.342E-45	166	81M1D27M1D36M3I27M1D15M
101	1mzn_C	0.281	192	132	4	44	232	22	210	2.342E-45	166	81M1D27M1D36M3I27M1D15M
101	1fby_B	0.281	192	132	4	44	232	22	210	2.342E-45	166	81M1D27M1D36M3I27M1D15M
101	5lyq_A	0.281	192	132	4	44	232	22	210	2.342E-45	166	81M1D27M1D36M3I27M1D15M
101	5mj5_A	0.281	192	132	4	44	232	24	212	2.342E-45	166	81M1D27M1D36M3I27M1D15M
101	3r5m_C	0.281	192	132	4	44	232	23	211	2.342E-45	166	81M1D27M1D36M3I27M1D15M
101	6sti_A	0.281	192	132	4	44	232	21	209	2.342E-45	166	81M1D27M1D36M3I27M1D15M
101	5tbp_C	0.281	192	132	4	44	232	23	211	2.342E-45	166	81M1D27M1D36M3I27M1D15M
101	2acl_G	0.281	192	132	4	44	232	25	213	2.342E-45	166	81M1D27M1D36M3I27M1D15M
101	6jnr_A	0.281	192	132	4	44	232	23	211	2.342E-45	166	81M1D27M1D36M3I27M1D15M
101	5mk4_C	0.281	192	132	4	44	232	26	214	2.342E-45	166	81M1D27M1D36M3I27M1D15M
101	6jnr_B	0.281	192	132	4	44	232	24	212	2.342E-45	166	81M1D27M1D36M3I27M1D15M
101	7qaa_A	0.281	192	132	4	44	232	28	216	2.342E-45	166	81M1D27M1D36M3I27M1D15M
101	1xdk_E	0.281	192	132	4	44	232	27	215	2.342E-45	166	81M1D27M1D36M3I27M1D15M
101	5z12_B	0.281	192	132	4	44	232	27	215	2.342E-45	166	81M1D27M1D36M3I27M1D15M
101	3r2a_B	0.281	192	132	4	44	232	24	212	2.342E-45	166	81M1D27M1D36M3I27M1D15M
101	3a9e_A	0.281	192	132	4	44	232	30	218	2.342E-45	166	81M1D27M1D36M3I27M1D15M
101	6lb4_A	0.281	192	132	4	44	232	28	216	2.342E-45	166	81M1D27M1D36M3I27M1D15M
101	3uvv_B	0.281	192	132	4	44	232	28	216	2.342E-45	166	81M1D27M1D36M3I27M1D15M
101	3r2a_D	0.281	192	132	4	44	232	26	214	2.342E-45	166	81M1D27M1D36M3I27M1D15M
101	6lb5_C	0.281	192	132	4	44	232	31	219	2.342E-45	166	81M1D27M1D36M3I27M1D15M
101	1mzn_E	0.281	192	132	4	44	232	34	222	2.342E-45	166	81M1D27M1D36M3I27M1D15M
101	7bk4_A	0.281	192	132	4	44	232	36	224	2.342E-45	166	81M1D27M1D36M3I27M1D15M
101	7a77_A	0.281	192	132	4	44	232	35	223	2.342E-45	166	81M1D27M1D36M3I27M1D15M
101	4j5x_C	0.281	192	132	4	44	232	37	225	2.342E-45	166	81M1D27M1D36M3I27M1D15M
101	4j5x_D	0.281	192	132	4	44	232	38	226	2.342E-45	166	81M1D27M1D36M3I27M1D15M
101	5uan_A	0.281	192	132	4	44	232	89	277	2.342E-45	166	81M1D27M1D36M3I27M1D15M
101	4nqa_H	0.281	192	132	4	44	232	129	317	2.342E-45	166	81M1D27M1D36M3I27M1D15M
101	5z12_C	0.284	190	130	4	44	230	16	202	3.204E-45	166	81M1D27M1D36M3I27M1D13M
101	3h0a_A	0.284	190	130	4	44	230	23	209	3.204E-45	166	81M1D27M1D36M3I27M1D13M
101	3r29_A	0.284	190	130	4	44	230	25	211	3.204E-45	166	81M1D27M1D36M3I27M1D13M
101	4dm8_B	0.298	194	131	3	41	232	48	238	3.204E-45	166	110M1D37M3I29M1D13M
101	1xdk_F	0.298	194	131	3	41	232	44	234	3.204E-45	166	110M1D37M3I29M1D13M
101	3e00_A	0.284	190	130	4	44	230	102	288	3.204E-45	166	81M1D27M1D36M3I27M1D13M
101	3dzu_A	0.284	190	130	4	44	230	102	288	3.204E-45	166	81M1D27M1D36M3I27M1D13M
101	3dzy_A	0.284	190	130	4	44	230	115	301	3.204E-45	166	81M1D27M1D36M3I27M1D13M
101	5uan_B	0.298	194	131	3	41	232	118	308	3.204E-45	166	110M1D37M3I29M1D13M
101	4jyi_A	0.302	192	129	3	41	230	49	237	4.382E-45	165	110M1D37M3I29M1D11M
101	3r2a_C	0.274	204	142	4	29	229	3	203	5.995E-45	165	96M1D27M1D36M3I27M1D12M
101	7pdt_B	0.276	192	133	4	44	232	20	208	5.995E-45	165	81M1D27M1D36M3I27M1D15M
101	7pdt_A	0.276	192	133	4	44	232	21	209	5.995E-45	165	81M1D27M1D36M3I27M1D15M
101	6eu9_B	0.340	194	123	3	41	232	37	227	8.200E-45	164	112M1D36M3I28M1D13M
101	7aos_A	0.282	202	137	4	33	232	21	216	1.534E-44	164	92M1D27M1D36M3I28M3I11M
101	3kwy_A	0.287	191	130	4	44	232	22	208	3.927E-44	162	81M1D27M1D36M3I30M1I11M
101	4dm8_A	0.298	194	129	3	41	232	50	238	3.927E-44	162	110M1D33M5I31M1D13M
101	1uhl_A	0.260	211	150	4	25	232	6	213	5.371E-44	162	100M1D27M1D36M3I27M1D15M
101	7a79_B	0.274	211	147	4	25	232	8	215	5.371E-44	162	100M1D27M1D36M3I27M1D15M
101	1dkf_B	0.258	232	165	5	3	232	5	231	5.371E-44	162	12M1I24M1I110M1D34M3I32M1D13M
101	7a78_A	0.270	192	134	4	44	232	22	210	1.005E-43	161	81M1D27M1D36M3I27M1D15M
101	5hjp_A	0.270	192	134	4	44	232	18	206	1.005E-43	161	81M1D27M1D36M3I27M1D15M
101	5hjp_C	0.270	192	134	4	44	232	19	207	1.005E-43	161	81M1D27M1D36M3I27M1D15M
101	6jno_B	0.276	192	131	5	44	232	5	191	1.374E-43	161	59M2I20M1D27M1D36M3I27M1D15M
101	1xap_A	0.298	194	128	3	41	232	44	231	1.374E-43	161	110M1D33M6I30M1D13M
101	3a9e_B	0.256	234	166	5	3	232	10	239	1.374E-43	161	12M1I12M2D123M1D34M3I32M1D13M
101	3fc6_A	0.287	191	126	4	44	232	24	206	1.880E-43	160	81M1D27M1D36M3I27M5I10M
101	1xiu_A	0.296	192	129	4	44	232	33	221	1.880E-43	160	81M1D27M1D36M3I27M1D15M
101	1z5x_U	0.284	193	132	4	43	232	3	192	2.571E-43	160	82M1D29M1D34M3I28M1D14M
101	7qaa_B	0.258	232	163	5	3	232	5	229	2.571E-43	160	12M1I12M3I120M1D34M3I32M1D13M
101	7cfo_A	0.281	192	130	5	44	232	5	191	3.516E-43	160	60M2I19M1D27M1D36M3I27M1D15M
101	7wqq_A	0.256	230	161	5	3	230	6	227	3.516E-43	160	12M1I20M4I111M1D34M3I32M1D11M
101	5i4v_B	0.277	191	131	4	44	232	21	206	6.577E-43	159	81M1D27M1D36M3I28M2I12M
101	5kyj_B	0.277	191	131	4	44	232	22	207	6.577E-43	159	81M1D27M1D36M3I28M2I12M
101	5ji0_A	0.291	189	127	4	44	230	32	215	1.230E-42	158	81M1D27M1D36M3I31M2I7M
101	6wmq_A	0.299	187	127	2	32	217	13	196	2.301E-42	157	121M1D33M3I29M
101	7apo_B	0.256	234	164	5	3	232	5	232	4.302E-42	156	12M1I12M2D123M1D32M5I32M1D13M
101	1h9u_D	0.272	187	130	4	44	227	18	201	8.046E-42	156	81M1D27M1D36M3I27M1D10M
101	5kya_B	0.277	191	130	4	44	232	21	205	8.046E-42	156	81M1D27M1D36M3I30M3I9M
101	5kya_F	0.277	191	130	4	44	232	21	205	8.046E-42	156	81M1D27M1D36M3I30M3I9M
101	5kyj_F	0.277	191	130	4	44	232	22	206	8.046E-42	156	81M1D27M1D36M3I30M3I9M
101	2v0v_D	0.314	178	118	2	41	217	5	179	1.100E-41	155	112M1D33M3I29M
101	2v7c_B	0.316	174	115	2	41	213	6	176	2.813E-41	154	112M1D33M3I25M
101	6eu9_C	0.329	191	116	3	41	230	37	216	2.813E-41	154	112M1D36M3I24M8I7M
101	3uvv_A	0.287	212	145	3	24	232	41	249	3.847E-41	154	128M1D36M3I32M2D10M
101	1s9q_A	0.233	210	156	3	25	232	17	223	7.192E-41	153	14M1D112M1D39M3I40M
101	3d57_B	0.294	224	151	4	12	232	29	248	7.192E-41	153	25M1I114M1D36M3I32M2D10M
101	2j4a_A	0.293	225	152	4	12	232	29	250	7.192E-41	153	27M1D113M1D36M3I32M2D10M
101	1n46_A	0.293	225	152	4	12	232	26	247	9.834E-41	153	27M1D113M1D36M3I32M2D10M
101	1nax_A	0.293	225	152	4	12	232	29	250	9.834E-41	153	27M1D113M1D36M3I32M2D10M
101	3fc6_C	0.289	173	118	3	44	214	26	195	1.838E-40	152	81M1D27M1D36M3I24M
101	1nav_A	0.304	197	131	3	39	232	58	251	1.838E-40	152	114M1D35M3I32M2D10M
101	6knw_A	0.294	224	146	4	12	232	29	243	2.514E-40	151	21M6I113M1D36M3I32M2D10M
101	2pin_B	0.293	225	152	4	12	232	29	250	2.514E-40	151	27M1D113M1D36M3I32M2D10M
101	8d8i_A	0.308	178	119	2	41	217	26	200	3.437E-40	151	112M1D31M3I31M
101	6kkb_X	0.294	224	146	4	12	232	29	243	3.437E-40	151	21M6I113M1D36M3I32M2D10M
101	2q60_C	0.272	187	130	4	44	227	20	203	6.424E-40	150	81M1D27M1D36M3I27M1D10M
101	1r6g_A	0.310	206	136	3	30	232	37	239	6.424E-40	150	122M1D36M3I32M2D10M
101	3fal_A	0.274	175	122	3	44	216	22	193	8.783E-40	150	81M1D27M1D36M3I26M
101	7wmj_A	0.324	194	127	2	39	231	39	229	8.783E-40	150	113M1D36M3I41M
101	7wmo_A	0.324	194	127	2	39	231	39	229	8.783E-40	150	113M1D36M3I41M
101	7wlx_A	0.324	194	127	2	39	231	40	230	8.783E-40	150	113M1D36M3I41M
101	7wmn_A	0.324	194	127	2	39	231	42	232	8.783E-40	150	113M1D36M3I41M
101	1n46_B	0.301	212	142	3	24	232	30	238	8.783E-40	150	128M1D36M3I32M2D10M
101	6knu_A	0.290	224	146	4	12	232	29	242	8.783E-40	150	17M7I116M1D36M3I32M2D10M
101	1bsx_B	0.290	224	146	4	12	232	29	242	8.783E-40	150	20M7I113M1D36M3I32M2D10M
101	1nq1_A	0.318	207	134	4	30	232	49	252	8.783E-40	150	9M1D113M1D36M3I32M2D10M
101	3kmz_A	0.263	220	155	4	3	219	6	221	1.201E-39	149	12M1I12M2D123M1D34M3I32M
101	1nuo_A	0.304	207	138	3	29	232	44	247	1.201E-39	149	123M1D36M3I32M2D10M
101	1q4x_A	0.319	197	128	3	39	232	45	238	1.642E-39	149	113M1D36M3I32M2D10M
101	4zo1_X	0.319	197	128	3	39	232	48	241	1.642E-39	149	113M1D36M3I32M2D10M
101	2pin_A	0.290	224	148	4	12	232	30	245	1.642E-39	149	15M5I120M1D36M3I32M2D10M
101	1xzx_X	0.319	197	128	3	39	232	56	249	1.642E-39	149	113M1D36M3I32M2D10M
101	1nq0_A	0.319	197	128	3	39	232	59	252	1.642E-39	149	113M1D36M3I32M2D10M
101	6a6k_A	0.232	211	156	4	25	232	14	221	2.244E-39	149	14M1D112M1D39M3I26M1D14M
101	2zkc_A	0.232	211	156	4	25	232	17	224	2.244E-39	149	14M1D112M1D39M3I26M1D14M
101	2zbs_A	0.232	211	156	4	25	232	17	224	2.244E-39	149	14M1D112M1D39M3I26M1D14M
101	1lv2_A	0.263	209	149	3	24	230	16	221	4.194E-39	148	128M1D33M3I31M1D12M
101	7wmh_A	0.324	194	126	3	39	231	42	231	4.194E-39	148	113M1D36M3I31M1I9M
101	2h77_A	0.272	224	154	6	12	232	34	251	4.194E-39	148	27M1D114M1D6M1I28M3I23M2I7M1D10M
101	6kke_A	0.295	223	145	4	12	231	29	242	5.733E-39	147	21M6I113M1D36M3I32M2D9M
101	1nq2_A	0.314	197	129	3	39	232	62	255	7.837E-39	147	113M1D36M3I32M2D10M
101	7wml_A	0.324	194	125	3	39	231	40	228	1.071E-38	147	113M1D36M3I22M2I17M
101	3hzf_A	0.276	224	153	7	12	232	41	258	1.071E-38	147	27M1D31M1I82M1D6M1I28M3I17M1I14M1D10M
101	6lit_B	0.216	199	151	3	36	232	1	196	2.002E-38	146	115M1D39M3I26M1D14M
101	7wmg_A	0.328	195	123	4	39	231	37	225	2.736E-38	145	113M1D36M3I21M3I8M1D9M
101	7qdt_A	0.285	210	145	3	12	219	30	236	2.736E-38	145	27M1D114M1D35M3I29M
101	1s9q_B	0.228	210	152	4	25	232	15	216	3.740E-38	145	14M1D112M1D39M3I22M5I13M
101	5gie_A	0.282	241	161	5	1	231	12	250	5.112E-38	145	35M6D65M1I50M1D32M1I36M3D11M
101	6ln4_A	0.209	210	158	4	25	232	13	216	6.987E-38	144	8M3I115M1D39M3I26M1D14M
101	2h79_A	0.272	224	153	7	12	232	44	260	6.987E-38	144	27M1D31M1I82M1D6M1I28M3I23M2I7M1D10M
101	2ewp_E	0.222	211	153	4	25	232	12	214	1.784E-37	143	14M1D112M1D27M8I33M1D14M
101	6knv_A	0.298	221	140	4	12	231	29	235	1.784E-37	143	21M6I113M1D30M4I25M4I17M
101	1s9p_A	0.237	198	146	3	25	220	16	210	4.554E-37	142	14M1D112M1D39M3I28M
101	2p7z_A	0.238	197	145	3	25	219	14	207	6.224E-37	141	14M1D112M1D39M3I27M
101	2gpv_D	0.238	197	145	3	25	219	16	209	6.224E-37	141	14M1D112M1D39M3I27M
101	3k6p_A	0.215	190	144	2	44	232	38	223	1.413E-35	138	107M1D28M4I50M
101	3gws_X	0.319	197	125	6	39	232	54	244	1.930E-35	137	27M1I85M1D6M1I29M3I17M1I14M2D10M
101	3imy_A	0.319	197	125	6	39	232	57	247	1.930E-35	137	27M1I85M1D6M1I29M3I17M1I14M2D10M
101	3d24_A	0.219	191	140	3	44	232	25	208	3.603E-35	136	107M1D27M7I34M1D14M
101	3d24_C	0.219	191	141	3	44	232	28	212	3.603E-35	136	107M1D27M6I35M1D14M
101	1xb7_A	0.219	191	139	3	44	232	32	214	6.726E-35	136	107M1D27M8I33M1D14M
101	7e2e_B	0.219	191	139	3	44	232	30	212	6.726E-35	136	107M1D27M8I33M1D14M
101	3jzc_A	0.310	206	132	7	30	232	46	244	1.255E-34	135	36M1I3M1I81M1D6M1I29M3I17M1I14M2D10M
101	2pjl_B	0.219	191	139	3	44	232	34	216	4.371E-34	133	107M1D27M8I33M1D14M
101	1n4h_A	0.229	205	147	4	34	232	45	244	4.371E-34	133	69M1I42M1D40M4I33M5D10M
101	1l2i_A	0.242	190	143	1	44	232	42	231	5.294E-33	130	177M1D12M
101	5dwg_A	0.219	205	158	1	28	232	20	222	8.740E-32	126	125M2I78M
101	5dkb_B	0.236	190	143	2	44	232	41	229	4.146E-31	124	71M1D42M1I75M
101	5krl_B	0.231	190	144	2	44	232	37	225	7.726E-31	124	71M1D42M1I75M
101	3osa_A	0.217	198	146	1	44	232	41	238	7.726E-31	124	111M9D78M
101	3osa_B	0.222	198	145	1	44	232	41	238	7.726E-31	124	111M9D78M
101	1xvp_D	0.238	239	171	4	1	230	8	244	7.726E-31	124	12M8D139M1D32M1I32M1I13M
101	1l2i_B	0.236	190	142	2	44	232	42	229	1.055E-30	123	109M2I66M1D12M
101	6vjd_B	0.226	199	144	2	44	232	37	235	1.440E-30	123	111M9D66M1D12M
101	6pit_B	0.223	197	149	2	37	232	22	215	2.682E-30	122	118M3I63M1D12M
101	2qh6_A	0.214	210	163	2	24	232	21	229	2.682E-30	122	91M1D42M1I75M
101	5dxq_A	0.231	190	144	2	44	232	36	224	3.661E-30	122	71M1D42M1I75M
101	5kra_E	0.231	190	144	2	44	232	37	225	3.661E-30	122	71M1D42M1I75M
101	4iv4_A	0.231	190	144	2	44	232	38	226	3.661E-30	122	71M1D42M1I75M
101	6vgh_B	0.224	196	140	2	44	232	37	227	4.996E-30	121	107M7D65M5I12M
101	5duh_B	0.218	211	162	3	24	232	20	229	4.996E-30	121	91M1D42M1I63M1D12M
101	7wnv_A	0.214	210	160	3	24	232	18	223	6.819E-30	121	91M1D40M1I62M3I12M
101	7ujc_B	0.218	206	154	3	28	232	17	216	9.306E-30	121	87M1D42M1I59M5I11M
101	5dwi_A	0.213	211	163	3	24	232	20	229	9.306E-30	121	91M1D42M1I63M1D12M
101	5dxb_A	0.221	190	146	2	44	232	40	228	1.270E-29	120	71M1D42M1I75M
101	8ev2_A	0.221	190	146	2	44	232	42	230	1.270E-29	120	71M1D42M1I75M
101	5dmf_B	0.235	191	143	3	44	232	41	230	1.270E-29	120	71M1D42M1I63M1D12M
101	5dyb_B	0.233	193	141	3	44	232	42	231	1.270E-29	120	71M3I36M3D67M1D12M
101	5dug_B	0.235	191	143	3	44	232	42	231	1.270E-29	120	71M1D42M1I63M1D12M
101	2qa8_B	0.235	191	143	3	44	232	42	231	1.270E-29	120	71M1D42M1I63M1D12M
101	1err_B	0.223	206	153	3	28	232	17	216	1.733E-29	120	51M1I35M1D103M5I10M
101	4znt_A	0.221	190	146	2	44	232	38	226	1.733E-29	120	71M1D42M1I75M
101	5egv_A	0.217	207	159	3	28	232	21	226	1.733E-29	120	87M1D42M1I63M1D12M
101	4q50_E	0.216	208	154	2	28	232	17	218	2.365E-29	119	128M3D61M6I10M
101	5tlm_A	0.222	189	141	2	44	232	41	223	2.365E-29	119	113M1I60M5I10M
101	7wnv_D	0.226	190	140	2	44	230	40	225	2.365E-29	119	111M3D64M4I8M
101	4q13_A	0.222	202	152	2	31	232	27	223	2.365E-29	119	124M3I63M2I10M
101	5tn6_B	0.230	191	144	3	44	232	38	227	2.365E-29	119	71M1D42M1I63M1D12M
101	4pp6_B	0.230	191	144	3	44	232	38	227	2.365E-29	119	71M1D42M1I63M1D12M
101	7qvl_A	0.230	191	144	3	44	232	35	224	2.365E-29	119	71M1D42M1I63M1D12M
101	5eit_B	0.230	191	144	3	44	232	41	230	2.365E-29	119	71M1D42M1I63M1D12M
101	5u2b_D	0.231	190	143	3	44	232	34	221	3.227E-29	119	71M1D42M1I62M1I12M
101	5e14_A	0.213	211	163	3	24	232	20	229	4.404E-29	119	91M1D42M1I63M1D12M
101	5dwe_A	0.213	211	163	3	24	232	20	229	6.009E-29	118	91M1D42M1I63M1D12M
101	4ppp_A	0.217	207	159	3	28	232	20	225	8.199E-29	118	87M1D42M1I63M1D12M
101	5dvs_A	0.220	204	156	3	31	232	27	229	8.199E-29	118	84M1D42M1I63M1D12M
101	5krc_A	0.213	211	163	3	24	232	21	230	8.199E-29	118	91M1D42M1I63M1D12M
101	5dks_B	0.225	191	140	3	44	232	40	224	1.119E-28	117	71M2I40M2D61M4I11M
101	5tlg_A	0.230	191	144	3	44	232	37	226	1.119E-28	117	71M1D42M1I63M1D12M
101	5e0x_B	0.230	191	144	3	44	232	38	227	1.119E-28	117	71M1D42M1I63M1D12M
101	3uua_B	0.230	191	144	3	44	232	38	227	1.119E-28	117	71M1D42M1I63M1D12M
101	5dwj_A	0.230	191	144	3	44	232	39	228	1.119E-28	117	71M1D42M1I63M1D12M
101	5tm3_A	0.230	191	144	3	44	232	39	228	1.119E-28	117	71M1D42M1I63M1D12M
101	5kcw_A	0.230	191	144	3	44	232	41	230	1.119E-28	117	71M1D42M1I63M1D12M
101	5tmo_A	0.230	191	144	3	44	232	43	232	1.119E-28	117	71M1D42M1I63M1D12M
101	4mg8_B	0.230	191	144	3	44	232	44	233	1.119E-28	117	71M1D42M1I63M1D12M
101	7ujw_D	0.210	204	153	3	30	232	20	216	1.526E-28	117	85M1D42M1I60M6I9M
101	5tm8_B	0.221	190	144	3	44	232	39	225	2.082E-28	117	71M1D42M1I61M2I12M
101	8dus_B	0.203	201	148	3	37	232	24	217	5.286E-28	115	76M5I37M5D64M2I12M
101	2bj4_B	0.223	179	134	1	44	217	43	221	5.286E-28	115	111M5D63M
101	5kcu_A	0.231	190	142	3	44	232	37	223	5.286E-28	115	71M1D42M1I63M2I10M
101	5dkb_A	0.221	190	143	3	44	232	42	227	5.286E-28	115	71M1D42M1I60M3I12M
101	5dkg_A	0.221	190	143	3	44	232	43	228	5.286E-28	115	71M1D42M1I60M3I12M
101	7rrz_A	0.207	198	143	2	44	232	41	233	7.211E-28	115	111M9D61M5I12M
101	5tml_A	0.226	190	142	3	44	232	44	229	1.342E-27	114	71M1D42M1I60M3I12M
101	7y8f_B	0.233	180	131	1	44	216	39	218	2.496E-27	113	107M7D66M
101	7rry_C	0.205	195	139	2	44	232	40	224	2.496E-27	113	111M6D60M10I8M
101	8duh_B	0.200	204	158	3	30	232	18	217	3.403E-27	113	85M1D42M1I59M3I13M
101	1xls_G	0.233	240	171	6	1	230	4	240	3.403E-27	113	29M8D70M1I19M1D32M1D30M1I34M1I13M
101	2jfa_B	0.214	182	134	1	44	216	41	222	6.330E-27	112	111M9D62M
101	1xnx_B	0.233	240	165	6	1	230	1	231	8.631E-27	112	29M8D70M1I19M1D32M1D30M1I31M7I10M
101	5tnb_A	0.209	196	138	3	44	232	41	226	2.188E-26	111	67M7I37M7D63M3I12M
101	2giu_A	0.199	201	155	3	35	232	24	221	5.545E-26	109	120M2D7M1D55M3I13M
101	4xai_B	0.176	193	151	4	44	231	376	565	1.031E-25	109	109M3D34M3I12M1D16M1D14M
101	7rrx_D	0.201	203	142	3	37	232	25	214	4.848E-25	107	74M7I33M7D64M6I12M
101	5uc1_B	0.229	157	119	1	50	204	46	202	1.983E-23	102	106M2D49M
101	3e7c_B	0.225	186	134	3	50	230	45	225	2.701E-23	102	106M2D24M5I32M3D14M
102	3fs1_A	0.425	228	126	2	1	228	4	226	2.394E-59	206	19M4I84M1I120M
102	4iqr_E	0.425	228	126	2	1	228	77	299	2.394E-59	206	19M4I84M1I120M
102	4iqr_A	0.422	227	126	2	2	228	77	298	1.152E-58	204	18M4I84M1I120M
102	1m7w_A	0.416	228	125	2	1	228	1	220	1.578E-58	204	15M7I85M1I120M
102	1pzl_A	0.421	228	121	2	1	228	6	222	2.958E-58	203	15M10I82M1I120M
102	4iqr_F	0.421	228	121	2	1	228	94	310	1.424E-57	201	20M10I77M1I120M
102	1fm9_A	0.317	227	151	2	2	228	6	228	1.950E-57	201	33M3I70M1I120M
102	1xv9_C	0.317	227	151	2	2	228	6	228	1.950E-57	201	33M3I70M1I120M
102	1mzn_C	0.355	194	124	1	35	228	16	208	3.655E-57	200	73M1I120M
102	1fby_B	0.355	194	124	1	35	228	16	208	3.655E-57	200	73M1I120M
102	5lyq_A	0.355	194	124	1	35	228	16	208	3.655E-57	200	73M1I120M
102	4j5w_C	0.343	198	129	1	31	228	17	213	3.655E-57	200	77M1I120M
102	4nqa_A	0.317	227	150	2	2	228	94	315	3.655E-57	200	12M4I90M1I120M
102	5mk4_A	0.348	198	128	1	31	228	15	211	5.004E-57	199	77M1I120M
102	5mk4_C	0.348	198	128	1	31	228	16	212	5.004E-57	199	77M1I120M
102	4nqa_H	0.348	201	128	2	28	228	118	315	6.852E-57	199	10M2I68M1I120M
102	3a9e_A	0.343	198	129	1	31	228	20	216	9.381E-57	199	77M1I120M
102	7cfo_B	0.357	193	123	1	36	228	11	202	1.284E-56	198	72M1I120M
102	3r29_A	0.348	198	126	2	31	228	17	211	1.284E-56	198	7M2I68M1I120M
102	1dkf_A	0.359	189	120	1	40	228	27	214	1.284E-56	198	68M1I120M
102	1m7w_C	0.412	228	121	2	1	228	3	217	1.284E-56	198	15M12I80M1I120M
102	4j5x_C	0.312	227	148	2	2	228	5	223	1.284E-56	198	29M7I70M1I120M
102	4j5x_D	0.317	227	148	2	2	228	5	224	1.284E-56	198	30M6I70M1I120M
102	3dzy_A	0.357	193	123	1	36	228	110	301	1.284E-56	198	72M1I120M
102	5tbp_A	0.359	189	120	1	40	228	5	192	1.759E-56	198	68M1I120M
102	5z12_C	0.359	189	120	1	40	228	15	202	1.759E-56	198	68M1I120M
102	7cfo_C	0.359	189	120	1	40	228	17	204	1.759E-56	198	68M1I120M
102	5mku_A	0.359	189	120	1	40	228	19	206	1.759E-56	198	68M1I120M
102	4n5g_C	0.359	189	120	1	40	228	18	205	1.759E-56	198	68M1I120M
102	3h0a_A	0.359	189	120	1	40	228	22	209	1.759E-56	198	68M1I120M
102	6a60_D	0.359	189	120	1	40	228	20	207	1.759E-56	198	68M1I120M
102	6a5y_D	0.359	189	120	1	40	228	21	208	1.759E-56	198	68M1I120M
102	6a5z_D	0.359	189	120	1	40	228	23	210	1.759E-56	198	68M1I120M
102	5mj5_A	0.359	189	120	1	40	228	23	210	1.759E-56	198	68M1I120M
102	3r5m_C	0.359	189	120	1	40	228	22	209	1.759E-56	198	68M1I120M
102	6sti_A	0.359	189	120	1	40	228	20	207	1.759E-56	198	68M1I120M
102	5tbp_C	0.359	189	120	1	40	228	22	209	1.759E-56	198	68M1I120M
102	2acl_G	0.359	189	120	1	40	228	24	211	1.759E-56	198	68M1I120M
102	6jnr_A	0.359	189	120	1	40	228	22	209	1.759E-56	198	68M1I120M
102	4m8e_A	0.359	189	120	1	40	228	23	210	1.759E-56	198	68M1I120M
102	3ozj_A	0.359	189	120	1	40	228	24	211	1.759E-56	198	68M1I120M
102	3ozj_C	0.359	189	120	1	40	228	24	211	1.759E-56	198	68M1I120M
102	6jnr_B	0.359	189	120	1	40	228	23	210	1.759E-56	198	68M1I120M
102	7qaa_A	0.359	189	120	1	40	228	27	214	1.759E-56	198	68M1I120M
102	1xdk_E	0.359	189	120	1	40	228	26	213	1.759E-56	198	68M1I120M
102	5z12_B	0.359	189	120	1	40	228	26	213	1.759E-56	198	68M1I120M
102	3r2a_B	0.359	189	120	1	40	228	23	210	1.759E-56	198	68M1I120M
102	6lb4_A	0.359	189	120	1	40	228	27	214	1.759E-56	198	68M1I120M
102	3uvv_B	0.359	189	120	1	40	228	27	214	1.759E-56	198	68M1I120M
102	1m7w_B	0.412	228	119	2	1	228	3	215	1.759E-56	198	15M14I78M1I120M
102	3r2a_D	0.359	189	120	1	40	228	25	212	1.759E-56	198	68M1I120M
102	6lb5_C	0.359	189	120	1	40	228	30	217	1.759E-56	198	68M1I120M
102	1mzn_E	0.359	189	120	1	40	228	33	220	1.759E-56	198	68M1I120M
102	7bk4_A	0.359	189	120	1	40	228	35	222	1.759E-56	198	68M1I120M
102	7a77_A	0.359	189	120	1	40	228	34	221	1.759E-56	198	68M1I120M
102	5uan_A	0.359	189	120	1	40	228	88	275	1.759E-56	198	68M1I120M
102	3e00_A	0.359	189	120	1	40	228	101	288	1.759E-56	198	68M1I120M
102	3dzu_A	0.359	189	120	1	40	228	101	288	1.759E-56	198	68M1I120M
102	6cht_D	0.412	228	117	2	1	228	1	211	3.297E-56	197	11M16I80M1I120M
102	4iqr_B	0.412	228	117	2	1	228	94	304	3.297E-56	197	12M16I79M1I120M
102	7pdt_B	0.359	189	120	1	40	228	19	206	6.180E-56	196	68M1I120M
102	7pdt_A	0.359	189	120	1	40	228	20	207	6.180E-56	196	68M1I120M
102	1lv2_A	0.412	228	124	2	1	228	4	221	8.461E-56	196	14M8I88M2I116M
102	7pdq_A	0.354	189	121	1	40	228	18	205	1.158E-55	196	68M1I120M
102	3r2a_C	0.354	189	121	1	39	227	16	203	1.586E-55	195	69M1I119M
102	1uhl_A	0.338	198	130	1	31	228	15	211	1.586E-55	195	77M1I120M
102	6cht_A	0.412	228	113	2	1	228	1	207	2.171E-55	195	11M20I76M1I120M
102	7a78_A	0.354	189	121	1	40	228	21	208	2.973E-55	194	68M1I120M
102	5hjp_A	0.354	189	121	1	40	228	17	204	2.973E-55	194	68M1I120M
102	5hjp_C	0.354	189	121	1	40	228	18	205	2.973E-55	194	68M1I120M
102	7a79_B	0.333	198	131	1	31	228	17	213	5.572E-55	194	77M1I120M
102	4b7w_A	0.440	200	111	1	29	228	1	199	7.628E-55	193	79M1I120M
102	6cht_H	0.440	200	111	1	29	228	2	200	7.628E-55	193	79M1I120M
102	6cht_V	0.440	200	111	1	29	228	1	199	7.628E-55	193	79M1I120M
102	7cfo_A	0.354	189	119	1	40	228	4	189	1.044E-54	193	61M3I125M
102	6jno_B	0.354	189	119	1	40	228	4	189	1.044E-54	193	60M3I126M
102	6cht_P	0.448	196	107	1	33	228	3	197	1.430E-54	192	75M1I120M
102	6jno_C	0.352	193	121	1	36	228	11	199	1.430E-54	192	64M4I125M
102	6cht_J	0.448	196	107	1	33	228	12	206	1.430E-54	192	75M1I120M
102	3kwy_A	0.355	194	122	2	35	228	16	206	1.430E-54	192	73M1I109M2I9M
102	7a79_A	0.349	189	122	1	40	228	24	211	1.430E-54	192	68M1I120M
102	3eyb_B	0.349	183	118	1	46	228	17	198	1.957E-54	192	62M1I120M
102	7cfo_D	0.356	188	116	1	41	228	1	183	3.668E-54	191	59M5I124M
102	1xiu_A	0.329	197	131	1	32	228	24	219	5.022E-54	191	76M1I120M
102	1z5x_U	0.322	189	127	1	40	228	3	190	1.288E-53	190	68M1I120M
102	7aos_A	0.343	198	125	2	31	228	22	214	1.288E-53	190	77M1I107M4I9M
102	1h9u_D	0.349	186	120	1	40	225	17	201	1.764E-53	189	68M1I117M
102	3nsp_B	0.354	186	116	1	43	228	1	182	4.525E-53	188	57M4I125M
102	5ji0_A	0.354	189	118	2	40	228	31	215	2.175E-52	186	68M1I111M3I6M
102	5i4v_B	0.349	189	119	2	40	228	20	204	2.977E-52	186	68M1I108M3I9M
102	5kyj_B	0.349	189	119	2	40	228	21	205	2.977E-52	186	68M1I108M3I9M
102	2q60_C	0.333	186	123	1	40	225	19	203	4.075E-52	185	68M1I117M
102	5kya_B	0.354	189	117	2	40	228	20	203	7.636E-52	184	68M1I109M4I7M
102	5kya_F	0.354	189	117	2	40	228	20	203	7.636E-52	184	68M1I109M4I7M
102	5kyj_F	0.354	189	117	2	40	228	21	204	7.636E-52	184	68M1I109M4I7M
102	3fc6_A	0.354	189	115	2	40	228	23	204	1.045E-51	184	68M1I107M6I7M
102	2q60_D	0.318	198	134	1	25	222	1	197	1.431E-51	184	83M1I114M
102	2q60_A	0.311	199	136	1	25	223	1	198	1.431E-51	184	83M1I115M
102	2q60_B	0.335	182	120	1	42	223	17	197	3.669E-51	183	66M1I115M
102	2gl8_B	0.321	193	130	1	29	221	1	192	5.022E-51	182	79M1I113M
102	2gl8_C	0.353	178	114	1	45	222	18	194	6.874E-51	182	63M1I114M
102	2nxx_C	0.328	192	128	1	37	228	31	221	1.288E-50	181	71M1I120M
102	3fc6_C	0.359	181	115	1	35	215	20	199	3.302E-50	180	73M1I107M
102	3cjw_A	0.277	198	126	1	31	228	19	199	4.519E-50	179	68M17I113M
102	2gl8_A	0.324	191	128	1	29	219	1	190	6.185E-50	179	79M1I111M
102	4ozt_U	0.343	189	123	1	40	228	5	192	8.465E-50	179	68M1I120M
102	4ozr_U	0.343	189	123	1	40	228	7	194	8.465E-50	179	68M1I120M
102	4log_B	0.277	191	132	1	38	228	45	229	4.065E-49	177	77M6I108M
102	4log_A	0.267	191	129	1	38	228	371	550	2.670E-48	174	72M11I108M
102	3fal_A	0.384	164	100	1	40	203	21	183	1.282E-47	172	68M1I95M
102	3fal_D	0.220	231	174	3	2	228	11	239	1.935E-45	166	14M4D109M1I93M1I9M
102	2acl_D	0.220	231	174	3	2	228	11	239	1.935E-45	166	14M4D109M1I93M1I9M
102	3fal_B	0.220	227	175	2	2	228	11	235	4.956E-45	165	123M1I93M1I9M
102	3ixp_A	0.268	231	164	2	1	227	4	233	9.277E-45	164	93M4D14M1I119M
102	6s4t_A	0.219	228	175	3	2	228	10	235	1.269E-44	164	17M1D90M1I109M1I9M
102	2r40_A	0.266	233	164	2	1	227	4	235	1.736E-44	163	93M6D14M1I119M
102	7bjv_B	0.266	233	164	2	1	227	5	236	1.736E-44	163	93M6D14M1I119M
102	7bju_A	0.266	233	164	2	1	227	5	236	1.736E-44	163	93M6D14M1I119M
102	1r20_A	0.264	234	164	2	1	227	4	236	2.375E-44	163	93M7D14M1I119M
102	7bjv_A	0.264	234	164	2	1	227	5	237	2.375E-44	163	93M7D14M1I119M
102	4umm_F	0.263	235	164	2	1	227	5	238	3.250E-44	162	93M8D14M1I119M
102	1pq6_B	0.216	231	175	3	2	228	9	237	3.250E-44	162	17M4D90M1I109M1I9M
102	1g2n_A	0.263	235	164	2	1	227	7	240	3.250E-44	162	93M8D14M1I119M
102	4nqa_B	0.216	231	175	3	2	228	139	367	3.250E-44	162	17M4D90M1I109M1I9M
102	4nqa_I	0.216	231	175	3	2	228	154	382	3.250E-44	162	17M4D90M1I109M1I9M
102	7bjv_C	0.262	236	164	2	1	227	6	240	4.446E-44	162	93M9D14M1I119M
102	6s4n_A	0.211	227	176	3	2	228	10	233	1.138E-43	161	17M1I89M1I109M1I9M
102	6a6k_A	0.270	203	146	2	26	228	19	219	1.557E-43	160	85M1I14M1I102M
102	2zkc_A	0.270	203	146	2	26	228	22	222	1.557E-43	160	85M1I14M1I102M
102	2zbs_A	0.270	203	146	2	26	228	22	222	1.557E-43	160	85M1I14M1I102M
102	6k9m_D	0.220	227	175	2	2	228	8	232	1.557E-43	160	107M1I109M1I9M
102	4xaj_D	0.239	192	144	1	39	228	374	565	1.557E-43	160	113M2D77M
102	4rak_A	0.216	231	171	3	2	228	11	235	2.130E-43	160	17M4D90M1I105M5I9M
102	6s4u_A	0.224	227	173	3	2	228	10	233	2.913E-43	160	17M1I89M1I109M1I9M
102	1hg4_D	0.270	229	164	3	1	227	2	229	2.913E-43	160	13M1D11M1D83M1I119M
102	1upw_A	0.210	223	171	3	9	228	7	227	3.985E-43	159	9M3D91M1I109M1I9M
102	6k9g_A	0.220	231	174	3	2	228	9	237	3.985E-43	159	17M4D90M1I109M1I9M
102	5kyj_A	0.220	231	174	3	2	228	11	239	3.985E-43	159	17M4D90M1I109M1I9M
102	5i4v_A	0.220	231	174	3	2	228	11	239	3.985E-43	159	17M4D90M1I109M1I9M
102	1pqc_C	0.211	227	173	3	2	228	9	229	5.452E-43	159	23M4I80M1I109M1I9M
102	1pq6_A	0.220	227	170	3	2	228	9	228	5.452E-43	159	18M5I84M1I109M1I9M
102	1p8d_A	0.211	227	177	2	2	228	11	235	5.452E-43	159	107M1I109M1I9M
102	1hg4_F	0.260	230	167	3	1	227	2	231	5.452E-43	159	13M1D11M1D66M1D137M
102	5jy3_A	0.220	222	169	3	9	228	7	226	7.457E-43	158	19M2D81M1I109M1I9M
102	4xaj_A	0.235	191	145	1	39	228	374	564	7.457E-43	158	116M1D74M
102	3l0e_A	0.216	231	175	3	2	228	10	238	1.020E-42	158	17M4D90M1I106M1I12M
102	6lit_B	0.295	196	136	2	33	228	1	194	1.395E-42	158	70M1I22M1I102M
102	6ln4_A	0.291	199	139	2	30	228	18	214	1.395E-42	158	73M1I22M1I102M
102	4dk8_C	0.220	222	169	3	9	228	7	226	1.395E-42	158	19M2D81M1I109M1I9M
102	4dk8_A	0.220	227	171	3	2	228	11	231	1.395E-42	158	19M4I84M1I109M1I9M
102	6s4u_C	0.215	227	172	3	2	228	11	231	1.395E-42	158	19M4I84M1I109M1I9M
102	5jy3_C	0.215	227	171	2	2	228	10	229	1.908E-42	157	98M3I113M4I9M
102	6s4n_D	0.215	227	174	3	2	228	10	232	2.610E-42	157	17M2I88M1I109M1I9M
102	1pqc_B	0.216	231	173	4	2	228	10	236	2.610E-42	157	17M4D10M2I78M1I109M1I9M
102	1p8d_B	0.210	228	177	3	2	228	11	236	2.610E-42	157	19M1D88M1I109M1I9M
102	5jy3_D	0.217	221	170	3	9	228	7	225	3.571E-42	156	17M1D83M1I109M1I9M
102	1pqc_A	0.215	227	173	3	2	228	9	230	3.571E-42	156	18M3I86M1I109M1I9M
102	4dk7_A	0.220	227	171	3	2	228	12	232	3.571E-42	156	19M4I84M1I109M1I9M
102	6jio_D	0.218	229	175	3	2	228	8	234	4.884E-42	156	20M2D87M1I109M1I9M
102	5hjp_B	0.218	229	175	3	2	228	12	238	4.884E-42	156	20M2D87M1I109M1I9M
102	5jy3_B	0.214	224	170	3	9	228	7	228	9.136E-42	155	17M4D83M1I109M1I9M
102	4rak_B	0.215	227	172	4	2	228	10	230	9.136E-42	155	17M2I7M2I79M1I109M1I9M
102	3kfc_A	0.215	227	174	3	2	228	9	231	9.136E-42	155	17M2I88M1I109M1I9M
102	3kfc_D	0.215	227	174	3	2	228	9	231	9.136E-42	155	17M2I88M1I109M1I9M
102	6s4u_B	0.215	227	172	4	2	228	10	230	9.136E-42	155	17M2I7M2I79M1I109M1I9M
102	6s4n_B	0.215	227	172	3	2	228	10	230	1.709E-41	154	17M4I86M1I109M1I9M
102	6s4n_C	0.218	220	167	3	9	228	7	221	3.197E-41	154	14M3I83M1I109M1I9M
102	6k9g_B	0.222	220	164	3	9	228	7	219	3.197E-41	154	20M5I75M1I109M1I9M
102	6k9g_D	0.218	220	168	3	9	228	6	221	5.979E-41	153	22M2I76M1I109M1I9M
102	5kya_A	0.220	227	173	3	2	228	11	233	5.979E-41	153	17M2I88M1I109M1I9M
102	6jio_A	0.220	227	171	4	2	228	11	231	5.979E-41	153	17M2I7M2I79M1I109M1I9M
102	5i4v_E	0.220	227	173	3	2	228	11	233	5.979E-41	153	17M2I88M1I109M1I9M
102	5kyj_E	0.220	227	173	3	2	228	11	233	5.979E-41	153	17M2I88M1I109M1I9M
102	5hjp_D	0.220	227	171	4	2	228	10	230	5.979E-41	153	17M2I7M2I79M1I109M1I9M
102	6k9m_A	0.220	227	170	4	2	228	10	229	8.177E-41	153	18M3I5M2I79M1I109M1I9M
102	6s5k_A	0.218	220	166	3	9	228	7	220	1.118E-40	152	16M4I80M1I109M1I9M
102	1pq6_D	0.214	228	165	4	2	228	9	223	2.860E-40	151	17M1D6M8I76M1I106M4I9M
102	6k9m_C	0.218	220	168	3	9	228	8	223	2.860E-40	151	24M2I74M1I109M1I9M
102	3plz_B	0.233	227	171	2	5	228	9	235	2.860E-40	151	89M2D24M1D111M
102	6jio_B	0.214	224	170	3	9	228	8	229	5.348E-40	150	27M4D73M1I109M1I9M
102	1pqc_D	0.217	221	163	3	9	228	6	217	7.313E-40	150	15M1D76M4I111M5I9M
102	6k9m_B	0.215	223	170	4	9	228	8	228	7.313E-40	150	17M2D9M1D74M1I109M1I9M
102	6oqy_A	0.242	227	168	3	5	228	9	234	1.870E-39	149	23M1I65M2D24M1D111M
102	6k9g_C	0.218	220	160	3	9	228	7	214	2.557E-39	148	16M10I74M1I109M1I9M
102	1yok_A	0.237	227	168	3	5	228	9	233	2.557E-39	148	20M2I67M2D24M1D111M
102	1yuc_B	0.232	228	171	3	5	228	9	236	2.557E-39	148	23M1D66M2D24M1D111M
102	1pk5_B	0.246	227	164	3	5	228	9	231	4.780E-39	147	23M4I62M2D13M1D122M
102	7tt8_A	0.233	227	167	3	5	228	10	232	6.535E-39	147	23M4I62M2D24M1D111M
102	1pq6_C	0.220	204	155	2	9	209	6	208	8.935E-39	147	14M3D86M1I100M
102	1zdu_A	0.233	227	165	3	5	228	10	230	1.222E-38	146	23M6I60M2D24M1D111M
102	1pk5_A	0.241	228	169	3	5	228	10	237	1.222E-38	146	23M1D66M2D13M1D122M
102	3f5c_A	0.241	228	169	3	5	228	10	237	1.222E-38	146	23M1D66M2D13M1D122M
102	6eu9_B	0.219	214	165	1	15	228	14	225	1.670E-38	146	88M2I124M
102	3plz_A	0.247	198	146	2	34	228	31	228	1.670E-38	146	60M2D24M1D111M
102	1zh7_B	0.236	228	170	3	5	228	10	237	1.670E-38	146	23M1D66M2D13M1D122M
102	6k9h_A	0.213	220	161	3	9	228	8	215	3.122E-38	145	19M8I64M3I116M1I9M
102	6k9h_B	0.209	220	162	4	9	228	7	214	1.491E-37	143	18M6I66M2I8M1I107M3I9M
102	3p0u_B	0.230	200	142	2	26	225	25	212	2.786E-37	142	9M1I77M11I102M
102	6or1_A	0.242	227	166	4	5	228	9	232	2.786E-37	142	23M1I65M2D24M1D102M2I7M
102	3p0u_A	0.230	200	146	2	26	225	25	216	3.808E-37	142	9M1I65M7I118M
102	4dor_A	0.231	225	152	2	5	228	9	213	5.206E-37	141	23M1D70M20I111M
102	4is8_B	0.229	227	164	4	5	228	9	227	7.116E-37	141	17M5I67M2D18M1D108M3I6M
102	5l11_A	0.232	228	168	4	5	228	9	233	9.727E-37	141	23M1D66M2D24M1D102M3I6M
102	7xva_A	0.230	200	148	3	26	225	15	208	8.667E-36	138	9M1I66M3I111M2I8M
102	3kfc_C	0.217	202	137	2	9	210	6	186	1.054E-34	135	14M11I76M10I91M
102	3p88_A	0.192	192	149	2	37	228	40	225	1.054E-34	135	56M5I117M1I13M
102	1osh_A	0.195	194	150	2	35	228	26	213	1.968E-34	134	58M5I117M1I13M
102	4oiv_A	0.196	188	145	2	41	228	28	209	2.689E-34	134	52M5I117M1I13M
102	6a5y_A	0.196	188	145	2	41	228	44	225	2.689E-34	134	52M5I117M1I13M
102	3hc6_A	0.196	188	145	2	41	228	45	226	2.689E-34	134	52M5I117M1I13M
102	5y1j_A	0.202	188	142	2	41	228	44	223	3.675E-34	133	52M7I115M1I13M
102	3gd2_A	0.196	188	144	2	41	228	43	223	3.675E-34	133	51M6I117M1I13M
102	3l1b_A	0.196	188	145	2	41	228	32	213	6.860E-34	132	52M5I117M1I13M
102	5yxb_A	0.196	188	145	2	41	228	39	220	6.860E-34	132	52M5I117M1I13M
102	3dct_A	0.196	188	145	2	41	228	44	225	6.860E-34	132	52M5I117M1I13M
102	3rut_A	0.196	188	145	2	41	228	44	225	6.860E-34	132	52M5I117M1I13M
102	6hl0_A	0.196	188	145	2	41	228	47	228	6.860E-34	132	52M5I117M1I13M
102	7trb_B	0.196	188	145	2	41	228	37	218	9.372E-34	132	52M5I117M1I13M
102	5q1g_A	0.196	188	145	2	41	228	40	221	9.372E-34	132	52M5I117M1I13M
102	7trb_A	0.196	188	145	2	41	228	41	222	9.372E-34	132	52M5I117M1I13M
102	5q0o_C	0.196	188	145	2	41	228	48	229	9.372E-34	132	52M5I117M1I13M
102	6a60_A	0.179	212	164	2	17	228	15	216	2.390E-33	131	72M9I117M1I13M
102	5q1e_A	0.202	188	140	2	41	228	45	222	2.390E-33	131	52M5I119M5I7M
102	5y44_A	0.207	188	139	2	41	228	44	221	2.390E-33	131	52M8I115M2I11M
102	5q0r_A	0.202	188	140	2	41	228	45	222	3.265E-33	130	52M5I119M5I7M
102	5wzx_A	0.191	188	140	2	41	228	32	207	4.460E-33	130	50M11I113M1I13M
102	5wzx_B	0.191	188	140	2	41	228	34	209	4.460E-33	130	50M11I113M1I13M
102	5q0i_A	0.196	188	143	2	41	228	45	224	4.460E-33	130	52M5I117M3I11M
102	5z12_D	0.196	188	140	2	41	228	43	219	6.092E-33	130	52M5I117M6I8M
102	6itm_A	0.196	188	142	2	41	228	44	222	6.092E-33	130	52M5I117M4I10M
102	5dwe_A	0.208	230	165	4	2	228	12	227	6.092E-33	130	9M11I100M1I37M2I21M3D46M
102	5q0m_A	0.196	188	140	2	41	228	45	221	8.322E-33	129	52M5I117M6I8M
102	6a5z_H	0.196	188	142	2	41	228	44	222	8.322E-33	129	53M7I115M2I11M
102	5duh_B	0.208	230	165	4	2	228	12	227	8.322E-33	129	9M11I100M1I33M2I25M3D46M
102	5dmf_B	0.219	205	154	3	27	228	27	228	8.322E-33	129	95M1I33M2I25M3D46M
102	5dug_B	0.219	205	154	3	27	228	28	229	8.322E-33	129	95M1I33M2I25M3D46M
102	2qa8_B	0.219	205	154	3	27	228	28	229	8.322E-33	129	95M1I33M2I25M3D46M
102	5q0x_A	0.212	188	135	2	41	228	45	219	1.137E-32	129	57M10I112M3I6M
102	5e14_A	0.208	230	165	4	2	228	12	227	1.553E-32	128	9M11I100M1I37M2I21M3D46M
102	5dwi_A	0.208	230	165	4	2	228	12	227	1.553E-32	128	9M11I100M1I33M2I25M3D46M
102	5tmo_A	0.219	205	154	3	27	228	29	230	1.553E-32	128	95M1I37M2I21M3D46M
102	5eit_B	0.219	205	154	3	27	228	27	228	1.553E-32	128	95M1I33M2I25M3D46M
102	4mg8_B	0.219	205	154	3	27	228	30	231	1.553E-32	128	95M1I37M2I21M3D46M
102	2har_A	0.185	216	174	1	14	227	34	249	1.553E-32	128	208M2D6M
102	5tlg_A	0.206	218	167	3	14	228	10	224	2.121E-32	128	108M1I37M2I21M3D46M
102	5dvs_A	0.213	230	165	5	2	228	11	227	2.121E-32	128	9M7I16M3I85M1I37M2I21M3D46M
102	5krc_A	0.208	230	165	4	2	228	13	228	2.121E-32	128	9M11I100M1I37M2I21M3D46M
102	5e0x_B	0.213	230	162	4	2	228	12	225	2.897E-32	128	8M13I99M1I37M2I21M3D46M
102	5tn6_B	0.213	230	162	4	2	228	12	225	2.897E-32	128	8M13I99M1I33M2I25M3D46M
102	3uua_B	0.213	230	162	4	2	228	12	225	2.897E-32	128	8M13I99M1I37M2I21M3D46M
102	4pp6_B	0.213	230	162	4	2	228	12	225	2.897E-32	128	8M13I99M1I33M2I25M3D46M
102	5kcw_A	0.221	230	162	5	2	228	13	228	2.897E-32	128	8M8I16M3I85M1I37M2I21M3D46M
102	6a5z_A	0.191	188	138	2	41	228	44	217	3.957E-32	127	54M11I109M3I11M
102	4qe8_A	0.196	188	139	2	41	228	45	220	3.957E-32	127	53M7I116M5I7M
102	4ppp_A	0.212	207	157	3	25	228	20	223	3.957E-32	127	97M1I37M2I21M3D46M
102	5egv_A	0.212	207	157	3	25	228	21	224	3.957E-32	127	97M1I33M2I25M3D46M
102	4mg6_B	0.214	205	155	3	27	228	30	231	7.381E-32	126	95M1I37M2I21M3D46M
102	3az2_A	0.180	216	174	2	14	227	33	247	7.381E-32	126	170M1I37M2D6M
102	5dwj_A	0.221	199	149	3	33	228	31	226	1.008E-31	126	89M1I37M2I21M3D46M
102	5tm3_A	0.221	199	149	3	33	228	31	226	1.008E-31	126	89M1I37M2I21M3D46M
102	7qvl_A	0.226	194	144	3	38	228	32	222	1.377E-31	126	84M1I33M2I25M3D46M
102	5xpl_A	0.193	202	161	1	28	227	33	234	1.377E-31	126	155M2D45M
102	7b39_A	0.180	200	162	1	30	227	34	233	1.880E-31	125	192M2D6M
102	5lga_A	0.180	199	161	1	31	227	34	232	2.567E-31	125	191M2D6M
102	4ruo_X	0.180	200	162	1	30	227	34	233	2.567E-31	125	192M2D6M
102	4rup_A	0.180	200	162	1	30	227	34	233	2.567E-31	125	192M2D6M
102	4ruj_A	0.180	200	162	1	30	227	34	233	2.567E-31	125	192M2D6M
102	2has_A	0.179	217	175	2	14	227	34	250	2.567E-31	125	174M1D34M2D6M
102	4oiv_B	0.196	188	137	2	41	228	44	217	3.506E-31	124	53M12I110M2I11M
102	7bnu_A2	0.180	199	161	1	31	227	33	231	3.506E-31	124	191M2D6M
102	3a2i_A	0.180	199	159	2	33	227	52	250	3.506E-31	124	156M2D33M2D6M
102	3m7r_A	0.178	218	175	2	14	227	33	250	3.506E-31	124	175M2D33M2D6M
102	3vhw_A	0.174	218	168	3	22	227	34	251	3.506E-31	124	18M8D149M2D33M2D6M
102	3p8x_A	0.178	218	175	2	14	227	35	252	3.506E-31	124	175M2D33M2D6M
102	4j26_B	0.220	204	153	3	28	228	25	225	4.788E-31	124	94M1I34M2I24M3D46M
102	1u3q_C	0.220	204	153	3	28	228	23	223	6.538E-31	124	94M1I34M2I24M3D46M
102	5v39_A	0.178	218	175	2	14	227	31	248	6.538E-31	124	175M2D33M2D6M
102	4ite_A	0.180	199	159	2	33	227	52	250	6.538E-31	124	156M2D33M2D6M
102	5toa_A	0.210	219	161	4	19	228	8	223	8.927E-31	123	22M6D81M1I34M2I24M3D46M
102	7vqp_A	0.199	206	160	3	27	227	22	227	1.219E-30	123	12M1D144M2D39M2D6M
102	5toa_B	0.220	204	153	3	28	228	25	225	1.219E-30	123	94M1I34M2I24M3D46M
102	5zwh_A	0.189	201	159	2	31	227	33	233	1.219E-30	123	152M2D39M2D6M
102	7c7v_A	0.188	202	160	2	30	227	32	233	1.219E-30	123	153M2D39M2D6M
102	5awk_A	0.191	204	161	2	28	227	33	236	1.219E-30	123	155M2D39M2D6M
102	1rkh_A	0.191	204	161	2	28	227	33	236	1.219E-30	123	155M2D39M2D6M
102	3w0i_A	0.191	204	161	2	28	227	35	238	1.219E-30	123	155M2D39M2D6M
102	3a2j_A	0.180	199	159	2	33	227	52	250	1.219E-30	123	156M2D33M2D6M
102	7qpi_A	0.176	221	178	2	11	227	13	233	1.664E-30	123	173M2D28M2D16M
102	5gic_A	0.198	202	157	3	31	227	32	233	2.272E-30	122	8M1D144M2D39M2D6M
102	3vjt_A	0.198	202	157	3	31	227	33	234	2.272E-30	122	8M1D144M2D39M2D6M
102	5xzh_A	0.198	202	157	3	31	227	35	236	2.272E-30	122	8M1D144M2D39M2D6M
102	5gid_A	0.187	213	163	3	25	227	22	234	3.102E-30	122	11M6D147M2D39M2D6M
102	5xpm_A	0.190	199	157	2	33	227	37	235	3.102E-30	122	150M2D39M2D6M
102	5b41_A	0.187	213	163	3	25	227	23	235	3.102E-30	122	11M6D147M2D39M2D6M
102	2o4j_A	0.187	213	163	3	25	227	23	235	3.102E-30	122	11M6D147M2D39M2D6M
102	3vt3_A	0.191	204	161	2	28	227	43	246	7.894E-30	121	155M2D39M2D6M
102	6xzk_A	0.175	200	161	2	30	227	34	231	1.078E-29	120	155M2I35M2D6M
102	6xzv_A	0.175	200	160	2	30	227	34	230	2.008E-29	119	154M3I35M2D6M
102	5xuq_A	0.192	197	152	2	33	227	37	228	2.741E-29	119	150M2D28M5I12M
102	2xhs_A	0.212	193	148	2	38	228	48	238	3.300E-28	116	56M2D21M2I112M
```
