## Supplementary table for "Multiple losses of ecdysone receptor genes in nematodes: an alternative evolutionary scenario of molting regulation": pdb70.m8

```
102	4nqa_A	0.348	227	140	2	3	229	97	315	6.435E-56	196	29M7I70M1I120M
102	7cfo_B	0.376	194	120	1	36	229	10	202	1.206E-55	196	73M1I120M
102	3dzy_A	0.376	194	120	1	36	229	109	301	1.206E-55	196	73M1I120M
102	1fm9_A	0.340	229	140	3	3	229	9	228	1.651E-55	195	16M2D11M8I71M1I120M
102	1xv9_C	0.340	229	140	3	3	229	9	228	1.651E-55	195	16M2D11M8I71M1I120M
102	3r2a_D	0.369	195	122	1	35	229	19	212	3.095E-55	194	74M1I120M
102	1dkf_A	0.371	191	119	1	39	229	25	214	4.237E-55	194	70M1I120M
102	4j5x_D	0.339	227	140	2	3	229	8	224	4.237E-55	194	26M9I71M1I120M
102	5tbp_A	0.371	191	119	1	39	229	3	192	5.801E-55	194	70M1I120M
102	5z12_C	0.371	191	119	1	39	229	13	202	5.801E-55	194	70M1I120M
102	7cfo_C	0.371	191	119	1	39	229	15	204	5.801E-55	194	70M1I120M
102	5mku_A	0.371	191	119	1	39	229	17	206	5.801E-55	194	70M1I120M
102	4n5g_C	0.371	191	119	1	39	229	16	205	5.801E-55	194	70M1I120M
102	3h0a_A	0.371	191	119	1	39	229	20	209	5.801E-55	194	70M1I120M
102	6a60_D	0.371	191	119	1	39	229	18	207	5.801E-55	194	70M1I120M
102	6a5y_D	0.371	191	119	1	39	229	19	208	5.801E-55	194	70M1I120M
102	6a5z_D	0.371	191	119	1	39	229	21	210	5.801E-55	194	70M1I120M
102	1mzn_C	0.371	191	119	1	39	229	19	208	5.801E-55	194	70M1I120M
102	1fby_B	0.371	191	119	1	39	229	19	208	5.801E-55	194	70M1I120M
102	3r29_A	0.371	191	119	1	39	229	22	211	5.801E-55	194	70M1I120M
102	5lyq_A	0.371	191	119	1	39	229	19	208	5.801E-55	194	70M1I120M
102	5mj5_A	0.371	191	119	1	39	229	21	210	5.801E-55	194	70M1I120M
102	3r5m_C	0.371	191	119	1	39	229	20	209	5.801E-55	194	70M1I120M
102	6sti_A	0.371	191	119	1	39	229	18	207	5.801E-55	194	70M1I120M
102	5tbp_C	0.371	191	119	1	39	229	20	209	5.801E-55	194	70M1I120M
102	2acl_G	0.371	191	119	1	39	229	22	211	5.801E-55	194	70M1I120M
102	5mk4_A	0.371	191	119	1	39	229	22	211	5.801E-55	194	70M1I120M
102	6jnr_A	0.371	191	119	1	39	229	20	209	5.801E-55	194	70M1I120M
102	4m8e_A	0.371	191	119	1	39	229	21	210	5.801E-55	194	70M1I120M
102	3ozj_A	0.371	191	119	1	39	229	22	211	5.801E-55	194	70M1I120M
102	3ozj_C	0.371	191	119	1	39	229	22	211	5.801E-55	194	70M1I120M
102	5mk4_C	0.371	191	119	1	39	229	23	212	5.801E-55	194	70M1I120M
102	6jnr_B	0.371	191	119	1	39	229	21	210	5.801E-55	194	70M1I120M
102	7qaa_A	0.371	191	119	1	39	229	25	214	5.801E-55	194	70M1I120M
102	1xdk_E	0.371	191	119	1	39	229	24	213	5.801E-55	194	70M1I120M
102	5z12_B	0.371	191	119	1	39	229	24	213	5.801E-55	194	70M1I120M
102	3r2a_B	0.371	191	119	1	39	229	21	210	5.801E-55	194	70M1I120M
102	3a9e_A	0.371	191	119	1	39	229	27	216	5.801E-55	194	70M1I120M
102	6lb4_A	0.371	191	119	1	39	229	25	214	5.801E-55	194	70M1I120M
102	3uvv_B	0.371	191	119	1	39	229	25	214	5.801E-55	194	70M1I120M
102	6lb5_C	0.371	191	119	1	39	229	28	217	5.801E-55	194	70M1I120M
102	1mzn_E	0.371	191	119	1	39	229	31	220	5.801E-55	194	70M1I120M
102	7bk4_A	0.371	191	119	1	39	229	33	222	5.801E-55	194	70M1I120M
102	7a77_A	0.371	191	119	1	39	229	32	221	5.801E-55	194	70M1I120M
102	4j5w_C	0.371	191	119	1	39	229	24	213	5.801E-55	194	70M1I120M
102	4j5x_C	0.371	191	119	1	39	229	34	223	5.801E-55	194	70M1I120M
102	5uan_A	0.371	191	119	1	39	229	86	275	5.801E-55	194	70M1I120M
102	3e00_A	0.371	191	119	1	39	229	99	288	5.801E-55	194	70M1I120M
102	3dzu_A	0.371	191	119	1	39	229	99	288	5.801E-55	194	70M1I120M
102	4nqa_H	0.371	191	119	1	39	229	126	315	5.801E-55	194	70M1I120M
102	3fs1_A	0.431	227	121	3	3	229	8	226	1.087E-54	193	15M4I5M3I79M1I120M
102	4iqr_A	0.431	227	121	3	3	229	80	298	1.087E-54	193	15M4I5M3I79M1I120M
102	4iqr_E	0.431	227	121	3	3	229	81	299	1.087E-54	193	15M4I5M3I79M1I120M
102	7pdt_B	0.371	191	119	1	39	229	17	206	1.488E-54	192	70M1I120M
102	7pdt_A	0.371	191	119	1	39	229	18	207	1.488E-54	192	70M1I120M
102	1pzl_A	0.427	227	116	3	3	229	10	222	2.038E-54	192	10M5I4M8I79M1I120M
102	7pdq_A	0.366	191	120	1	39	229	16	205	5.228E-54	191	70M1I120M
102	3r2a_C	0.368	190	119	1	39	228	15	203	7.156E-54	190	70M1I119M
102	7a78_A	0.376	191	118	1	39	229	19	208	7.156E-54	190	70M1I120M
102	1uhl_A	0.376	191	118	1	39	229	22	211	7.156E-54	190	70M1I120M
102	5hjp_A	0.376	191	118	1	39	229	15	204	7.156E-54	190	70M1I120M
102	5hjp_C	0.376	191	118	1	39	229	16	205	7.156E-54	190	70M1I120M
102	6jno_C	0.371	194	118	1	36	229	10	199	9.796E-54	190	65M4I125M
102	4iqr_B	0.452	201	109	1	29	229	105	304	9.796E-54	190	80M1I120M
102	4iqr_F	0.414	222	126	2	8	229	93	310	1.836E-53	189	19M3I79M1I120M
102	7cfo_A	0.366	191	118	1	39	229	2	189	2.513E-53	189	63M3I125M
102	6jno_B	0.366	191	118	1	39	229	2	189	2.513E-53	189	62M3I126M
102	4b7w_A	0.450	200	109	1	30	229	1	199	2.513E-53	189	79M1I120M
102	6cht_H	0.450	200	109	1	30	229	2	200	2.513E-53	189	79M1I120M
102	6cht_V	0.450	200	109	1	30	229	1	199	2.513E-53	189	79M1I120M
102	6cht_D	0.450	200	109	1	30	229	13	211	2.513E-53	189	79M1I120M
102	7a79_A	0.361	191	121	1	39	229	22	211	3.440E-53	188	71M1I119M
102	7a79_B	0.361	191	121	1	39	229	24	213	3.440E-53	188	71M1I119M
102	1m7w_A	0.455	200	108	1	30	229	22	220	3.440E-53	188	79M1I120M
102	3eyb_B	0.355	183	117	1	47	229	17	198	6.446E-53	188	63M1I119M
102	6cht_P	0.454	196	106	1	34	229	3	197	6.446E-53	188	75M1I120M
102	6cht_J	0.454	196	106	1	34	229	12	206	6.446E-53	188	75M1I120M
102	6cht_A	0.454	196	106	1	34	229	13	207	6.446E-53	188	75M1I120M
102	1m7w_B	0.459	196	105	1	34	229	21	215	8.824E-53	187	75M1I120M
102	1m7w_C	0.459	196	105	1	34	229	23	217	8.824E-53	187	75M1I120M
102	1xiu_A	0.333	228	137	2	2	229	7	219	8.824E-53	187	22M14I72M1I119M
102	7cfo_D	0.367	188	114	1	42	229	1	183	1.653E-52	186	59M5I124M
102	3kwy_A	0.371	191	117	2	39	229	19	206	1.653E-52	186	70M1I109M2I9M
102	1h9u_D	0.377	188	116	1	39	226	15	201	4.240E-52	185	70M1I117M
102	1z5x_U	0.356	191	122	1	39	229	1	190	5.804E-52	185	70M1I120M
102	1lv2_A	0.475	200	103	1	30	229	24	221	7.945E-52	184	83M2I115M
102	7aos_A	0.366	191	116	2	39	229	29	214	1.087E-51	184	70M1I107M4I9M
102	3nsp_B	0.365	186	114	1	44	229	1	182	2.037E-51	183	57M4I125M
102	2q60_D	0.360	197	125	1	27	223	2	197	5.224E-51	182	82M1I114M
102	2q60_C	0.376	186	115	1	41	226	19	203	5.224E-51	182	68M1I117M
102	5i4v_B	0.371	191	116	2	39	229	18	204	5.224E-51	182	70M1I108M3I9M
102	5kyj_B	0.371	191	116	2	39	229	19	205	5.224E-51	182	70M1I108M3I9M
102	2q60_A	0.358	198	126	1	27	224	2	198	9.787E-51	181	82M1I115M
102	5ji0_A	0.366	191	117	2	39	229	29	215	9.787E-51	181	70M1I111M3I6M
102	5kya_B	0.376	191	114	2	39	229	18	203	1.340E-50	181	70M1I109M4I7M
102	5kya_F	0.376	191	114	2	39	229	18	203	1.340E-50	181	70M1I109M4I7M
102	5kyj_F	0.376	191	114	2	39	229	19	204	1.340E-50	181	70M1I109M4I7M
102	3fc6_A	0.366	191	114	2	39	229	21	204	2.509E-50	180	70M1I107M6I7M
102	2q60_B	0.371	183	114	1	43	225	17	198	8.804E-50	179	66M1I116M
102	2nxx_C	0.338	192	126	1	38	229	31	221	1.205E-49	178	74M1I117M
102	2gl8_B	0.336	193	127	1	30	222	1	192	2.257E-49	177	80M1I112M
102	2gl8_C	0.359	178	113	1	46	223	18	194	4.227E-49	177	64M1I113M
102	2gl8_A	0.340	191	125	1	30	220	1	190	2.776E-48	174	80M1I110M
102	3cjw_A	0.262	229	127	2	1	229	13	199	2.776E-48	174	11M25I63M17I113M
102	3fc6_C	0.382	178	109	1	39	216	23	199	7.115E-48	173	70M1I107M
102	4ozt_U	0.354	189	121	1	41	229	5	192	9.736E-48	173	68M1I120M
102	4ozr_U	0.354	189	121	1	41	229	7	194	1.332E-47	172	68M1I120M
102	4log_B	0.316	221	141	3	13	229	15	229	1.823E-47	172	17M3D12M1D74M6I108M
102	4log_A	0.312	221	137	3	13	229	341	550	2.240E-46	169	17M3D12M1D63M11I114M
102	3fal_A	0.384	169	103	1	39	207	19	186	5.738E-46	168	70M1I98M
102	4xaj_D	0.295	223	151	3	13	229	343	565	8.641E-44	161	17M3D10M1D113M2D77M
102	4xaj_A	0.292	222	152	3	13	229	343	564	4.139E-43	159	17M3D10M1D114M1D76M
102	6lit_B	0.288	194	136	1	36	229	3	194	1.981E-42	157	82M2I110M
102	1hg4_D	0.300	203	141	1	26	228	28	229	6.934E-42	156	67M1I135M
102	1hg4_F	0.299	204	142	1	26	228	28	231	6.934E-42	156	67M1D136M
102	6a6k_A	0.236	203	153	1	27	229	19	219	1.297E-41	155	92M2I109M
102	2zkc_A	0.236	203	153	1	27	229	22	222	1.297E-41	155	92M2I109M
102	2zbs_A	0.236	203	153	1	27	229	22	222	1.297E-41	155	92M2I109M
102	3plz_B	0.269	230	162	2	3	229	9	235	1.297E-41	155	16M3I71M3D137M
102	6ln4_A	0.288	194	136	1	36	229	23	214	1.774E-41	154	82M2I110M
102	1yuc_B	0.268	231	162	3	3	229	9	236	2.170E-40	151	16M3I11M1D60M3D137M
102	3ixp_A	0.308	201	134	2	26	222	28	227	2.170E-40	151	69M4D19M1I108M
102	7tt8_A	0.287	202	141	1	31	229	31	232	2.967E-40	151	62M3D137M
102	1yok_A	0.269	230	160	3	3	229	9	233	2.967E-40	151	16M3I11M2I58M3D137M
102	2r40_A	0.305	203	134	2	26	222	28	229	4.058E-40	151	69M6D19M1I108M
102	7bjv_B	0.305	203	134	2	26	222	29	230	4.058E-40	151	69M6D19M1I108M
102	7bju_A	0.305	203	134	2	26	222	29	230	4.058E-40	151	69M6D19M1I108M
102	1r20_A	0.303	204	134	2	26	222	28	230	5.548E-40	150	69M7D19M1I108M
102	7bjv_A	0.303	204	134	2	26	222	29	231	5.548E-40	150	69M7D19M1I108M
102	6oqy_A	0.260	230	163	3	3	229	9	234	7.587E-40	150	16M3I14M1I56M3D137M
102	4umm_F	0.302	205	134	2	26	222	29	232	7.587E-40	150	69M8D19M1I108M
102	1g2n_A	0.302	205	134	2	26	222	31	234	7.587E-40	150	69M8D19M1I108M
102	3plz_A	0.287	198	138	1	35	229	31	228	1.037E-39	149	58M3D137M
102	1zdu_A	0.287	198	138	1	35	229	33	230	1.037E-39	149	58M3D137M
102	7bjv_C	0.300	206	134	2	26	222	30	234	1.037E-39	149	69M9D19M1I108M
102	1pk5_B	0.267	202	145	2	31	229	30	231	1.418E-39	149	62M2D15M1D122M
102	1upw_A	0.207	222	174	2	7	228	7	226	1.940E-39	149	103M1I109M1I8M
102	3fal_B	0.231	194	147	2	35	228	43	234	1.940E-39	149	75M1I109M1I8M
102	1pqc_B	0.226	199	152	2	30	228	39	235	1.940E-39	149	80M1I109M1I8M
102	3fal_D	0.231	194	147	2	35	228	47	238	1.940E-39	149	75M1I109M1I8M
102	2acl_D	0.231	194	147	2	35	228	47	238	1.940E-39	149	75M1I109M1I8M
102	1pk5_A	0.259	231	164	4	3	229	10	237	2.652E-39	148	16M3I11M1D60M2D15M1D122M
102	3f5c_A	0.259	231	164	4	3	229	10	237	2.652E-39	148	16M3I11M1D60M2D15M1D122M
102	6s4n_C	0.248	201	146	3	28	228	25	220	3.626E-39	148	22M3I57M1I109M1I8M
102	6s5k_A	0.226	194	148	2	35	228	28	219	4.958E-39	147	75M1I109M1I8M
102	5jy3_D	0.226	194	148	2	35	228	33	224	4.958E-39	147	75M1I109M1I8M
102	5jy3_A	0.226	194	148	2	35	228	34	225	4.958E-39	147	75M1I109M1I8M
102	4dk8_C	0.226	194	148	2	35	228	34	225	4.958E-39	147	75M1I109M1I8M
102	5jy3_B	0.226	194	148	2	35	228	36	227	4.958E-39	147	75M1I109M1I8M
102	1pqc_C	0.226	194	148	2	35	228	37	228	4.958E-39	147	75M1I109M1I8M
102	4rak_B	0.226	194	148	2	35	228	38	229	4.958E-39	147	75M1I109M1I8M
102	1pq6_A	0.226	194	148	2	35	228	36	227	4.958E-39	147	75M1I109M1I8M
102	1pqc_A	0.226	194	148	2	35	228	38	229	4.958E-39	147	75M1I109M1I8M
102	4dk8_A	0.226	194	148	2	35	228	39	230	4.958E-39	147	75M1I109M1I8M
102	3kfc_A	0.226	194	148	2	35	228	39	230	4.958E-39	147	75M1I109M1I8M
102	3kfc_D	0.226	194	148	2	35	228	39	230	4.958E-39	147	75M1I109M1I8M
102	6s4n_B	0.226	194	148	2	35	228	38	229	4.958E-39	147	75M1I109M1I8M
102	6s4u_B	0.226	194	148	2	35	228	38	229	4.958E-39	147	75M1I109M1I8M
102	6s4u_C	0.226	194	148	2	35	228	39	230	4.958E-39	147	75M1I109M1I8M
102	6s4n_D	0.226	194	148	2	35	228	40	231	4.958E-39	147	75M1I109M1I8M
102	4dk7_A	0.226	194	148	2	35	228	40	231	4.958E-39	147	75M1I109M1I8M
102	6s4n_A	0.226	194	148	2	35	228	41	232	4.958E-39	147	75M1I109M1I8M
102	6s4u_A	0.226	194	148	2	35	228	41	232	4.958E-39	147	75M1I109M1I8M
102	6s4t_A	0.226	194	148	2	35	228	43	234	4.958E-39	147	75M1I109M1I8M
102	1p8d_B	0.226	194	148	2	35	228	44	235	4.958E-39	147	75M1I109M1I8M
102	1p8d_A	0.226	194	148	2	35	228	43	234	4.958E-39	147	75M1I109M1I8M
102	1pq6_B	0.226	194	148	2	35	228	45	236	4.958E-39	147	75M1I109M1I8M
102	1zh7_B	0.255	231	165	4	3	229	10	237	4.958E-39	147	16M3I11M1D60M2D15M1D122M
102	4nqa_B	0.226	194	148	2	35	228	175	366	4.958E-39	147	75M1I109M1I8M
102	4nqa_I	0.226	194	148	2	35	228	190	381	4.958E-39	147	75M1I109M1I8M
102	6k9g_C	0.230	195	148	2	34	228	21	213	9.267E-39	147	76M1I109M1I8M
102	6k9m_C	0.241	203	149	3	26	228	25	222	9.267E-39	147	24M3I57M1I109M1I8M
102	6k9g_B	0.231	190	144	2	39	228	31	218	1.267E-38	146	71M1I109M1I8M
102	6k9g_D	0.231	190	144	2	39	228	33	220	1.267E-38	146	71M1I109M1I8M
102	6k9m_B	0.231	190	144	2	39	228	40	227	1.267E-38	146	71M1I109M1I8M
102	6jio_B	0.231	190	144	2	39	228	41	228	1.267E-38	146	71M1I109M1I8M
102	6k9m_A	0.231	190	144	2	39	228	41	228	1.267E-38	146	71M1I109M1I8M
102	5kya_A	0.231	190	144	2	39	228	45	232	1.267E-38	146	71M1I109M1I8M
102	6jio_A	0.231	190	144	2	39	228	43	230	1.267E-38	146	71M1I109M1I8M
102	5i4v_E	0.231	190	144	2	39	228	45	232	1.267E-38	146	71M1I109M1I8M
102	6k9m_D	0.231	190	144	2	39	228	44	231	1.267E-38	146	71M1I109M1I8M
102	5kyj_E	0.231	190	144	2	39	228	45	232	1.267E-38	146	71M1I109M1I8M
102	6jio_D	0.231	190	144	2	39	228	46	233	1.267E-38	146	71M1I109M1I8M
102	6k9g_A	0.231	190	144	2	39	228	49	236	1.267E-38	146	71M1I109M1I8M
102	5hjp_D	0.231	190	144	2	39	228	42	229	1.267E-38	146	71M1I109M1I8M
102	5kyj_A	0.231	190	144	2	39	228	51	238	1.267E-38	146	71M1I109M1I8M
102	5hjp_B	0.231	190	144	2	39	228	50	237	1.267E-38	146	71M1I109M1I8M
102	5i4v_A	0.231	190	144	2	39	228	51	238	1.267E-38	146	71M1I109M1I8M
102	1pq6_D	0.226	194	145	2	35	228	34	222	1.732E-38	146	75M1I106M4I8M
102	4dm8_B	0.190	194	155	2	36	229	45	236	2.368E-38	145	75M1I8M1I109M
102	4jyi_A	0.190	194	155	2	36	229	46	237	2.368E-38	145	75M1I8M1I109M
102	1xdk_F	0.190	194	155	2	36	229	41	232	2.368E-38	145	75M1I8M1I109M
102	5uan_B	0.190	194	155	2	36	229	115	306	2.368E-38	145	75M1I8M1I109M
102	6eu9_B	0.193	202	159	2	30	229	26	225	4.426E-38	145	8M2D75M2I115M
102	4rak_A	0.226	194	144	2	35	228	47	234	4.426E-38	145	75M1I105M5I8M
102	3l0e_A	0.221	194	149	2	35	228	46	237	4.426E-38	145	75M1I106M1I11M
102	4dor_A	0.258	228	145	3	3	229	9	213	6.050E-38	144	16M3I11M1D66M20I111M
102	5l11_A	0.268	231	159	4	3	229	9	233	6.050E-38	144	16M3I11M1D60M3D129M3I5M
102	6or1_A	0.265	230	160	4	3	229	9	232	8.271E-38	144	16M3I11M1I59M3D128M2I7M
102	6k9h_A	0.231	190	142	2	39	228	29	214	1.131E-37	143	62M3I116M1I8M
102	5jy3_C	0.226	194	143	2	35	228	42	228	1.131E-37	143	66M3I113M4I8M
102	4is8_B	0.282	198	136	2	35	229	33	227	2.113E-37	143	58M3D128M3I6M
102	1pq6_C	0.215	204	159	1	7	210	6	208	3.948E-37	142	103M1I100M
102	1pqc_D	0.226	194	141	2	35	228	32	216	3.948E-37	142	66M4I111M5I8M
102	6k9h_B	0.236	190	139	2	39	228	30	213	3.948E-37	142	61M3I114M3I9M
102	3p0u_B	0.248	185	128	1	42	226	39	212	1.378E-36	140	69M11I105M
102	3p0u_A	0.248	185	132	1	42	226	39	216	1.378E-36	140	72M7I106M
102	7xva_A	0.264	185	131	3	42	226	29	208	2.292E-35	137	60M2I20M1I92M2I8M
102	3p88_A	0.221	190	142	2	39	228	41	224	5.848E-35	136	55M5I117M1I12M
102	3kfc_C	0.235	174	123	1	38	211	23	186	7.990E-35	135	72M10I92M
102	5y1j_A	0.224	187	137	2	42	228	44	222	1.092E-34	135	47M7I120M1I12M
102	4oiv_A	0.224	187	139	2	42	228	28	208	1.492E-34	134	52M5I117M1I12M
102	6a5y_A	0.224	187	139	2	42	228	44	224	1.492E-34	134	52M5I117M1I12M
102	3hc6_A	0.224	187	139	2	42	228	45	225	1.492E-34	134	52M5I117M1I12M
102	2har_A	0.200	219	170	2	12	228	34	249	1.492E-34	134	13M3I195M2D6M
102	7trb_A	0.212	226	168	3	7	228	2	221	2.038E-34	134	35M4D52M5I117M1I12M
102	3gd2_A	0.224	187	138	2	42	228	43	222	2.038E-34	134	47M6I121M1I12M
102	3az2_A	0.200	219	169	3	12	228	33	247	2.785E-34	134	13M3I157M1I37M2D6M
102	3a2i_A	0.203	221	167	3	12	228	35	250	2.785E-34	134	18M5I155M2D33M2D6M
102	6a60_A	0.213	225	164	3	7	228	1	215	3.805E-34	133	35M3D48M9I117M1I12M
102	3vhw_A	0.194	221	170	3	12	228	35	251	3.805E-34	133	13M4I161M2D33M2D6M
102	3l1b_A	0.224	187	139	2	42	228	32	212	5.199E-34	133	52M5I117M1I12M
102	1osh_A	0.224	187	139	2	42	228	32	212	5.199E-34	133	52M5I117M1I12M
102	7trb_B	0.224	187	139	2	42	228	37	217	5.199E-34	133	52M5I117M1I12M
102	5yxb_A	0.224	187	139	2	42	228	39	219	5.199E-34	133	52M5I117M1I12M
102	5q1g_A	0.224	187	139	2	42	228	40	220	5.199E-34	133	52M5I117M1I12M
102	3dct_A	0.224	187	139	2	42	228	44	224	5.199E-34	133	52M5I117M1I12M
102	3rut_A	0.224	187	139	2	42	228	44	224	5.199E-34	133	52M5I117M1I12M
102	6hl0_A	0.224	187	139	2	42	228	47	227	5.199E-34	133	52M5I117M1I12M
102	5q0o_C	0.224	187	139	2	42	228	48	228	5.199E-34	133	52M5I117M1I12M
102	5y44_A	0.219	187	136	2	42	228	44	220	7.102E-34	132	47M8I120M2I10M
102	4ite_A	0.203	221	167	3	12	228	35	250	7.102E-34	132	18M5I155M2D33M2D6M
102	2has_A	0.204	220	169	3	12	228	34	250	7.102E-34	132	13M3I161M1D34M2D6M
102	5y49_A	0.219	187	137	2	42	228	43	220	9.703E-34	132	47M8I119M1I12M
102	3m7r_A	0.194	221	171	3	12	228	33	250	9.703E-34	132	13M3I162M2D33M2D6M
102	3p8x_A	0.194	221	171	3	12	228	35	252	9.703E-34	132	13M3I162M2D33M2D6M
102	5q1e_A	0.229	187	134	2	42	228	45	221	1.326E-33	132	52M5I119M5I6M
102	3a2j_A	0.208	221	166	3	12	228	35	250	1.326E-33	132	18M5I155M2D33M2D6M
102	6a5z_H	0.224	187	136	2	42	228	44	221	1.811E-33	131	47M7I121M2I10M
102	5q0r_A	0.229	187	134	2	42	228	45	221	1.811E-33	131	52M5I119M5I6M
102	5lga_A	0.195	200	159	1	31	228	33	232	1.811E-33	131	186M2D12M
102	5q0i_A	0.224	187	137	2	42	228	45	223	2.474E-33	131	52M5I117M3I10M
102	7bnu_A2	0.195	200	159	1	31	228	32	231	2.474E-33	131	186M2D12M
102	7b39_A	0.198	196	155	1	35	228	38	233	2.474E-33	131	182M2D12M
102	5v39_A	0.194	221	171	3	12	228	31	248	2.474E-33	131	13M3I162M2D33M2D6M
102	6itm_A	0.224	187	136	2	42	228	44	221	3.379E-33	130	52M5I117M4I9M
102	4ruo_X	0.198	196	155	1	35	228	38	233	3.379E-33	130	182M2D12M
102	4rup_A	0.198	196	155	1	35	228	38	233	3.379E-33	130	182M2D12M
102	4ruj_A	0.198	196	155	1	35	228	38	233	3.379E-33	130	182M2D12M
102	5wzx_A	0.224	187	133	2	42	228	32	206	4.616E-33	130	48M11I115M1I12M
102	5wzx_B	0.224	187	133	2	42	228	34	208	4.616E-33	130	48M11I115M1I12M
102	5q0m_A	0.224	187	134	2	42	228	45	220	4.616E-33	130	52M5I117M6I7M
102	5q0q_C	0.224	187	134	2	42	228	45	220	4.616E-33	130	52M5I117M6I7M
102	5z12_D	0.224	187	134	2	42	228	43	218	4.616E-33	130	52M5I117M6I7M
102	5q0q_A	0.224	187	132	2	42	228	45	218	8.613E-33	129	52M5I113M8I9M
102	3fli_A	0.224	187	132	2	42	228	44	217	8.613E-33	129	52M5I113M8I9M
102	5q0t_A	0.224	187	132	2	42	228	45	218	8.613E-33	129	52M5I114M8I8M
102	5q0x_A	0.224	187	132	2	42	228	45	218	1.176E-32	129	48M10I116M3I10M
102	5yxj_B	0.224	187	131	2	42	228	44	216	1.607E-32	128	48M10I116M4I9M
102	4qe8_A	0.229	187	132	2	42	228	45	219	1.607E-32	128	47M7I122M5I6M
102	5xpl_A	0.184	195	157	1	36	228	40	234	1.607E-32	128	152M2D41M
102	4oiv_B	0.240	187	128	3	42	228	44	216	2.195E-32	128	48M9I14M3I105M2I6M
102	6a5z_A	0.219	187	132	2	42	228	44	216	2.195E-32	128	54M11I109M3I10M
102	4wvd_A	0.229	170	126	1	42	211	43	207	2.998E-32	128	52M5I113M
102	5zwh_A	0.178	202	162	2	31	228	32	233	2.998E-32	128	157M2D29M2D12M
102	7qpi_A	0.188	202	160	2	31	228	32	233	5.591E-32	127	154M2D28M2D16M
102	5yxl_C	0.245	171	117	2	42	212	42	200	1.043E-31	126	48M9I14M3I97M
102	7vqp_A	0.165	223	182	2	10	228	5	227	1.043E-31	126	178M2D29M2D12M
102	5gic_A	0.182	197	157	2	36	228	37	233	1.945E-31	125	152M2D29M2D12M
102	7c7v_A	0.182	197	157	2	36	228	37	233	1.945E-31	125	152M2D29M2D12M
102	5gid_A	0.182	197	157	2	36	228	38	234	1.945E-31	125	152M2D29M2D12M
102	6xzk_A	0.193	196	154	2	35	228	38	231	1.945E-31	125	150M2I30M2D12M
102	3vjt_A	0.182	197	157	2	36	228	38	234	1.945E-31	125	152M2D29M2D12M
102	5xpm_A	0.182	197	157	2	36	228	39	235	1.945E-31	125	152M2D29M2D12M
102	5b41_A	0.182	197	157	2	36	228	39	235	1.945E-31	125	152M2D29M2D12M
102	5xzh_A	0.182	197	157	2	36	228	40	236	1.945E-31	125	152M2D29M2D12M
102	5awk_A	0.182	197	157	2	36	228	40	236	1.945E-31	125	152M2D29M2D12M
102	2o4j_A	0.182	197	157	2	36	228	39	235	1.945E-31	125	152M2D29M2D12M
102	1rkh_A	0.182	197	157	2	36	228	40	236	1.945E-31	125	152M2D29M2D12M
102	3w0i_A	0.182	197	157	2	36	228	42	238	1.945E-31	125	152M2D29M2D12M
102	5duh_B	0.221	203	152	3	30	229	28	227	2.656E-31	125	92M1I34M2I25M3D46M
102	6xzv_A	0.193	196	153	2	35	228	38	230	2.656E-31	125	150M3I29M2D12M
102	5dvs_A	0.227	207	154	3	26	229	24	227	3.626E-31	124	96M1I38M2I21M3D46M
102	5dmf_B	0.230	191	141	3	42	229	41	228	3.626E-31	124	80M1I34M2I25M3D46M
102	5dug_B	0.230	191	141	3	42	229	42	229	3.626E-31	124	80M1I34M2I25M3D46M
102	2qa8_B	0.230	191	141	3	42	229	42	229	3.626E-31	124	80M1I34M2I25M3D46M
102	5e14_A	0.226	203	151	3	30	229	28	227	4.952E-31	124	92M1I38M2I21M3D46M
102	5dwi_A	0.221	203	152	3	30	229	28	227	4.952E-31	124	92M1I34M2I25M3D46M
102	5dwe_A	0.226	203	151	3	30	229	28	227	4.952E-31	124	92M1I38M2I21M3D46M
102	5egv_A	0.230	191	141	3	42	229	37	224	6.761E-31	124	80M1I34M2I25M3D46M
102	5tn6_B	0.230	191	141	3	42	229	38	225	6.761E-31	124	80M1I34M2I25M3D46M
102	4pp6_B	0.230	191	141	3	42	229	38	225	6.761E-31	124	80M1I34M2I25M3D46M
102	5eit_B	0.230	191	141	3	42	229	41	228	6.761E-31	124	80M1I34M2I25M3D46M
102	5xuq_A	0.184	195	152	2	36	228	39	228	1.260E-30	123	152M2D20M5I16M
102	3vt3_A	0.182	197	157	2	36	228	50	246	1.260E-30	123	152M2D29M2D12M
102	4mg6_B	0.230	191	141	3	42	229	44	231	3.207E-30	122	80M1I38M2I21M3D46M
102	3s9s_A	0.241	174	131	1	55	228	81	253	5.277E-29	118	34M1I139M
102	3kmg_A	0.241	174	131	1	55	228	82	254	5.277E-29	118	34M1I139M
102	6c5t_A	0.241	174	131	1	55	228	92	264	9.828E-29	117	34M1I139M
102	2xhs_A	0.227	193	145	2	39	229	48	238	3.408E-28	116	56M2D21M2I112M
101	4ozt_E	0.669	233	75	1	1	233	8	238	1.707E-66	227	182M2I49M
101	2nxx_E	0.656	233	75	2	1	233	5	232	2.613E-64	221	27M3I157M2I44M
101	1z5x_E	0.630	233	84	1	1	233	6	236	1.556E-62	216	182M2I49M
101	3fal_B	0.387	235	139	3	1	233	7	238	3.255E-60	209	119M1D33M1D34M3I44M
101	7bjv_D	0.682	233	69	1	1	233	9	236	4.457E-60	209	27M5I201M
101	4umm_G	0.682	233	69	1	1	233	8	235	2.145E-59	207	27M5I201M
101	7bju_D	0.682	233	64	1	1	233	9	231	2.937E-59	206	30M10I193M
101	3ipu_A	0.387	235	139	3	1	233	7	238	5.506E-59	205	119M1D33M1D33M3I45M
101	2r40_D	0.690	233	64	1	1	233	8	232	1.032E-58	205	27M8I198M
101	3fal_D	0.380	239	139	4	1	233	7	242	2.649E-58	203	30M4D89M1D33M1D34M3I44M
101	2acl_D	0.380	239	139	4	1	233	7	242	2.649E-58	203	30M4D89M1D33M1D34M3I44M
101	1p8d_A	0.374	235	142	3	1	233	7	238	3.627E-58	203	119M1D33M1D33M3I45M
101	1r20_D	0.682	233	62	1	1	233	8	228	6.798E-58	202	25M12I196M
101	7bjv_F	0.678	233	63	1	1	233	9	229	1.274E-57	201	23M12I198M
101	3ipu_B	0.387	235	137	4	1	233	6	235	3.270E-57	200	30M2I87M1D33M1D33M3I45M
101	5i4v_E	0.382	235	138	4	1	233	7	236	8.390E-57	199	36M2I81M1D33M1D33M3I45M
101	6jio_D	0.375	237	141	4	1	233	4	237	8.390E-57	199	36M2D83M1D33M1D33M3I45M
101	5hjp_B	0.375	237	141	4	1	233	8	241	8.390E-57	199	36M2D83M1D33M1D33M3I45M
101	6s4u_A	0.374	235	141	4	1	233	6	236	1.149E-56	199	30M1I88M1D33M1D33M3I45M
101	1p8d_B	0.372	236	142	4	1	233	7	239	1.572E-56	198	32M1D87M1D33M1D33M3I45M
101	1pq6_B	0.368	239	142	4	1	233	5	240	1.572E-56	198	30M4D89M1D33M1D33M3I45M
101	4nqa_I	0.368	239	142	4	1	233	150	385	1.572E-56	198	30M4D89M1D33M1D33M3I45M
101	6s4n_D	0.374	235	140	4	1	233	6	235	2.153E-56	198	30M2I87M1D33M1D33M3I45M
101	5kya_A	0.380	234	138	4	1	232	7	235	2.153E-56	198	36M2I81M1D33M1D33M3I44M
101	5kyj_E	0.380	234	138	4	1	232	7	235	2.153E-56	198	36M2I81M1D33M1D33M3I44M
101	6s4u_B	0.378	235	137	4	1	233	6	233	2.947E-56	198	31M4I84M1D33M1D33M3I45M
101	1pqc_B	0.368	236	142	4	1	232	6	238	2.947E-56	198	31M2D88M1D33M1D33M3I44M
101	6jio_A	0.378	235	137	4	1	233	7	234	4.034E-56	197	30M4I85M1D33M1D33M3I45M
101	5hjp_D	0.378	235	137	4	1	233	6	233	4.034E-56	197	30M4I85M1D33M1D33M3I45M
101	5kyj_A	0.372	239	141	4	1	233	7	242	4.034E-56	197	30M4D89M1D33M1D33M3I45M
101	5i4v_A	0.372	239	141	4	1	233	7	242	4.034E-56	197	30M4D89M1D33M1D33M3I45M
101	4nqa_B	0.365	238	142	4	1	232	135	369	4.034E-56	197	30M4D89M1D33M1D33M3I44M
101	3kfc_A	0.371	234	140	4	1	232	5	233	5.523E-56	197	31M2I86M1D33M1D33M3I44M
101	3kfc_D	0.371	234	140	4	1	232	5	233	5.523E-56	197	31M2I86M1D33M1D33M3I44M
101	4rak_B	0.376	234	137	4	1	232	6	232	7.561E-56	196	31M4I84M1D33M1D33M3I44M
101	1pqc_A	0.371	234	139	4	1	232	5	232	7.561E-56	196	30M3I86M1D33M1D33M3I44M
101	6k9g_A	0.369	238	141	4	1	232	5	239	1.035E-55	196	30M4D89M1D33M1D33M3I44M
101	6k9m_D	0.374	235	142	3	1	233	4	235	1.940E-55	195	119M1D33M1D33M3I45M
101	1pqc_C	0.367	234	139	4	1	232	5	231	2.655E-55	195	20M4I95M1D33M1D33M3I44M
101	6jio_B	0.371	234	136	4	1	232	7	231	2.655E-55	195	32M6I81M1D33M1D33M3I44M
101	7bjv_E	0.665	233	61	1	1	233	8	223	4.976E-55	194	20M17I196M
101	6k9m_A	0.378	235	136	5	1	233	6	232	4.976E-55	194	22M1I7M4I85M1D33M1D33M3I45M
101	6s4u_C	0.370	235	139	5	1	233	7	234	1.276E-54	193	19M3I8M1I88M1D33M1D33M3I45M
101	6s4n_A	0.365	235	143	4	1	233	6	236	1.276E-54	193	22M1I96M1D33M1D33M3I45M
101	1pq6_A	0.370	235	138	5	1	233	5	231	1.747E-54	192	20M4I6M1I88M1D33M1D33M3I45M
101	6s4n_B	0.370	235	139	5	1	233	6	233	1.747E-54	192	21M2I8M2I86M1D33M1D33M3I45M
101	6s4t_A	0.364	236	144	4	1	233	6	238	1.747E-54	192	21M1D98M1D33M1D33M3I45M
101	3l0e_A	0.372	239	141	4	1	233	6	241	1.747E-54	192	30M4D89M1D33M1D33M3I45M
101	5avi_A	0.378	235	130	4	1	233	7	227	2.391E-54	192	13M11I95M1D33M1D33M3I45M
101	4dk7_A	0.370	235	139	5	1	233	8	235	3.273E-54	192	19M3I9M1I87M1D33M1D33M3I45M
101	5jy3_C	0.371	234	137	5	1	232	6	231	4.481E-54	191	103M2I14M1D33M1D33M3I30M3I11M
101	4dk8_A	0.367	234	139	5	1	232	7	233	6.133E-54	191	19M3I8M1I88M1D33M1D33M3I44M
101	5jy3_B	0.367	234	137	5	1	232	6	230	8.396E-54	190	19M3I8M3I86M1D33M1D33M3I44M
101	6k9m_B	0.367	234	136	5	1	232	7	230	1.573E-53	190	22M1I9M6I81M1D33M1D33M3I44M
101	4dk8_C	0.365	235	136	5	1	233	6	229	2.153E-53	189	17M5I9M3I85M1D33M1D33M3I45M
101	5jy3_A	0.363	234	136	5	1	232	6	228	5.521E-53	188	17M5I8M3I86M1D33M1D33M3I44M
101	3ips_A	0.382	235	126	4	1	233	6	223	7.557E-53	188	22M14I83M1D33M1D33M3I45M
101	6k9g_D	0.365	235	132	5	1	233	5	224	7.557E-53	188	16M7I8M5I83M1D33M1D33M3I45M
101	1upw_A	0.361	235	138	4	1	233	6	230	7.557E-53	188	16M7I96M1D33M1D33M3I45M
101	4rak_A	0.358	237	139	5	1	231	7	236	7.557E-53	188	30M4D89M1D33M1D33M3I29M4I10M
101	5jy3_D	0.367	234	134	5	1	232	6	227	1.034E-52	187	17M6I7M3I86M1D33M1D33M3I44M
101	6k9m_C	0.370	235	131	4	1	233	7	226	1.034E-52	187	22M12I85M1D33M1D33M3I45M
101	5avi_C	0.374	235	129	4	1	233	7	225	1.416E-52	187	15M13I91M1D33M1D33M3I45M
101	5hjs_A	0.378	235	129	5	1	233	6	225	1.938E-52	186	13M10I7M2I87M1D33M1D33M3I45M
101	6s4n_C	0.370	235	130	4	1	233	6	224	2.652E-52	186	22M13I84M1D33M1D33M3I45M
101	3ixp_D	0.648	233	61	1	1	233	8	219	3.630E-52	186	17M21I195M
101	6s5k_A	0.370	235	129	4	1	233	6	223	9.306E-52	184	20M14I85M1D33M1D33M3I45M
101	3ipq_A	0.374	235	125	5	1	233	6	220	2.386E-51	183	13M13I4M4I85M1D33M1D33M3I45M
101	1pq6_D	0.370	235	133	6	1	233	5	226	2.386E-51	183	19M3I9M4I84M1D33M1D33M3I30M3I12M
101	5avl_A	0.370	235	127	5	1	233	7	222	6.115E-51	182	13M12I4M4I86M1D33M1D33M3I45M
101	6k9g_B	0.360	233	129	5	1	231	6	220	4.017E-50	180	17M9I4M6I83M1D33M1D33M3I43M
101	6k9g_C	0.358	234	125	4	1	232	6	216	7.523E-50	179	15M20I84M1D33M1D33M3I44M
101	6k9h_A	0.365	235	124	5	1	233	7	218	4.940E-49	177	19M18I65M2I15M1D33M1D33M3I45M
101	4ozr_E	0.572	229	60	3	1	229	7	197	3.982E-47	171	22M18I63M18I61M2I45M
101	6k9h_B	0.361	235	125	7	1	233	6	217	5.449E-47	171	12M11I7M5I66M2I16M1D33M1D33M3I31M2I12M
101	1pq6_C	0.350	214	127	4	1	212	5	208	4.888E-46	168	29M7I83M1D33M1D33M3I24M
101	5mk4_A	0.274	211	147	4	25	232	6	213	6.687E-46	168	100M1D27M1D36M3I27M1D15M
101	1fcx_A	0.272	235	163	5	2	232	5	235	6.687E-46	168	13M1I12M2D123M1D37M3I29M1D13M
101	4j5w_C	0.270	211	148	4	25	232	8	215	9.148E-46	167	100M1D27M1D36M3I27M1D15M
101	5m24_A	0.272	235	163	5	2	232	6	236	9.148E-46	167	13M1I12M2D123M1D37M3I29M1D13M
101	6a5z_D	0.265	215	152	4	21	232	1	212	1.712E-45	166	104M1D27M1D36M3I27M1D15M
101	4m8e_A	0.265	215	152	4	21	232	1	212	1.712E-45	166	104M1D27M1D36M3I27M1D15M
101	3ozj_A	0.265	215	152	4	21	232	2	213	1.712E-45	166	104M1D27M1D36M3I27M1D15M
101	3ozj_C	0.265	215	152	4	21	232	2	213	1.712E-45	166	104M1D27M1D36M3I27M1D15M
101	1dkf_A	0.281	192	132	4	44	232	28	216	1.712E-45	166	81M1D27M1D36M3I27M1D15M
101	1fm9_A	0.275	203	141	4	33	232	31	230	1.712E-45	166	92M1D27M1D36M3I27M1D15M
101	1xv9_C	0.275	203	141	4	33	232	31	230	1.712E-45	166	92M1D27M1D36M3I27M1D15M
101	4nqa_A	0.275	203	141	4	33	232	118	317	1.712E-45	166	92M1D27M1D36M3I27M1D15M
101	5tbp_A	0.281	192	132	4	44	232	6	194	2.342E-45	166	81M1D27M1D36M3I27M1D15M
101	7cfo_B	0.281	192	132	4	44	232	16	204	2.342E-45	166	81M1D27M1D36M3I27M1D15M
101	7cfo_C	0.281	192	132	4	44	232	18	206	2.342E-45	166	81M1D27M1D36M3I27M1D15M
101	5mku_A	0.281	192	132	4	44	232	20	208	2.342E-45	166	81M1D27M1D36M3I27M1D15M
101	4n5g_C	0.281	192	132	4	44	232	19	207	2.342E-45	166	81M1D27M1D36M3I27M1D15M
101	6a60_D	0.281	192	132	4	44	232	21	209	2.342E-45	166	81M1D27M1D36M3I27M1D15M
101	6a5y_D	0.281	192	132	4	44	232	22	210	2.342E-45	166	81M1D27M1D36M3I27M1D15M
101	1mzn_C	0.281	192	132	4	44	232	22	210	2.342E-45	166	81M1D27M1D36M3I27M1D15M
101	1fby_B	0.281	192	132	4	44	232	22	210	2.342E-45	166	81M1D27M1D36M3I27M1D15M
101	5lyq_A	0.281	192	132	4	44	232	22	210	2.342E-45	166	81M1D27M1D36M3I27M1D15M
101	5mj5_A	0.281	192	132	4	44	232	24	212	2.342E-45	166	81M1D27M1D36M3I27M1D15M
101	3r5m_C	0.281	192	132	4	44	232	23	211	2.342E-45	166	81M1D27M1D36M3I27M1D15M
101	6sti_A	0.281	192	132	4	44	232	21	209	2.342E-45	166	81M1D27M1D36M3I27M1D15M
101	5tbp_C	0.281	192	132	4	44	232	23	211	2.342E-45	166	81M1D27M1D36M3I27M1D15M
101	2acl_G	0.281	192	132	4	44	232	25	213	2.342E-45	166	81M1D27M1D36M3I27M1D15M
101	6jnr_A	0.281	192	132	4	44	232	23	211	2.342E-45	166	81M1D27M1D36M3I27M1D15M
101	5mk4_C	0.281	192	132	4	44	232	26	214	2.342E-45	166	81M1D27M1D36M3I27M1D15M
101	6jnr_B	0.281	192	132	4	44	232	24	212	2.342E-45	166	81M1D27M1D36M3I27M1D15M
101	7qaa_A	0.281	192	132	4	44	232	28	216	2.342E-45	166	81M1D27M1D36M3I27M1D15M
101	1xdk_E	0.281	192	132	4	44	232	27	215	2.342E-45	166	81M1D27M1D36M3I27M1D15M
101	5z12_B	0.281	192	132	4	44	232	27	215	2.342E-45	166	81M1D27M1D36M3I27M1D15M
101	3r2a_B	0.281	192	132	4	44	232	24	212	2.342E-45	166	81M1D27M1D36M3I27M1D15M
101	3a9e_A	0.281	192	132	4	44	232	30	218	2.342E-45	166	81M1D27M1D36M3I27M1D15M
101	6lb4_A	0.281	192	132	4	44	232	28	216	2.342E-45	166	81M1D27M1D36M3I27M1D15M
101	3uvv_B	0.281	192	132	4	44	232	28	216	2.342E-45	166	81M1D27M1D36M3I27M1D15M
101	3r2a_D	0.281	192	132	4	44	232	26	214	2.342E-45	166	81M1D27M1D36M3I27M1D15M
101	6lb5_C	0.281	192	132	4	44	232	31	219	2.342E-45	166	81M1D27M1D36M3I27M1D15M
101	1mzn_E	0.281	192	132	4	44	232	34	222	2.342E-45	166	81M1D27M1D36M3I27M1D15M
101	7bk4_A	0.281	192	132	4	44	232	36	224	2.342E-45	166	81M1D27M1D36M3I27M1D15M
101	7a77_A	0.281	192	132	4	44	232	35	223	2.342E-45	166	81M1D27M1D36M3I27M1D15M
101	4j5x_C	0.281	192	132	4	44	232	37	225	2.342E-45	166	81M1D27M1D36M3I27M1D15M
101	4j5x_D	0.281	192	132	4	44	232	38	226	2.342E-45	166	81M1D27M1D36M3I27M1D15M
101	5uan_A	0.281	192	132	4	44	232	89	277	2.342E-45	166	81M1D27M1D36M3I27M1D15M
101	4nqa_H	0.281	192	132	4	44	232	129	317	2.342E-45	166	81M1D27M1D36M3I27M1D15M
101	5z12_C	0.284	190	130	4	44	230	16	202	3.204E-45	166	81M1D27M1D36M3I27M1D13M
101	3h0a_A	0.284	190	130	4	44	230	23	209	3.204E-45	166	81M1D27M1D36M3I27M1D13M
101	3r29_A	0.284	190	130	4	44	230	25	211	3.204E-45	166	81M1D27M1D36M3I27M1D13M
101	4dm8_B	0.298	194	131	3	41	232	48	238	3.204E-45	166	110M1D37M3I29M1D13M
101	1xdk_F	0.298	194	131	3	41	232	44	234	3.204E-45	166	110M1D37M3I29M1D13M
101	3e00_A	0.284	190	130	4	44	230	102	288	3.204E-45	166	81M1D27M1D36M3I27M1D13M
101	3dzu_A	0.284	190	130	4	44	230	102	288	3.204E-45	166	81M1D27M1D36M3I27M1D13M
101	3dzy_A	0.284	190	130	4	44	230	115	301	3.204E-45	166	81M1D27M1D36M3I27M1D13M
101	5uan_B	0.298	194	131	3	41	232	118	308	3.204E-45	166	110M1D37M3I29M1D13M
101	4jyi_A	0.302	192	129	3	41	230	49	237	4.382E-45	165	110M1D37M3I29M1D11M
101	3r2a_C	0.274	204	142	4	29	229	3	203	5.995E-45	165	96M1D27M1D36M3I27M1D12M
101	7pdt_B	0.276	192	133	4	44	232	20	208	5.995E-45	165	81M1D27M1D36M3I27M1D15M
101	7pdt_A	0.276	192	133	4	44	232	21	209	5.995E-45	165	81M1D27M1D36M3I27M1D15M
101	6eu9_B	0.340	194	123	3	41	232	37	227	8.200E-45	164	112M1D36M3I28M1D13M
101	7aos_A	0.282	202	137	4	33	232	21	216	1.534E-44	164	92M1D27M1D36M3I28M3I11M
101	3kwy_A	0.287	191	130	4	44	232	22	208	3.927E-44	162	81M1D27M1D36M3I30M1I11M
101	4dm8_A	0.298	194	129	3	41	232	50	238	3.927E-44	162	110M1D33M5I31M1D13M
101	1uhl_A	0.260	211	150	4	25	232	6	213	5.371E-44	162	100M1D27M1D36M3I27M1D15M
101	7a79_B	0.274	211	147	4	25	232	8	215	5.371E-44	162	100M1D27M1D36M3I27M1D15M
101	1dkf_B	0.258	232	165	5	3	232	5	231	5.371E-44	162	12M1I24M1I110M1D34M3I32M1D13M
101	7a78_A	0.270	192	134	4	44	232	22	210	1.005E-43	161	81M1D27M1D36M3I27M1D15M
101	5hjp_A	0.270	192	134	4	44	232	18	206	1.005E-43	161	81M1D27M1D36M3I27M1D15M
101	5hjp_C	0.270	192	134	4	44	232	19	207	1.005E-43	161	81M1D27M1D36M3I27M1D15M
101	6jno_B	0.276	192	131	5	44	232	5	191	1.374E-43	161	59M2I20M1D27M1D36M3I27M1D15M
101	1xap_A	0.298	194	128	3	41	232	44	231	1.374E-43	161	110M1D33M6I30M1D13M
101	3a9e_B	0.256	234	166	5	3	232	10	239	1.374E-43	161	12M1I12M2D123M1D34M3I32M1D13M
101	3fc6_A	0.287	191	126	4	44	232	24	206	1.880E-43	160	81M1D27M1D36M3I27M5I10M
101	1xiu_A	0.296	192	129	4	44	232	33	221	1.880E-43	160	81M1D27M1D36M3I27M1D15M
101	1z5x_U	0.284	193	132	4	43	232	3	192	2.571E-43	160	82M1D29M1D34M3I28M1D14M
101	7qaa_B	0.258	232	163	5	3	232	5	229	2.571E-43	160	12M1I12M3I120M1D34M3I32M1D13M
101	7cfo_A	0.281	192	130	5	44	232	5	191	3.516E-43	160	60M2I19M1D27M1D36M3I27M1D15M
101	7wqq_A	0.256	230	161	5	3	230	6	227	3.516E-43	160	12M1I20M4I111M1D34M3I32M1D11M
101	5i4v_B	0.277	191	131	4	44	232	21	206	6.577E-43	159	81M1D27M1D36M3I28M2I12M
101	5kyj_B	0.277	191	131	4	44	232	22	207	6.577E-43	159	81M1D27M1D36M3I28M2I12M
101	5ji0_A	0.291	189	127	4	44	230	32	215	1.230E-42	158	81M1D27M1D36M3I31M2I7M
101	6wmq_A	0.299	187	127	2	32	217	13	196	2.301E-42	157	121M1D33M3I29M
101	7apo_B	0.256	234	164	5	3	232	5	232	4.302E-42	156	12M1I12M2D123M1D32M5I32M1D13M
101	1h9u_D	0.272	187	130	4	44	227	18	201	8.046E-42	156	81M1D27M1D36M3I27M1D10M
101	5kya_B	0.277	191	130	4	44	232	21	205	8.046E-42	156	81M1D27M1D36M3I30M3I9M
101	5kya_F	0.277	191	130	4	44	232	21	205	8.046E-42	156	81M1D27M1D36M3I30M3I9M
101	5kyj_F	0.277	191	130	4	44	232	22	206	8.046E-42	156	81M1D27M1D36M3I30M3I9M
101	2v0v_D	0.314	178	118	2	41	217	5	179	1.100E-41	155	112M1D33M3I29M
101	2v7c_B	0.316	174	115	2	41	213	6	176	2.813E-41	154	112M1D33M3I25M
101	6eu9_C	0.329	191	116	3	41	230	37	216	2.813E-41	154	112M1D36M3I24M8I7M
101	3uvv_A	0.287	212	145	3	24	232	41	249	3.847E-41	154	128M1D36M3I32M2D10M
101	1s9q_A	0.233	210	156	3	25	232	17	223	7.192E-41	153	14M1D112M1D39M3I40M
101	3d57_B	0.294	224	151	4	12	232	29	248	7.192E-41	153	25M1I114M1D36M3I32M2D10M
101	2j4a_A	0.293	225	152	4	12	232	29	250	7.192E-41	153	27M1D113M1D36M3I32M2D10M
101	1n46_A	0.293	225	152	4	12	232	26	247	9.834E-41	153	27M1D113M1D36M3I32M2D10M
101	1nax_A	0.293	225	152	4	12	232	29	250	9.834E-41	153	27M1D113M1D36M3I32M2D10M
101	3fc6_C	0.289	173	118	3	44	214	26	195	1.838E-40	152	81M1D27M1D36M3I24M
101	1nav_A	0.304	197	131	3	39	232	58	251	1.838E-40	152	114M1D35M3I32M2D10M
101	6knw_A	0.294	224	146	4	12	232	29	243	2.514E-40	151	21M6I113M1D36M3I32M2D10M
101	2pin_B	0.293	225	152	4	12	232	29	250	2.514E-40	151	27M1D113M1D36M3I32M2D10M
101	8d8i_A	0.308	178	119	2	41	217	26	200	3.437E-40	151	112M1D31M3I31M
101	6kkb_X	0.294	224	146	4	12	232	29	243	3.437E-40	151	21M6I113M1D36M3I32M2D10M
101	2q60_C	0.272	187	130	4	44	227	20	203	6.424E-40	150	81M1D27M1D36M3I27M1D10M
101	1r6g_A	0.310	206	136	3	30	232	37	239	6.424E-40	150	122M1D36M3I32M2D10M
101	3fal_A	0.274	175	122	3	44	216	22	193	8.783E-40	150	81M1D27M1D36M3I26M
101	7wmj_A	0.324	194	127	2	39	231	39	229	8.783E-40	150	113M1D36M3I41M
101	7wmo_A	0.324	194	127	2	39	231	39	229	8.783E-40	150	113M1D36M3I41M
101	7wlx_A	0.324	194	127	2	39	231	40	230	8.783E-40	150	113M1D36M3I41M
101	7wmn_A	0.324	194	127	2	39	231	42	232	8.783E-40	150	113M1D36M3I41M
101	1n46_B	0.301	212	142	3	24	232	30	238	8.783E-40	150	128M1D36M3I32M2D10M
101	6knu_A	0.290	224	146	4	12	232	29	242	8.783E-40	150	17M7I116M1D36M3I32M2D10M
101	1bsx_B	0.290	224	146	4	12	232	29	242	8.783E-40	150	20M7I113M1D36M3I32M2D10M
101	1nq1_A	0.318	207	134	4	30	232	49	252	8.783E-40	150	9M1D113M1D36M3I32M2D10M
101	3kmz_A	0.263	220	155	4	3	219	6	221	1.201E-39	149	12M1I12M2D123M1D34M3I32M
101	1nuo_A	0.304	207	138	3	29	232	44	247	1.201E-39	149	123M1D36M3I32M2D10M
101	1q4x_A	0.319	197	128	3	39	232	45	238	1.642E-39	149	113M1D36M3I32M2D10M
101	4zo1_X	0.319	197	128	3	39	232	48	241	1.642E-39	149	113M1D36M3I32M2D10M
101	2pin_A	0.290	224	148	4	12	232	30	245	1.642E-39	149	15M5I120M1D36M3I32M2D10M
101	1xzx_X	0.319	197	128	3	39	232	56	249	1.642E-39	149	113M1D36M3I32M2D10M
101	1nq0_A	0.319	197	128	3	39	232	59	252	1.642E-39	149	113M1D36M3I32M2D10M
101	6a6k_A	0.232	211	156	4	25	232	14	221	2.244E-39	149	14M1D112M1D39M3I26M1D14M
101	2zkc_A	0.232	211	156	4	25	232	17	224	2.244E-39	149	14M1D112M1D39M3I26M1D14M
101	2zbs_A	0.232	211	156	4	25	232	17	224	2.244E-39	149	14M1D112M1D39M3I26M1D14M
101	1lv2_A	0.263	209	149	3	24	230	16	221	4.194E-39	148	128M1D33M3I31M1D12M
101	7wmh_A	0.324	194	126	3	39	231	42	231	4.194E-39	148	113M1D36M3I31M1I9M
101	2h77_A	0.272	224	154	6	12	232	34	251	4.194E-39	148	27M1D114M1D6M1I28M3I23M2I7M1D10M
101	6kke_A	0.295	223	145	4	12	231	29	242	5.733E-39	147	21M6I113M1D36M3I32M2D9M
101	1nq2_A	0.314	197	129	3	39	232	62	255	7.837E-39	147	113M1D36M3I32M2D10M
101	7wml_A	0.324	194	125	3	39	231	40	228	1.071E-38	147	113M1D36M3I22M2I17M
101	3hzf_A	0.276	224	153	7	12	232	41	258	1.071E-38	147	27M1D31M1I82M1D6M1I28M3I17M1I14M1D10M
101	6lit_B	0.216	199	151	3	36	232	1	196	2.002E-38	146	115M1D39M3I26M1D14M
101	7wmg_A	0.328	195	123	4	39	231	37	225	2.736E-38	145	113M1D36M3I21M3I8M1D9M
101	7qdt_A	0.285	210	145	3	12	219	30	236	2.736E-38	145	27M1D114M1D35M3I29M
101	1s9q_B	0.228	210	152	4	25	232	15	216	3.740E-38	145	14M1D112M1D39M3I22M5I13M
101	5gie_A	0.282	241	161	5	1	231	12	250	5.112E-38	145	35M6D65M1I50M1D32M1I36M3D11M
101	6ln4_A	0.209	210	158	4	25	232	13	216	6.987E-38	144	8M3I115M1D39M3I26M1D14M
101	2h79_A	0.272	224	153	7	12	232	44	260	6.987E-38	144	27M1D31M1I82M1D6M1I28M3I23M2I7M1D10M
101	2ewp_E	0.222	211	153	4	25	232	12	214	1.784E-37	143	14M1D112M1D27M8I33M1D14M
101	6knv_A	0.298	221	140	4	12	231	29	235	1.784E-37	143	21M6I113M1D30M4I25M4I17M
101	1s9p_A	0.237	198	146	3	25	220	16	210	4.554E-37	142	14M1D112M1D39M3I28M
101	2p7z_A	0.238	197	145	3	25	219	14	207	6.224E-37	141	14M1D112M1D39M3I27M
101	2gpv_D	0.238	197	145	3	25	219	16	209	6.224E-37	141	14M1D112M1D39M3I27M
101	3k6p_A	0.215	190	144	2	44	232	38	223	1.413E-35	138	107M1D28M4I50M
101	3gws_X	0.319	197	125	6	39	232	54	244	1.930E-35	137	27M1I85M1D6M1I29M3I17M1I14M2D10M
101	3imy_A	0.319	197	125	6	39	232	57	247	1.930E-35	137	27M1I85M1D6M1I29M3I17M1I14M2D10M
101	3d24_A	0.219	191	140	3	44	232	25	208	3.603E-35	136	107M1D27M7I34M1D14M
101	3d24_C	0.219	191	141	3	44	232	28	212	3.603E-35	136	107M1D27M6I35M1D14M
101	1xb7_A	0.219	191	139	3	44	232	32	214	6.726E-35	136	107M1D27M8I33M1D14M
101	7e2e_B	0.219	191	139	3	44	232	30	212	6.726E-35	136	107M1D27M8I33M1D14M
101	3jzc_A	0.310	206	132	7	30	232	46	244	1.255E-34	135	36M1I3M1I81M1D6M1I29M3I17M1I14M2D10M
101	2pjl_B	0.219	191	139	3	44	232	34	216	4.371E-34	133	107M1D27M8I33M1D14M
101	1n4h_A	0.229	205	147	4	34	232	45	244	4.371E-34	133	69M1I42M1D40M4I33M5D10M
101	1l2i_A	0.242	190	143	1	44	232	42	231	5.294E-33	130	177M1D12M
101	5dwg_A	0.219	205	158	1	28	232	20	222	8.740E-32	126	125M2I78M
101	5dkb_B	0.236	190	143	2	44	232	41	229	4.146E-31	124	71M1D42M1I75M
101	5krl_B	0.231	190	144	2	44	232	37	225	7.726E-31	124	71M1D42M1I75M
101	3osa_A	0.217	198	146	1	44	232	41	238	7.726E-31	124	111M9D78M
101	3osa_B	0.222	198	145	1	44	232	41	238	7.726E-31	124	111M9D78M
101	1xvp_D	0.238	239	171	4	1	230	8	244	7.726E-31	124	12M8D139M1D32M1I32M1I13M
101	1l2i_B	0.236	190	142	2	44	232	42	229	1.055E-30	123	109M2I66M1D12M
101	6vjd_B	0.226	199	144	2	44	232	37	235	1.440E-30	123	111M9D66M1D12M
101	6pit_B	0.223	197	149	2	37	232	22	215	2.682E-30	122	118M3I63M1D12M
101	2qh6_A	0.214	210	163	2	24	232	21	229	2.682E-30	122	91M1D42M1I75M
101	5dxq_A	0.231	190	144	2	44	232	36	224	3.661E-30	122	71M1D42M1I75M
101	5kra_E	0.231	190	144	2	44	232	37	225	3.661E-30	122	71M1D42M1I75M
101	4iv4_A	0.231	190	144	2	44	232	38	226	3.661E-30	122	71M1D42M1I75M
101	6vgh_B	0.224	196	140	2	44	232	37	227	4.996E-30	121	107M7D65M5I12M
101	5duh_B	0.218	211	162	3	24	232	20	229	4.996E-30	121	91M1D42M1I63M1D12M
101	7wnv_A	0.214	210	160	3	24	232	18	223	6.819E-30	121	91M1D40M1I62M3I12M
101	7ujc_B	0.218	206	154	3	28	232	17	216	9.306E-30	121	87M1D42M1I59M5I11M
101	5dwi_A	0.213	211	163	3	24	232	20	229	9.306E-30	121	91M1D42M1I63M1D12M
101	5dxb_A	0.221	190	146	2	44	232	40	228	1.270E-29	120	71M1D42M1I75M
101	8ev2_A	0.221	190	146	2	44	232	42	230	1.270E-29	120	71M1D42M1I75M
101	5dmf_B	0.235	191	143	3	44	232	41	230	1.270E-29	120	71M1D42M1I63M1D12M
101	5dyb_B	0.233	193	141	3	44	232	42	231	1.270E-29	120	71M3I36M3D67M1D12M
101	5dug_B	0.235	191	143	3	44	232	42	231	1.270E-29	120	71M1D42M1I63M1D12M
101	2qa8_B	0.235	191	143	3	44	232	42	231	1.270E-29	120	71M1D42M1I63M1D12M
101	1err_B	0.223	206	153	3	28	232	17	216	1.733E-29	120	51M1I35M1D103M5I10M
101	4znt_A	0.221	190	146	2	44	232	38	226	1.733E-29	120	71M1D42M1I75M
101	5egv_A	0.217	207	159	3	28	232	21	226	1.733E-29	120	87M1D42M1I63M1D12M
101	4q50_E	0.216	208	154	2	28	232	17	218	2.365E-29	119	128M3D61M6I10M
101	5tlm_A	0.222	189	141	2	44	232	41	223	2.365E-29	119	113M1I60M5I10M
101	7wnv_D	0.226	190	140	2	44	230	40	225	2.365E-29	119	111M3D64M4I8M
101	4q13_A	0.222	202	152	2	31	232	27	223	2.365E-29	119	124M3I63M2I10M
101	5tn6_B	0.230	191	144	3	44	232	38	227	2.365E-29	119	71M1D42M1I63M1D12M
101	4pp6_B	0.230	191	144	3	44	232	38	227	2.365E-29	119	71M1D42M1I63M1D12M
101	7qvl_A	0.230	191	144	3	44	232	35	224	2.365E-29	119	71M1D42M1I63M1D12M
101	5eit_B	0.230	191	144	3	44	232	41	230	2.365E-29	119	71M1D42M1I63M1D12M
101	5u2b_D	0.231	190	143	3	44	232	34	221	3.227E-29	119	71M1D42M1I62M1I12M
101	5e14_A	0.213	211	163	3	24	232	20	229	4.404E-29	119	91M1D42M1I63M1D12M
101	5dwe_A	0.213	211	163	3	24	232	20	229	6.009E-29	118	91M1D42M1I63M1D12M
101	4ppp_A	0.217	207	159	3	28	232	20	225	8.199E-29	118	87M1D42M1I63M1D12M
101	5dvs_A	0.220	204	156	3	31	232	27	229	8.199E-29	118	84M1D42M1I63M1D12M
101	5krc_A	0.213	211	163	3	24	232	21	230	8.199E-29	118	91M1D42M1I63M1D12M
101	5dks_B	0.225	191	140	3	44	232	40	224	1.119E-28	117	71M2I40M2D61M4I11M
101	5tlg_A	0.230	191	144	3	44	232	37	226	1.119E-28	117	71M1D42M1I63M1D12M
101	5e0x_B	0.230	191	144	3	44	232	38	227	1.119E-28	117	71M1D42M1I63M1D12M
101	3uua_B	0.230	191	144	3	44	232	38	227	1.119E-28	117	71M1D42M1I63M1D12M
101	5dwj_A	0.230	191	144	3	44	232	39	228	1.119E-28	117	71M1D42M1I63M1D12M
101	5tm3_A	0.230	191	144	3	44	232	39	228	1.119E-28	117	71M1D42M1I63M1D12M
101	5kcw_A	0.230	191	144	3	44	232	41	230	1.119E-28	117	71M1D42M1I63M1D12M
101	5tmo_A	0.230	191	144	3	44	232	43	232	1.119E-28	117	71M1D42M1I63M1D12M
101	4mg8_B	0.230	191	144	3	44	232	44	233	1.119E-28	117	71M1D42M1I63M1D12M
101	7ujw_D	0.210	204	153	3	30	232	20	216	1.526E-28	117	85M1D42M1I60M6I9M
101	5tm8_B	0.221	190	144	3	44	232	39	225	2.082E-28	117	71M1D42M1I61M2I12M
101	8dus_B	0.203	201	148	3	37	232	24	217	5.286E-28	115	76M5I37M5D64M2I12M
101	2bj4_B	0.223	179	134	1	44	217	43	221	5.286E-28	115	111M5D63M
101	5kcu_A	0.231	190	142	3	44	232	37	223	5.286E-28	115	71M1D42M1I63M2I10M
101	5dkb_A	0.221	190	143	3	44	232	42	227	5.286E-28	115	71M1D42M1I60M3I12M
101	5dkg_A	0.221	190	143	3	44	232	43	228	5.286E-28	115	71M1D42M1I60M3I12M
101	7rrz_A	0.207	198	143	2	44	232	41	233	7.211E-28	115	111M9D61M5I12M
101	5tml_A	0.226	190	142	3	44	232	44	229	1.342E-27	114	71M1D42M1I60M3I12M
101	7y8f_B	0.233	180	131	1	44	216	39	218	2.496E-27	113	107M7D66M
101	7rry_C	0.205	195	139	2	44	232	40	224	2.496E-27	113	111M6D60M10I8M
101	8duh_B	0.200	204	158	3	30	232	18	217	3.403E-27	113	85M1D42M1I59M3I13M
101	1xls_G	0.233	240	171	6	1	230	4	240	3.403E-27	113	29M8D70M1I19M1D32M1D30M1I34M1I13M
101	2jfa_B	0.214	182	134	1	44	216	41	222	6.330E-27	112	111M9D62M
101	1xnx_B	0.233	240	165	6	1	230	1	231	8.631E-27	112	29M8D70M1I19M1D32M1D30M1I31M7I10M
101	5tnb_A	0.209	196	138	3	44	232	41	226	2.188E-26	111	67M7I37M7D63M3I12M
101	2giu_A	0.199	201	155	3	35	232	24	221	5.545E-26	109	120M2D7M1D55M3I13M
101	4xai_B	0.176	193	151	4	44	231	376	565	1.031E-25	109	109M3D34M3I12M1D16M1D14M
101	7rrx_D	0.201	203	142	3	37	232	25	214	4.848E-25	107	74M7I33M7D64M6I12M
101	5uc1_B	0.229	157	119	1	50	204	46	202	1.983E-23	102	106M2D49M
101	3e7c_B	0.225	186	134	3	50	230	45	225	2.701E-23	102	106M2D24M5I32M3D14M
```
