## Supplementary table for "Multiple losses of ecdysone receptor genes in nematodes: an alternative evolutionary scenario of molting regulation": READ.ME

```
>Gene_tree.pdf
Phylobenetic tree for annotating the target proteins (NHR-69, NHR-64, NHR-14, NHR-35, and NHR-45). Part of this tree is shown in Fig. S9.

>Sequences_Tree.fa
A fasta file which was used to create a phylogenetic tree.

>colabfold_output
Ourput files of the Colabfold analysis
```
