## Supplementary table for "Multiple losses of ecdysone receptor genes in nematodes: an alternative evolutionary scenario of molting regulation": READ.ME

```
>ecdysozoan_ECR_USP_HR3.png
Original figure (.png)

>sum_table 
Summary of the results of all analyses
Each column indicates (from left):

	Species name (abbreviation)
	Taxon
	Species name (full)

>tree
Newick file for creating a phylogenetic tree


>Fig_S1.R
An R script for creating Figures 2 and 5
```
