## Supplementary table for "Multiple losses of ecdysone receptor genes in nematodes: an alternative evolutionary scenario of molting regulation": sum_table

```
CamVan	Kinorhyncha	Campyloderes_vanhoeffeni
FraKal	Kinorhyncha	Franciscidere_kalenesos
DraAbe	Kinorhyncha	Dracoderes_abei
AcuAus	Nematomorpha	Acutogordius_australiensis	
GorMon	Nematomorpha	Gordionus_montsenyensis
NecMun	Nematomorpha	Nectonema_munidae
ParVar	Nematomorpha	Paragordius_varius
CaeEle	Nematoda	Caenorhabditis_elegans
BruMal	Nematoda	Brugia_malayi
EupRow  Onychophora     Euperipatoides_rowelli
TubCor	Priapulida	Tubiluchus_corallicola 
PriCau	Priapulida	Priapulus_caudatus
EchTes	Tardigrada	Echiniscus_testudo
RamVar	Tardigrada	Ramazzottius_varieornatus	
HypExe  Tardigrada      Hypsibius_exemplaris
DroMel	Arthropoda	Drosophila_melanogaster
DroPse	Arthropoda	Drosophila_pseudoobscura
AnoGam	Arthropoda	Anopheles_gambiae
AedAeg	Arthropoda	Aedes_aegypti 
BomMor	Arthropoda	Bombyx_mori 
TriCas	Arthropoda	Tribolium_castaneum 
ApiMel	Arthropoda	Apis_mellifera 
StrMar	Arthropoda	Strigamia_maritima
LimPol	Arthropoda	Limulus_polyphemus
DapPul	Arthropoda	Daphnia_pulex
DapMag	Arthropoda	Daphnia_magna
SteMim	Arthropoda	Stegodyphus_mimosarum
```
