## Supplementary table for "Multiple losses of ecdysone receptor genes in nematodes: an alternative evolutionary scenario of molting regulation": tree

```
(((Campyloderes_vanhoeffeni,(Dracoderes_abei,Franciscidere_kalenesos)),
(Tubiluchus_corallicola,Priapulus_caudatus)),


((((((Gordionus_montsenyensis,Paragordius_varius),Acutogordius_australiensis), Nectonema_munidae ),
(Caenorhabditis_elegans,Brugia_malayi))),


((Echiniscus_testudo, (Ramazzottius_varieornatus,Hypsibius_exemplaris)),


(Euperipatoides_rowelli,
((((((((Drosophila_melanogaster, Drosophila_pseudoobscura),(Anopheles_gambiae,Aedes_aegypti)), Bombyx_mori), Tribolium_castaneum),Apis_mellifera),
(Daphnia_pulex,Daphnia_magna)),
Strigamia_maritima),
(Limulus_polyphemus, Stegodyphus_mimosarum))))

));
```
