## Supplementary table for "Multiple losses of ecdysone receptor genes in nematodes: an alternative evolutionary scenario of molting regulation": READ.ME

```
>Fig.2.png
>Fig.5.png
Original figures (.png)

>results_summary
Summary of the results of all analyses
Each column indicates (from left):

	Lifestyle (P: Parasitic, F: Free living)
	Habitat (ex., Marine, Terrestrial)
	Species name (abbreviation)
	Species name (full)
	Accession number of the dataset
	Clade names (Clade I–V and C)
	Taxon (ex., Rhabditina)
	FASTA file name
	Number of nuclear receptor genes (identified by this study)
	Number of ECR 
	Number of USP
	Number of HR3
	Number of Lin-42
	Number of E75
	Number of FTZ-F1

>nematode_phylogeny_newick
Newick file for creating a phylogenetic tree


>results_summary_figure.R
An R script for creating Figures 2 and 5

>lacking_list
File for making Figures 2 and 5
```
