## Supplementary table for "Multiple losses of ecdysone receptor genes in nematodes: an alternative evolutionary scenario of molting regulation": lacking_list

```
AphelBesse 1
AphelBicau 1
AphelFujia 1
BursaOkina 1
BursaXylop 1
DitylDestr 1
DitylDipsa 1
GloboPalli 1
GloboRosto 1
HeterGlyci 1
HeterSchac 1
MeloiArena 1
MeloiChitw 1
MeloiEnter 1
MeloiFlori 1
MeloiGrami 1
MeloiHapla 1
MeloiIncog 1
MeloiJavan 1
ParasTrich 1
RhabdKr302 1
StronPapil 1
StronRatti 1
StronSterc 1
StronVenez 1
BradyListr 1
AcrobNanus 2
HalicNkz33 2
HalicMephi 2
PanagRediv 2
PanagSp115 2
PanagEs5 2
PanagJu765 2
PanagDavid 2
PanagSuper 2
SteinCarpo 3
SteinFelti 3
SteinGlase 3
SteinHerma 3
SteinMonti 3
SteinScapt 3
CaenoAngar 1
CaenoAuric 1
CaenoBecei 1
CaenoBovis 1
CaenoBrenn 1
CaenoBrigg 1
CaenoElega 1
CaenoInopi 1
CaenoJapon 1
CaenoLaten 1
CaenoNigon 1
CaenoPanam 1
CaenoParvi 1
CaenoQuioc 1
CaenoReman 1
CaenoSinic 1
CaenoSulst 1
CaenoTribu 1
CaenoTropi 1
CaenoUtele 1
CaenoWaitu 1
CaenoZanzi 1
AncylCanin 2
AncylCeyla 2
AncylDuode 2
AngioCanto 2
AngioCosta 2
AngioVasor 2
CylicNassa 2
CylicGoldi 2
DictyVivip 2
DiploCoron 2
DiploPachy 2
HaemoConto 2
HaemoPlace 2
HeligPolyg 2
NecatAmeri 2
NippoBrasi 2
OesopDenta 2
ParelTenui 2
StronVulga 2
TeladCircu 2
AllodSudha 3
AuaneJu178 3
BunonRgd89 3
DiploMagnu 3
HeterBacte 3
KoernLuzia 3
LevipTexan 3
MesorBelar 3
MesorSpicu 3
MicolJapon 3
OscheTipul 3
ParapGibli 3
PristArcan 3
PristEntom 3
PristExspe 3
PristFissi 3
PristJapon 3
PristMaxpl 3
PristMayer 3
PristPacif 3
MesodYzb24 3
RomanCulic 3
SobolBatur 3
TrichT6 3
TrichT8 3
TrichT9 3
TrichBrito 3
TrichMurre 3
TrichNativ 3
TrichNelso 3
TrichPapua 3
TrichPatag 3
TrichPseud 3
TrichSpira 3
TrichZimba 3
TrichMuris 3
TrichSuis 3
TrichTrich 3
PontoVulga 3
EnoplLenun 3
TrileRibei 3
TrissWlg14 3
TrissLatis 3
AcantVitea 3
AnisaSimpl 3
AscarLumbr 3
AscarSuum 3
BrugiMalay 3
BrugiPahan 3
BrugiTimor 3
CercoJohns 3
DirofImmit 3
DracuMedin 3
ElaeoElaph 3
EnterVermi 3
GongyPulch 3
LitomSigmo 3
LoaLoa 3
OnchoFlexu 3
OnchoOchen 3
OnchoVolvu 3
ParasEquor 3
ParasUniva 3
SetarDigit 3
SyphaMuris 3
ThelaCalli 3
ToxocCanis 3
WucheBancr 3
SabatPunct 3
TheriLff41 3
EpsilZab32 3
LinhoGsco2 3
MicroYzb23 3
ParalGsco2 3
PlectSambe 3
PtychGst11 3
RhyncJsb14 3
```
