## Supplementary table for "Multiple losses of ecdysone receptor genes in nematodes: an alternative evolutionary scenario of molting regulation": nematode_phylogeny_newick_noPontonema

```
(((((
(((((((((Oscheius_tipulae, Auanema_JU1783),(Heterorhabditis_bacteriophora,
((((Teladorsagia_circumcincta,(Haemonchus_contortus,Haemonchus_placei)),(Heligmosomoides_polygyrus, Nippostrongylus_brasiliensis)),
(((Angiostrongylus_vasorum,Angiostrongylus_costaricensis),Angiostrongylus_cantonensis),Dictyocaulus_viviparus,Parelaphostrongylus_tenuis)),
((((Ancylostoma_caninum,Ancylostoma_duodenale),Ancylostoma_ceylanicum),Necator_americanus ),
(((Cylicocyclus_nassatus,Cylicostephanus_goldi), Strongylus_vulgaris),Oesophagostomum_dentatum))))),
(((((((((((((Caenorhabditis_zanzibari, Caenorhabditis_tribulationis),Caenorhabditis_sinica),(Caenorhabditis_briggsae,Caenorhabditis_nigoni)),
(Caenorhabditis_latens, Caenorhabditis_remanei)),(Caenorhabditis_brenneri,Caenorhabditis_tropicalis)),(Caenorhabditis_elegans, Caenorhabditis_inopinata)),
(((Caenorhabditis_becei,(Caenorhabditis_panamensis,Caenorhabditis_waitukubuli)),Caenorhabditis_sulstoni ),Caenorhabditis_japonica)),
Caenorhabditis_uteleia),(Caenorhabditis_angaria,Caenorhabditis_quiockensis)),Caenorhabditis_bovis),Caenorhabditis_parvicauda),Caenorhabditis_auriculariae),
(Diploscapter_coronatus, Diploscapter_pachys))),(Mesorhabditis_belari, Mesorhabditis_spiculigera)),
(((((((((((Pristionchus_arcanus,(Pristionchus_exspectatus, Pristionchus_pacificus)),Pristionchus_maxplancki),Pristionchus_japonicus ),Pristionchus_mayeri),Pristionchus_entomophagus),
Pristionchus_fissidentatus),Parapristionchus_giblindavisi),Micoletzkya_japonica ),
(Levipalatum_texanum,Diplogasteroides_magnus)),Allodiplogaster_sudhausi),Koerneria_luziae)), Bunonema_rgd898),
(((((((Aphelenchoides_besseyi,Aphelenchoides_fujianensis),Aphelenchoides_bicaudatus),(Bursaphelenchus_okinawaensis,Bursaphelenchus_xylophilus)),
((Ditylenchus_destructor, Ditylenchus_dipsaci),(((Heterodera_glycines,Heterodera_schachtii),(Globodera_pallida,Globodera_rostochiensis)),
((((((Meloidogyne_javanica,Meloidogyne_arenaria ),Meloidogyne_incognita),Meloidogyne_floridensis),Meloidogyne_enterolobii),Meloidogyne_chitwoodi,
Meloidogyne_hapla),Meloidogyne_graminicola)))),(Acrobeloides_nanus,((Panagrellus_redivivus,((Panagrolaimus_davidi,Panagrolaimus_1159),(Panagrolaimus_superbus,Panagrolaimus_ES5))),
(Panagrolaimus_JU765, (Halicephalobus_NKZ332,Halicephalobus_mephisto))))),((Rhabditophanes_KR3021,Bradynema_listronoti),(Parastrongyloides_trichosuri,
((Strongyloides_papillosus,Strongyloides_venezuelensis),(Strongyloides_ratti,Strongyloides_stercoralis))))),((Steinernema_carpocapsae, Steinernema_scapterisci),
((Steinernema_glaseri,Steinernema_hermaphroditum),(Steinernema_feltiae, Steinernema_monticolum))))),
(((Anisakis_simplex,(((Ascaris_lumbricoides,Ascaris_suum),(Parascaris_equorum,Parascaris_univalens)),Toxocara_canis)),
((((((((((Brugia_malayi, Brugia_timori),Brugia_pahangi),Wuchereria_bancrofti),Loa_loa),((Cercopithifilaria_johnstoni,
(Acanthocheilonema_viteae,Litomosoides_sigmodontis)),Elaeophora_elaphi)),((Onchocerca_flexuosa,(Onchocerca_ochengi, Onchocerca_volvulus)),
Dirofilaria_immitis)),Setaria_digitata),Thelazia_callipaeda),Gongylonema_pulchrum ),Dracunculus_medinensis)),(Enterobius_vermicularis,Syphacia_muris))),Plectus_sambesii)
,(Linhomoeus_GSCO22,Paralinhomoeus_GSCO26)),(Sabatieria_punctata,(Rhynchonema_JSB14,Theristus_LFF411))),((Microlaimidae_YZB23,Epsilonema_ZAB2),Ptycholaimellus_GST110))
,(((((((((Trichinella_murrelli,Trichinella_T9),(Trichinella_T8,Trichinella_britovi)),(Trichinella_T6,Trichinella_nativa)),Trichinella_patagoniensis),
(Trichinella_nelsoni,Trichinella_spiralis)),(Trichinella_pseudospiralis,(Trichinella_papuae,Trichinella_zimbabwensis))),
(Trichuris_muris,(Trichuris_suis,Trichuris_trichiura))),Soboliphyme_baturini),(Mesodorylaimus_YZB24,Romanomermis_culicivorax))),
((Enoplolaimus_lenunculus,Trileptium_ribeirensis),(Trissonchulus_WLG14, Trissonchulus_latispiculum)));
```
