## Supplementary table for "Multiple losses of ecdysone receptor genes in nematodes: an alternative evolutionary scenario of molting regulation": READ.ME

```
>Fig.S2_genome_quality_sum_log10.png    
>Fig.S3_genome_quality_sum.png
>Fig.S4_busco_sum.png
Original figures (.png)

>wormbase_parasite_select
>busco_score
Quality metrics obtained from WormBase Parasite:Version: WBPS19 (WS291),https://parasite.wormbase.org/index.html

>nematode_phylogeny_newick_noPontonema
Newick file for creating a phylogenetic tree


>genome_quality_figure.R 
An R script for creating Figures S2–S4

>lacking_list
>species.list_sum
>name_change 
Files for making Figures S2–S4
```
