## Supplementary table for "Multiple losses of ecdysone receptor genes in nematodes: an alternative evolutionary scenario of molting regulation": READ.ME

```
>Figure
Scripts and dataset for making figures

>Results
Results of the screening of the target genes (gene tree, sequences, and so on)

>Scripts
Scripts for the screening of the target genes, which were used in the analysis

>Sequences
Sequences of the sreened genes and the genes which were used for making the gene trees


############NOTE############
1. Summary of the analysis is shown in "species.list_screen1_4_sum" (under the directory of Figure/Fig.1)
2. The tree of nematode phylogeny is also available in nematode_phylogeny_newick (under the directory of Figure/Fig.1)
3. Original sequences of most of the nematode species used in this study were not included because they were obtained from public databases
4. The sequences and files (e.g., protein fasta files) are available according to the methods and accession numbers listed in the species.list_screen1_4_sum table
```
