## Supplementary table for "Multiple losses of ecdysone receptor genes in nematodes: an alternative evolutionary scenario of molting regulation": READ.ME

```
>*_candidate.fa
Protein fasta file of the secuences of the candidate genes which were screened by blast search

>*_screened.fa
Protein sequences of the genes whose identity was validated in the first screening 

>tree_**gene**_screening_1_**taxa**.pdf
Gene trees for the annotation of each **gene**

**taxa**
Rhabditina
Rhabditina_Caenorhabditis
Rhabditina_nonCaenorhabditis
Tylenchina
Spirurina
Others

In the trees of some genes, all species were first used, and trees were reconstructed by using specific groups (ex.Rhabditina, Tylenchina, 
Spirurira, and other species: see the Methods)
```
