## Supplementary table for "Multiple losses of ecdysone receptor genes in nematodes: an alternative evolutionary scenario of molting regulation": E75_having.sp

```
AcantVitea
AcrobNanus
AllodSudha
AncylCeyla
AncylDuode
AngioCosta
AngioVasor
AnisaSimpl
AphelBesse
AphelBicau
AscarLumbr
AscarSuum
AuaneJu178
BradyListr
BrugiMalay
BrugiPahan
BrugiTimor
BunonRgd89
BursaOkina
BursaXylop
CaenoAngar
CaenoAuric
CaenoBecei
CaenoBovis
CaenoBrenn
CaenoBrigg
CaenoElega
CaenoInopi
CaenoJapon
CaenoLaten
CaenoNigon
CaenoPanam
CaenoParvi
CaenoQuioc
CaenoReman
CaenoSinic
CaenoSulst
CaenoTribu
CaenoTropi
CaenoUtele
CaenoWaitu
CaenoZanzi
CercoJohns
CylicNassa
DictyVivip
DiploCoron
DiploMagnu
DiploPachy
DitylDipsa
DracuMedin
ElaeoElaph
EnoplLenun
EnterVermi
EpsilZab32
GloboPalli
GloboRosto
HaemoConto
HaemoPlace
HalicMephi
HalicNkz33
HeligPolyg
HeterGlyci
HeterSchac
KoernLuzia
LevipTexan
LinhoGsco2
MeloiArena
MeloiChitw
MeloiEnter
MeloiGrami
MeloiIncog
MesodYzb24
MesorBelar
MesorSpicu
MicroYzb23
NecatAmeri
NippoBrasi
OnchoOchen
OnchoVolvu
OscheTipul
PanagJu765
PanagRediv
ParalGsco2
ParapGibli
ParasEquor
ParasTrich
ParasUniva
ParelTenui
PlectSambe
PontoVulga
PristEntom
PristFissi
PristJapon
RhabdKr302
RhyncJsb14
RomanCulic
SabatPunct
SobolBatur
SteinCarpo
SteinFelti
SteinGlase
SteinHerma
SteinMonti
SteinScapt
StronPapil
StronRatti
StronSterc
SyphaMuris
TeladCircu
ThelaCalli
TheriLff41
ToxocCanis
TrichBrito
TrichMuris
TrichMurre
TrichNativ
TrichNelso
TrichPapua
TrichPatag
TrichPseud
TrichSuis
TrichT6
TrichT8
TrichT9
TrichTrich
TrichZimba
TrissLatis
TrissWlg14
WucheBancr
```
