## Supplementary table for "Multiple losses of ecdysone receptor genes in nematodes: an alternative evolutionary scenario of molting regulation": E75_lacking.sp

```
TrichSpira
TrileRibei
DirofImmit
GongyPulch
LitomSigmo
LoaLoa
OnchoFlexu
SetarDigit
AphelFujia
DitylDestr
MeloiFlori
MeloiHapla
MeloiJavan
PanagSp115
PanagEs5
PanagDavid
PanagSuper
StronVenez
AncylCanin
AngioCanto
CylicGoldi
HeterBacte
MicolJapon
OesopDenta
PristArcan
PristExspe
PristMaxpl
PristMayer
PristPacif
StronVulga
PtychGst11
```
