## Supplementary table for "Multiple losses of ecdysone receptor genes in nematodes: an alternative evolutionary scenario of molting regulation": EcR_having.sp

```
MesodYzb24
RomanCulic
SobolBatur
TrichT6
TrichT8
TrichT9
TrichBrito
TrichMurre
TrichNativ
TrichNelso
TrichPapua
TrichPatag
TrichPseud
TrichSpira
TrichZimba
TrichMuris
TrichSuis
TrichTrich
PontoVulga
EnoplLenun
TrissWlg14
TrissLatis
AcantVitea
AnisaSimpl
AscarLumbr
AscarSuum
BrugiMalay
BrugiPahan
BrugiTimor
CercoJohns
DirofImmit
DracuMedin
ElaeoElaph
EnterVermi
GongyPulch
LitomSigmo
LoaLoa
OnchoFlexu
OnchoOchen
OnchoVolvu
ParasUniva
SetarDigit
SyphaMuris
ThelaCalli
ToxocCanis
WucheBancr
AcrobNanus
HalicNkz33
HalicMephi
PanagRediv
PanagSp115
PanagEs5
PanagJu765
PanagDavid
SteinCarpo
SteinGlase
SteinHerma
SteinMonti
SteinScapt
AllodSudha
AncylCanin
AncylCeyla
AngioCanto
AngioCosta
AngioVasor
AuaneJu178
BunonRgd89
CylicNassa
DictyVivip
DiploMagnu
DiploCoron
DiploPachy
HaemoConto
HaemoPlace
HeligPolyg
HeterBacte
KoernLuzia
LevipTexan
MesorBelar
MesorSpicu
MicolJapon
NecatAmeri
NippoBrasi
OesopDenta
OscheTipul
ParapGibli
PristArcan
PristEntom
PristExspe
PristJapon
PristMaxpl
PristMayer
PristPacif
SabatPunct
TeladCircu
TheriLff41
EpsilZab32
LinhoGsco2
MicroYzb23
ParalGsco2
PlectSambe
PtychGst11
RhyncJsb14
```
