## Supplementary table for "Multiple losses of ecdysone receptor genes in nematodes: an alternative evolutionary scenario of molting regulation": EcR_lacking.sp

```
TrileRibei
ParasEquor
AphelBesse
AphelBicau
AphelFujia
BursaOkina
BursaXylop
DitylDestr
DitylDipsa
GloboPalli
GloboRosto
HeterGlyci
HeterSchac
MeloiArena
MeloiChitw
MeloiEnter
MeloiFlori
MeloiGrami
MeloiHapla
MeloiIncog
MeloiJavan
PanagSuper
ParasTrich
RhabdKr302
SteinFelti
StronPapil
StronRatti
StronSterc
StronVenez
AncylDuode
BradyListr
CaenoAngar
CaenoAuric
CaenoBecei
CaenoBovis
CaenoBrenn
CaenoBrigg
CaenoElega
CaenoInopi
CaenoJapon
CaenoLaten
CaenoNigon
CaenoPanam
CaenoParvi
CaenoQuioc
CaenoReman
CaenoSinic
CaenoSulst
CaenoTribu
CaenoTropi
CaenoUtele
CaenoWaitu
CaenoZanzi
CylicGoldi
ParelTenui
PristFissi
StronVulga
```
