## Supplementary table for "Multiple losses of ecdysone receptor genes in nematodes: an alternative evolutionary scenario of molting regulation": ftz-f1_having.sp

```
AcantVitea
AcrobNanus
AllodSudha
AncylCanin
AncylCeyla
AncylDuode
AngioCanto
AngioCosta
AngioVasor
AnisaSimpl
AphelBicau
AscarLumbr
AuaneJu178
BradyListr
BrugiMalay
BrugiPahan
BrugiTimor
BursaOkina
BursaXylop
CaenoAngar
CaenoAuric
CaenoBecei
CaenoBovis
CaenoBrenn
CaenoBrigg
CaenoElega
CaenoInopi
CaenoJapon
CaenoLaten
CaenoNigon
CaenoPanam
CaenoParvi
CaenoQuioc
CaenoReman
CaenoSinic
CaenoSulst
CaenoTribu
CaenoTropi
CaenoUtele
CaenoWaitu
CaenoZanzi
CercoJohns
CylicGoldi
CylicNassa
DictyVivip
DiploCoron
DiploMagnu
DiploPachy
DirofImmit
DitylDestr
DitylDipsa
DracuMedin
ElaeoElaph
EnoplLenun
EpsilZab32
GloboPalli
GloboRosto
HaemoConto
HaemoPlace
HalicMephi
HalicNkz33
HeligPolyg
HeterBacte
HeterGlyci
HeterSchac
LinhoGsco2
MeloiArena
MeloiEnter
MeloiIncog
MesodYzb24
MesorBelar
MesorSpicu
MicolJapon
MicroYzb23
NecatAmeri
NippoBrasi
OesopDenta
OnchoFlexu
OnchoOchen
OnchoVolvu
OscheTipul
PanagJu765
PanagRediv
ParalGsco2
ParasEquor
ParasTrich
ParasUniva
PlectSambe
PontoVulga
PristArcan
PristEntom
PristExspe
PristFissi
PristJapon
PristMaxpl
PristMayer
PristPacif
PtychGst11
RhabdKr302
RhyncJsb14
RomanCulic
SabatPunct
SobolBatur
SteinCarpo
SteinFelti
SteinHerma
SteinMonti
SteinScapt
StronPapil
StronRatti
StronSterc
StronVenez
StronVulga
SyphaMuris
TeladCircu
ThelaCalli
TheriLff41
ToxocCanis
TrichBrito
TrichMuris
TrichMurre
TrichNativ
TrichNelso
TrichPapua
TrichPatag
TrichPseud
TrichSpira
TrichSuis
TrichT6
TrichT8
TrichT9
TrichTrich
TrichZimba
TrileRibei
TrissWlg14
WucheBancr
```
