## Supplementary table for "Multiple losses of ecdysone receptor genes in nematodes: an alternative evolutionary scenario of molting regulation": ftz-f1_lacking.sp

```
TrissLatis
AscarSuum
EnterVermi
GongyPulch
LitomSigmo
LoaLoa
SetarDigit
AphelBesse
AphelFujia
MeloiChitw
MeloiFlori
MeloiGrami
MeloiHapla
MeloiJavan
PanagSp115
PanagEs5
PanagDavid
PanagSuper
SteinGlase
BunonRgd89
KoernLuzia
LevipTexan
ParapGibli
ParelTenui
```
