## Supplementary table for "Multiple losses of ecdysone receptor genes in nematodes: an alternative evolutionary scenario of molting regulation": Hr3_having.sp

```
MesodYzb24
RomanCulic
SobolBatur
TrichT6
TrichT8
TrichT9
TrichBrito
TrichMurre
TrichNativ
TrichNelso
TrichPapua
TrichPatag
TrichPseud
TrichSpira
TrichZimba
TrichMuris
TrichSuis
TrichTrich
PontoVulga
EnoplLenun
TrileRibei
TrissWlg14
TrissLatis
AcantVitea
AnisaSimpl
AscarLumbr
AscarSuum
BrugiMalay
BrugiPahan
BrugiTimor
CercoJohns
DirofImmit
DracuMedin
EnterVermi
GongyPulch
LitomSigmo
LoaLoa
OnchoOchen
OnchoVolvu
ParasEquor
ParasUniva
SetarDigit
SyphaMuris
ThelaCalli
ToxocCanis
WucheBancr
AcrobNanus
AphelBesse
AphelBicau
AphelFujia
BursaOkina
BursaXylop
DitylDestr
DitylDipsa
GloboPalli
GloboRosto
HalicNkz33
HalicMephi
HeterGlyci
HeterSchac
MeloiArena
MeloiChitw
MeloiEnter
MeloiFlori
MeloiGrami
MeloiHapla
MeloiIncog
MeloiJavan
PanagRediv
PanagSp115
PanagEs5
PanagJu765
PanagSuper
ParasTrich
RhabdKr302
SteinCarpo
SteinFelti
SteinGlase
SteinHerma
SteinMonti
SteinScapt
StronPapil
StronRatti
StronSterc
StronVenez
AllodSudha
AncylCanin
AncylCeyla
AncylDuode
AngioCanto
AngioCosta
AngioVasor
AuaneJu178
BradyListr
CaenoAuric
CaenoBecei
CaenoBovis
CaenoBrenn
CaenoBrigg
CaenoElega
CaenoInopi
CaenoJapon
CaenoNigon
CaenoPanam
CaenoParvi
CaenoQuioc
CaenoReman
CaenoSinic
CaenoSulst
CaenoTribu
CaenoUtele
CaenoWaitu
CaenoZanzi
CylicNassa
DictyVivip
DiploMagnu
DiploCoron
DiploPachy
HaemoConto
HaemoPlace
HeligPolyg
HeterBacte
LevipTexan
MesorBelar
MicolJapon
NecatAmeri
NippoBrasi
OesopDenta
OscheTipul
ParapGibli
ParelTenui
PristArcan
PristEntom
PristExspe
PristFissi
PristJapon
PristMaxpl
PristMayer
PristPacif
SabatPunct
StronVulga
TeladCircu
TheriLff41
EpsilZab32
LinhoGsco2
MicroYzb23
ParalGsco2
PlectSambe
PtychGst11
RhyncJsb14
```
