## Supplementary table for "Multiple losses of ecdysone receptor genes in nematodes: an alternative evolutionary scenario of molting regulation": Hr3_lacking.sp

```
ElaeoElaph
OnchoFlexu
PanagDavid
BunonRgd89
CaenoAngar
CaenoLaten
CaenoTropi
CylicGoldi
KoernLuzia
MesorSpicu
```
