## Supplementary table for "Multiple losses of ecdysone receptor genes in nematodes: an alternative evolutionary scenario of molting regulation": kin-20_lacking.sp

```
PanagDavid
ParasTrich
RhabdKr302
StronPapil
StronRatti
StronSterc
StronVenez
BunonRgd89
CylicGoldi
KoernLuzia
```
