## Supplementary table for "Multiple losses of ecdysone receptor genes in nematodes: an alternative evolutionary scenario of molting regulation": lin-42_having.sp

```
AcantVitea
AcrobNanus
AllodSudha
AncylCanin
AncylCeyla
AncylDuode
AngioCosta
AngioVasor
AphelBesse
AphelBicau
AphelFujia
AscarLumbr
BradyListr
BrugiMalay
BrugiPahan
BrugiTimor
BursaOkina
BursaXylop
CaenoAngar
CaenoAuric
CaenoBecei
CaenoBovis
CaenoBrenn
CaenoBrigg
CaenoElega
CaenoInopi
CaenoJapon
CaenoLaten
CaenoNigon
CaenoPanam
CaenoParvi
CaenoQuioc
CaenoReman
CaenoSinic
CaenoSulst
CaenoTribu
CaenoTropi
CaenoUtele
CaenoWaitu
CaenoZanzi
CercoJohns
CylicNassa
DictyVivip
DiploCoron
DiploMagnu
DiploPachy
DirofImmit
DitylDipsa
DracuMedin
ElaeoElaph
EnterVermi
EpsilZab32
GloboPalli
GloboRosto
GongyPulch
HaemoConto
HaemoPlace
HalicMephi
HalicNkz33
HeligPolyg
HeterBacte
HeterGlyci
HeterSchac
KoernLuzia
LevipTexan
LitomSigmo
LoaLoa
MeloiArena
MeloiChitw
MeloiEnter
MeloiFlori
MeloiGrami
MeloiHapla
MeloiIncog
MeloiJavan
MesodYzb24
MesorBelar
MesorSpicu
MicolJapon
MicroYzb23
NecatAmeri
NippoBrasi
OesopDenta
OnchoVolvu
OscheTipul
PanagDavid
PanagEs5
PanagJu765
PanagRediv
PanagSp115
PanagSuper
ParapGibli
ParasTrich
ParasUniva
PlectSambe
PontoVulga
PristArcan
PristEntom
PristExspe
PristFissi
PristJapon
PristMaxpl
PristMayer
PristPacif
PtychGst11
RhabdKr302
SabatPunct
SetarDigit
SteinCarpo
SteinFelti
SteinGlase
SteinHerma
SteinMonti
SteinScapt
StronPapil
StronRatti
StronSterc
StronVulga
SyphaMuris
ThelaCalli
ToxocCanis
TrichBrito
TrichMurre
TrichNativ
TrichPatag
TrichPseud
TrichT6
TrichT8
TrichT9
TrileRibei
TrissWlg14
WucheBancr
```
