## Supplementary table for "Multiple losses of ecdysone receptor genes in nematodes: an alternative evolutionary scenario of molting regulation": lin-42_lacking.sp

```
RomanCulic
SobolBatur
TrichNelso
TrichPapua
TrichSpira
TrichZimba
TrichMuris
TrichSuis
TrichTrich
EnoplLenun
TrissLatis
AnisaSimpl
AscarSuum
OnchoFlexu
OnchoOchen
ParasEquor
DitylDestr
StronVenez
AngioCanto
AuaneJu178
BunonRgd89
CylicGoldi
ParelTenui
TeladCircu
TheriLff41
LinhoGsco2
ParalGsco2
RhyncJsb14
```
