## Supplementary table for "Multiple losses of ecdysone receptor genes in nematodes: an alternative evolutionary scenario of molting regulation": READ.ME

```
>*_screened.fa
Protein fasta file of ecr, usp, and hr3 which were screened in the 2nd screening

>*_screening_candidate_1.fa
Protein fasta file of the sequences of the genes showing reciprocal blasthit (before accuration).

>*_screening_candidate_2.fa
Protein fasta file of the candidate sequences screened from 2nd_screening_candidate_1.fa (e.x. manual accuration and Hmmer domain search of 
hormone receptor)

>*_having.sp
>*_lacking.sp
Lists of species whose ecr/hr3/usp was or was not identified in the first screening

>tree_*_screening_1.pdf
Gene tree to filter and identify the candidate genes (2nd_screening_candidate_2.fa)

>tree_*_screening_2.pdf
Final gene tree to identify the target genes (2nd_screened.fa)
```
