## Supplementary table for "Multiple losses of ecdysone receptor genes in nematodes: an alternative evolutionary scenario of molting regulation": usp_having.sp

```
MesodYzb24
RomanCulic
SobolBatur
TrichT6
TrichT8
TrichT9
TrichBrito
TrichMurre
TrichNativ
TrichNelso
TrichPapua
TrichPatag
TrichSpira
TrichZimba
TrichMuris
TrichSuis
TrichTrich
PontoVulga
TrileRibei
TrissWlg14
TrissLatis
AcantVitea
AnisaSimpl
AscarLumbr
BrugiMalay
BrugiPahan
BrugiTimor
ElaeoElaph
EnterVermi
GongyPulch
LitomSigmo
LoaLoa
OnchoFlexu
OnchoOchen
OnchoVolvu
ParasEquor
ParasUniva
ThelaCalli
ToxocCanis
SteinCarpo
SteinFelti
SteinHerma
SteinScapt
AllodSudha
DiploMagnu
ParapGibli
PristArcan
PristEntom
PristExspe
PristFissi
PristMaxpl
PristMayer
SabatPunct
EpsilZab32
LinhoGsco2
ParalGsco2
PlectSambe
PtychGst11
RhyncJsb14
```
