## Supplementary table for "Multiple losses of ecdysone receptor genes in nematodes: an alternative evolutionary scenario of molting regulation": E75_having.sp

```
AncylCanin
AngioCanto
DirofImmit
GongyPulch
LitomSigmo
LoaLoa
OnchoFlexu
SetarDigit
TrichSpira
```
