## Supplementary table for "Multiple losses of ecdysone receptor genes in nematodes: an alternative evolutionary scenario of molting regulation": E75_lacking.sp

```
TrileRibei
AphelFujia
DitylDestr
MeloiFlori
MeloiHapla
MeloiJavan
PanagSp115
PanagEs5
PanagDavid
PanagSuper
StronVenez
CylicGoldi
HeterBacte
MicolJapon
OesopDenta
PristArcan
PristExspe
PristMaxpl
PristMayer
PristPacif
StronVulga
PtychGst11
```
