## Supplementary table for "Multiple losses of ecdysone receptor genes in nematodes: an alternative evolutionary scenario of molting regulation": ftz-f1_having.sp

```
AphelBesse
AphelFujia
AscarSuum
BunonRgd89
EnterVermi
GongyPulch
LevipTexan
LitomSigmo
LoaLoa
MeloiFlori
MeloiGrami
MeloiHapla
MeloiJavan
PanagEs5
PanagSp115
PanagSuper
ParapGibli
ParelTenui
SetarDigit
```
