## Supplementary table for "Multiple losses of ecdysone receptor genes in nematodes: an alternative evolutionary scenario of molting regulation": ftz-f1_lacking.sp

```
TrissLatis
MeloiChitw
PanagDavid
SteinGlase
KoernLuzia
```
