## Supplementary table for "Multiple losses of ecdysone receptor genes in nematodes: an alternative evolutionary scenario of molting regulation": lin-42_having.sp

```
AnisaSimpl
AscarSuum
CylicGoldi
LinhoGsco2
OnchoOchen
ParalGsco2
RhyncJsb14
RomanCulic
SobolBatur
TheriLff41
TrichMuris
TrichNelso
TrichPapua
TrichSpira
TrichSuis
TrichTrich
TrichZimba
```
