## Supplementary table for "Multiple losses of ecdysone receptor genes in nematodes: an alternative evolutionary scenario of molting regulation": READ.ME

```
>*_having.sp
>*_lacking.sp
Lists of species whose ecr/hr3/usp was or was not identified in the second screening

>tree_3rd_screening_*.pdf  
Gene tree to investigate the gene identity of the candidate genes

>screen3_candidate_*.fa
Protein fasta file containing the sequences used for phylogenetic analysis
```
