## Supplementary table for "Multiple losses of ecdysone receptor genes in nematodes: an alternative evolutionary scenario of molting regulation": usp_having.sp

```
AscarSuum
AuaneJu178
CercoJohns
DirofImmit
DracuMedin
EnoplLenun
HeterBacte
KoernLuzia
LevipTexan
MicolJapon
MicroYzb23
SteinGlase
SteinMonti
SyphaMuris
TheriLff41
TrichPseud
WucheBancr
```
