## Supplementary table for "Multiple losses of ecdysone receptor genes in nematodes: an alternative evolutionary scenario of molting regulation": usp_lacking.sp

```
SetarDigit
AcrobNanus
AphelBesse
AphelBicau
AphelFujia
BursaOkina
BursaXylop
DitylDestr
DitylDipsa
GloboPalli
GloboRosto
HalicNkz33
HalicMephi
HeterGlyci
HeterSchac
MeloiArena
MeloiChitw
MeloiEnter
MeloiFlori
MeloiGrami
MeloiHapla
MeloiIncog
MeloiJavan
PanagRediv
PanagSp115
PanagEs5
PanagJu765
PanagDavid
PanagSuper
ParasTrich
RhabdKr302
StronPapil
StronRatti
StronSterc
StronVenez
AncylCanin
AncylCeyla
AncylDuode
AngioCanto
AngioCosta
AngioVasor
BradyListr
BunonRgd89
CaenoAngar
CaenoAuric
CaenoBecei
CaenoBovis
CaenoBrenn
CaenoBrigg
CaenoElega
CaenoInopi
CaenoJapon
CaenoLaten
CaenoNigon
CaenoPanam
CaenoParvi
CaenoQuioc
CaenoReman
CaenoSinic
CaenoSulst
CaenoTribu
CaenoTropi
CaenoUtele
CaenoWaitu
CaenoZanzi
CylicNassa
CylicGoldi
DictyVivip
DiploCoron
DiploPachy
HaemoConto
HaemoPlace
HeligPolyg
MesorBelar
MesorSpicu
NecatAmeri
NippoBrasi
OesopDenta
OscheTipul
ParelTenui
PristJapon
PristPacif
StronVulga
TeladCircu
```
