## Supplementary table for "Multiple losses of ecdysone receptor genes in nematodes: an alternative evolutionary scenario of molting regulation": READ.ME

```
>EcR_4th.fa              
>Hr3_4th.fa              
>usp_4th.fa
The sequences of the genes newly identified in this screening

>tree_4th_screening.pdf
Gene tree to identify the target genes. Arrows indicate the genes which were identified in this screening.
```
