## Supplementary table for "Multiple losses of ecdysone receptor genes in nematodes: an alternative evolutionary scenario of molting regulation": READ.ME

```
>1st_screening
>2nd_screening
>3rd_screening
>4th_screening
Results of the 1st to 4th screening (gene tree, sequences, scipts, and so on)
	1st: blast- nematodes vs Drosophila melanogaster
	2nd: blast- target-having species vs target-lacking species
	3rd: blast- target-having species vs target-lacking species
	4th: manual screening
	(see the Mehtods for the details)

>ecdysozoans
Gene identiifaction of non-nematode ecdysozoan species
```
