## Supplementary table for "Multiple losses of ecdysone receptor genes in nematodes: an alternative evolutionary scenario of molting regulation": READ.ME

```
>1st_screening
>2nd_screening
>3rd_screening
Original scripts which were used for 1st-3rd screening
Only the scripts for ECR, USP, and HR3 identification are shown as a example. The same methods were used to identify other genes.


>blast_phylo_common.sh
Codes which were commonly used in the analysis of blast, alignment, trimming, and phylogenetic analysis
```
