## Supplementary table for "Multiple losses of ecdysone receptor genes in nematodes: an alternative evolutionary scenario of molting regulation": READ.ME

```
>ecdysozoa
>nematodes
Peptide sequences of the all target genes which were finally identified in this study (nematode and non-nematode ecdysozoan species)

>NR.fa
Nuclear receptor peptide sequences used to build the gene tree 

>PER.fa
Period, Clock, Arnt, and Bmal proteins 

>KIN-19_CSNK-1.fa
KIN-19 and CSNK-1 proteins
```
