## Supplementary table for "Multiple losses of ecdysone receptor genes in nematodes: an alternative evolutionary scenario of molting regulation": AllodSudha.fa_NR_hmm

```
#                                                                                                  --- full sequence --- -------------- this domain -------------   hmm coord   ali coord   env coord
# target name        accession   tlen query name                                 accession   qlen   E-value  score  bias   #  of  c-Evalue  i-Evalue  score  bias  from    to  from    to  from    to  acc description of target
#------------------- ---------- -----                       -------------------- ---------- ----- --------- ------ ----- --- --- --------- --------- ------ ----- ----- ----- ----- ----- ----- ----- ---- ---------------------
Hormone_recep        PF00104.33   213 NEMA_AllodSudha_ALDISUDHAUS000000070.mRNA1 -            319   6.3e-17   48.0   0.9   1   2     0.098     0.098   -1.7   0.0    42    66   148   172   134   176 0.74 Ligand-binding domain of nuclear hormone receptor
Hormone_recep        PF00104.33   213 NEMA_AllodSudha_ALDISUDHAUS000000070.mRNA1 -            319   6.3e-17   48.0   0.9   2   2   1.2e-16   1.2e-16   47.1   0.2     7   145   185   315   179   317 0.84 Ligand-binding domain of nuclear hormone receptor
Hormone_recep        PF00104.33   213 NEMA_AllodSudha_ALDISUDHAUS000000071.mRNA1 -            316   1.2e-16   47.1   0.8   1   2     0.033     0.033   -0.1   0.0    42    66   148   172   134   176 0.81 Ligand-binding domain of nuclear hormone receptor
Hormone_recep        PF00104.33   213 NEMA_AllodSudha_ALDISUDHAUS000000071.mRNA1 -            316   1.2e-16   47.1   0.8   2   2   3.9e-16   3.9e-16   45.4   0.2     3   144   181   314   179   316 0.85 Ligand-binding domain of nuclear hormone receptor
Hormone_recep        PF00104.33   213 NEMA_AllodSudha_ALDISUDHAUS000000079.mRNA1 -            588   8.6e-27   80.2   0.4   1   1   1.4e-26   1.4e-26   79.5   0.4    12   213   353   546   347   546 0.87 Ligand-binding domain of nuclear hormone receptor
Hormone_recep        PF00104.33   213 NEMA_AllodSudha_ALDISUDHAUS000000084.mRNA1 -            588   5.5e-26   77.6   0.2   1   1   9.1e-26   9.1e-26   76.9   0.2    12   213   353   546   347   546 0.87 Ligand-binding domain of nuclear hormone receptor
Hormone_recep        PF00104.33   213 NEMA_AllodSudha_ALDISUDHAUS000000091.mRNA1 -            439   1.4e-19   56.7   0.3   1   1   2.5e-19   2.5e-19   55.8   0.3    27   192   231   398   213   419 0.85 Ligand-binding domain of nuclear hormone receptor
Hormone_recep        PF00104.33   213 NEMA_AllodSudha_ALDISUDHAUS000000184.mRNA1 -            348   4.5e-08   19.0   0.2   1   1   7.6e-08   7.6e-08   18.3   0.2    25   106   229   305   208   325 0.78 Ligand-binding domain of nuclear hormone receptor
Hormone_recep        PF00104.33   213 NEMA_AllodSudha_ALDISUDHAUS000000380.mRNA1 -            432   6.9e-18   51.1   0.3   1   1   1.3e-17   1.3e-17   50.2   0.3    23   212   220   411   215   412 0.80 Ligand-binding domain of nuclear hormone receptor
Hormone_recep        PF00104.33   213 NEMA_AllodSudha_ALDISUDHAUS000000467.mRNA1 -            430   2.9e-32   98.1   0.0   1   1   4.3e-32   4.3e-32   97.5   0.0     6   213   179   371   175   371 0.88 Ligand-binding domain of nuclear hormone receptor
Hormone_recep        PF00104.33   213 NEMA_AllodSudha_ALDISUDHAUS000000468.mRNA1 -            451   3.9e-26   78.1   0.8   1   1   6.5e-26   6.5e-26   77.3   0.8    14   213   233   433   227   433 0.92 Ligand-binding domain of nuclear hormone receptor
Hormone_recep        PF00104.33   213 NEMA_AllodSudha_ALDISUDHAUS000000514.mRNA1 -            458     1e-14   40.7   0.0   1   1   2.6e-14   2.6e-14   39.4   0.0    23   192   237   423   232   428 0.78 Ligand-binding domain of nuclear hormone receptor
Hormone_recep        PF00104.33   213 NEMA_AllodSudha_ALDISUDHAUS000000516.mRNA1 -            447   1.4e-20   60.0   1.0   1   1     2e-20     2e-20   59.4   1.0     7   212   223   430   220   431 0.84 Ligand-binding domain of nuclear hormone receptor
Hormone_recep        PF00104.33   213 NEMA_AllodSudha_ALDISUDHAUS000000566.mRNA1 -            481   1.2e-13   37.2   0.0   1   1   1.9e-13   1.9e-13   36.6   0.0    21   206   277   455   270   462 0.84 Ligand-binding domain of nuclear hormone receptor
Hormone_recep        PF00104.33   213 NEMA_AllodSudha_ALDISUDHAUS000000637.mRNA1 -            481   2.2e-17   49.4   0.0   1   1   3.4e-17   3.4e-17   48.9   0.0    16   206   272   455   264   462 0.85 Ligand-binding domain of nuclear hormone receptor
Hormone_recep        PF00104.33   213 NEMA_AllodSudha_ALDISUDHAUS000000750.mRNA1 -            503     4e-18   51.9   0.1   1   1   8.1e-18   8.1e-18   50.9   0.1    25   212   302   490   294   491 0.81 Ligand-binding domain of nuclear hormone receptor
Hormone_recep        PF00104.33   213 NEMA_AllodSudha_ALDISUDHAUS000000759.mRNA1 -            493   1.2e-18   53.6   0.1   1   1   2.4e-18   2.4e-18   52.6   0.1    24   212   301   490   294   491 0.84 Ligand-binding domain of nuclear hormone receptor
Hormone_recep        PF00104.33   213 NEMA_AllodSudha_ALDISUDHAUS000000809.mRNA1 -            407   1.2e-25   76.4   0.0   1   1   2.4e-25   2.4e-25   75.5   0.0     5   213   191   388   187   388 0.87 Ligand-binding domain of nuclear hormone receptor
Hormone_recep        PF00104.33   213 NEMA_AllodSudha_ALDISUDHAUS000000919.mRNA1 -            409   1.3e-20   60.0   0.0   1   1   3.8e-20   3.8e-20   58.5   0.0     5   186   191   356   187   357 0.82 Ligand-binding domain of nuclear hormone receptor
Hormone_recep        PF00104.33   213 NEMA_AllodSudha_ALDISUDHAUS000000934.mRNA1 -            441   1.3e-20   60.0   1.0   1   1   1.9e-20   1.9e-20   59.5   1.0     7   212   217   424   214   425 0.84 Ligand-binding domain of nuclear hormone receptor
Hormone_recep        PF00104.33   213 NEMA_AllodSudha_ALDISUDHAUS000001025.mRNA1 -            754   2.2e-10   26.6   0.1   1   1   5.5e-10   5.5e-10   25.3   0.1    14   176   555   703   549   730 0.76 Ligand-binding domain of nuclear hormone receptor
Hormone_recep        PF00104.33   213 NEMA_AllodSudha_ALDISUDHAUS000001054.mRNA1 -            758   5.6e-10   25.3   0.1   1   2      0.17      0.17   -2.4   0.4    54   106   202   255   199   265 0.56 Ligand-binding domain of nuclear hormone receptor
Hormone_recep        PF00104.33   213 NEMA_AllodSudha_ALDISUDHAUS000001054.mRNA1 -            758   5.6e-10   25.3   0.1   2   2   5.6e-10   5.6e-10   25.3   0.1    14   176   559   707   553   734 0.76 Ligand-binding domain of nuclear hormone receptor
Hormone_recep        PF00104.33   213 NEMA_AllodSudha_ALDISUDHAUS000001099.mRNA1 -            195   3.9e-19   55.2   0.0   1   1   8.3e-19   8.3e-19   54.1   0.0    24   204     9   169     3   176 0.84 Ligand-binding domain of nuclear hormone receptor
Hormone_recep        PF00104.33   213 NEMA_AllodSudha_ALDISUDHAUS000001346.mRNA1 -            194   3.3e-23   68.5   0.0   1   1   5.4e-23   5.4e-23   67.8   0.0    16   206     9   172     4   178 0.92 Ligand-binding domain of nuclear hormone receptor
Hormone_recep        PF00104.33   213 NEMA_AllodSudha_ALDISUDHAUS000001726.mRNA1 -            444   4.2e-28   84.5   1.3   1   1   6.8e-28   6.8e-28   83.8   1.3    13   213   225   426   220   426 0.93 Ligand-binding domain of nuclear hormone receptor
Hormone_recep        PF00104.33   213 NEMA_AllodSudha_ALDISUDHAUS000001869.mRNA1 -            490   3.1e-22   65.3   0.5   1   1   5.6e-22   5.6e-22   64.5   0.5    11   213   262   475   254   475 0.90 Ligand-binding domain of nuclear hormone receptor
Hormone_recep        PF00104.33   213 NEMA_AllodSudha_ALDISUDHAUS000001938.mRNA1 -            599   1.4e-17   50.1   0.0   1   1   2.5e-17   2.5e-17   49.3   0.0    22   204   391   572   371   581 0.76 Ligand-binding domain of nuclear hormone receptor
Hormone_recep        PF00104.33   213 NEMA_AllodSudha_ALDISUDHAUS000002058.mRNA1 -            314   5.6e-14   38.3   0.1   1   1   8.6e-14   8.6e-14   37.7   0.1    27   212    91   280    73   281 0.82 Ligand-binding domain of nuclear hormone receptor
Hormone_recep        PF00104.33   213 NEMA_AllodSudha_ALDISUDHAUS000002287.mRNA1 -            594   4.4e-16   45.2   0.0   1   1   7.6e-16   7.6e-16   44.4   0.0    22   195   389   561   369   579 0.76 Ligand-binding domain of nuclear hormone receptor
Hormone_recep        PF00104.33   213 NEMA_AllodSudha_ALDISUDHAUS000002566.mRNA1 -            404   1.4e-12   33.7   2.5   1   1   2.6e-12   2.6e-12   32.9   2.5    14   212   176   376   166   377 0.79 Ligand-binding domain of nuclear hormone receptor
Hormone_recep        PF00104.33   213 NEMA_AllodSudha_ALDISUDHAUS000002677.mRNA1 -            637   5.5e-10   25.3   0.3   1   1   9.8e-10   9.8e-10   24.5   0.3    12   175   430   579   421   613 0.72 Ligand-binding domain of nuclear hormone receptor
Hormone_recep        PF00104.33   213 NEMA_AllodSudha_ALDISUDHAUS000002738.mRNA1 -            382   2.4e-29   88.5   0.0   1   1   4.1e-29   4.1e-29   87.8   0.0     7   213   149   332   143   332 0.87 Ligand-binding domain of nuclear hormone receptor
Hormone_recep        PF00104.33   213 NEMA_AllodSudha_ALDISUDHAUS000002893.mRNA1 -            628   4.1e-10   25.7   0.3   1   1   7.1e-10   7.1e-10   24.9   0.3    12   175   421   570   412   604 0.73 Ligand-binding domain of nuclear hormone receptor
Hormone_recep        PF00104.33   213 NEMA_AllodSudha_ALDISUDHAUS000002900.mRNA1 -            635   1.1e-09   24.3   0.1   1   1   3.1e-09   3.1e-09   22.8   0.1    19   165   423   553   417   561 0.74 Ligand-binding domain of nuclear hormone receptor
Hormone_recep        PF00104.33   213 NEMA_AllodSudha_ALDISUDHAUS000003047.mRNA1 -            314   2.8e-14   39.3   0.1   1   1   4.2e-14   4.2e-14   38.7   0.1    17   212    80   280    71   281 0.82 Ligand-binding domain of nuclear hormone receptor
Hormone_recep        PF00104.33   213 NEMA_AllodSudha_ALDISUDHAUS000003173.mRNA1 -            382   2.4e-29   88.5   0.0   1   1   4.1e-29   4.1e-29   87.8   0.0     7   213   149   332   143   332 0.87 Ligand-binding domain of nuclear hormone receptor
Hormone_recep        PF00104.33   213 NEMA_AllodSudha_ALDISUDHAUS000003249.mRNA1 -            490   9.3e-23   67.0   0.5   1   1   1.7e-22   1.7e-22   66.2   0.5    11   213   262   475   254   475 0.90 Ligand-binding domain of nuclear hormone receptor
Hormone_recep        PF00104.33   213 NEMA_AllodSudha_ALDISUDHAUS000003307.mRNA1 -            635   6.7e-10   25.0   0.1   1   1   1.9e-09   1.9e-09   23.5   0.1    19   166   423   554   417   561 0.75 Ligand-binding domain of nuclear hormone receptor
Hormone_recep        PF00104.33   213 NEMA_AllodSudha_ALDISUDHAUS000003569.mRNA1 -            194     4e-22   65.0   0.1   1   1   6.5e-22   6.5e-22   64.3   0.1    16   206     9   172     4   178 0.92 Ligand-binding domain of nuclear hormone receptor
Hormone_recep        PF00104.33   213 NEMA_AllodSudha_ALDISUDHAUS000003623.mRNA1 -            434     3e-32   98.1   0.0   1   1   4.4e-32   4.4e-32   97.5   0.0     6   213   183   375   179   375 0.88 Ligand-binding domain of nuclear hormone receptor
Hormone_recep        PF00104.33   213 NEMA_AllodSudha_ALDISUDHAUS000003635.mRNA1 -            543   6.1e-21   61.1   0.0   1   1   1.1e-20   1.1e-20   60.3   0.0    32   213   261   444   255   444 0.85 Ligand-binding domain of nuclear hormone receptor
Hormone_recep        PF00104.33   213 NEMA_AllodSudha_ALDISUDHAUS000004139.mRNA1 -            348   5.3e-39  120.1   1.0   1   1   7.1e-39   7.1e-39  119.7   1.0     9   213   127   338   119   338 0.90 Ligand-binding domain of nuclear hormone receptor
Hormone_recep        PF00104.33   213 NEMA_AllodSudha_ALDISUDHAUS000004154.mRNA1 -            470   2.1e-08   20.1   0.0   1   1     7e-08     7e-08   18.4   0.0    40   210   202   360   177   363 0.68 Ligand-binding domain of nuclear hormone receptor
Hormone_recep        PF00104.33   213 NEMA_AllodSudha_ALDISUDHAUS000004172.mRNA1 -            509   6.4e-25   74.1   0.1   1   1     1e-24     1e-24   73.4   0.1     3   213   297   492   295   492 0.90 Ligand-binding domain of nuclear hormone receptor
Hormone_recep        PF00104.33   213 NEMA_AllodSudha_ALDISUDHAUS000004174.mRNA1 -            433   5.6e-25   74.3   1.2   1   2     0.039     0.039   -0.4   0.0    52    92    92   130    87   142 0.76 Ligand-binding domain of nuclear hormone receptor
Hormone_recep        PF00104.33   213 NEMA_AllodSudha_ALDISUDHAUS000004174.mRNA1 -            433   5.6e-25   74.3   1.2   2   2   1.7e-24   1.7e-24   72.7   0.4     8   213   213   415   209   415 0.86 Ligand-binding domain of nuclear hormone receptor
Hormone_recep        PF00104.33   213 NEMA_AllodSudha_ALDISUDHAUS000004323.mRNA1 -            579   2.1e-10   26.7   0.6   1   1   3.4e-10   3.4e-10   26.0   0.6    22   141   395   498   391   517 0.85 Ligand-binding domain of nuclear hormone receptor
Hormone_recep        PF00104.33   213 NEMA_AllodSudha_ALDISUDHAUS000004402.mRNA1 -            470   5.8e-18   51.4   0.0   1   1   9.4e-18   9.4e-18   50.7   0.0    23   195   284   436   273   450 0.89 Ligand-binding domain of nuclear hormone receptor
Hormone_recep        PF00104.33   213 NEMA_AllodSudha_ALDISUDHAUS000004516.mRNA1 -            523   3.4e-14   39.1   0.0   1   2   0.00011   0.00011    8.0   0.0    11    67   274   330   270   345 0.90 Ligand-binding domain of nuclear hormone receptor
Hormone_recep        PF00104.33   213 NEMA_AllodSudha_ALDISUDHAUS000004516.mRNA1 -            523   3.4e-14   39.1   0.0   2   2   4.5e-11   4.5e-11   28.8   0.0   112   210   401   503   380   504 0.84 Ligand-binding domain of nuclear hormone receptor
Hormone_recep        PF00104.33   213 NEMA_AllodSudha_ALDISUDHAUS000004547.mRNA1 -            551   3.1e-20   58.8   0.0   1   1   4.8e-20   4.8e-20   58.2   0.0    10   196   304   484   299   500 0.83 Ligand-binding domain of nuclear hormone receptor
Hormone_recep        PF00104.33   213 NEMA_AllodSudha_ALDISUDHAUS000004565.mRNA1 -            668   1.2e-10   27.4   0.0   1   1   2.4e-10   2.4e-10   26.5   0.0    43   204   234   378   215   385 0.68 Ligand-binding domain of nuclear hormone receptor
Hormone_recep        PF00104.33   213 NEMA_AllodSudha_ALDISUDHAUS000004574.mRNA1 -            465   1.6e-20   59.8   0.0   1   1   2.5e-20   2.5e-20   59.1   0.0    23   213   255   444   240   444 0.87 Ligand-binding domain of nuclear hormone receptor
Hormone_recep        PF00104.33   213 NEMA_AllodSudha_ALDISUDHAUS000004701.mRNA1 -            679   5.5e-20   58.0   1.0   1   1   8.5e-20   8.5e-20   57.4   1.0    16   213   318   518   303   518 0.87 Ligand-binding domain of nuclear hormone receptor
Hormone_recep        PF00104.33   213 NEMA_AllodSudha_ALDISUDHAUS000004750.mRNA1 -            415   1.8e-25   75.9   0.0   1   1   3.5e-25   3.5e-25   75.0   0.0     7   213   156   385   150   385 0.81 Ligand-binding domain of nuclear hormone receptor
Hormone_recep        PF00104.33   213 NEMA_AllodSudha_ALDISUDHAUS000004813.mRNA1 -            427   1.4e-19   56.6   0.0   1   2     0.099     0.099   -1.7   0.0    53    71    91   109    89   134 0.76 Ligand-binding domain of nuclear hormone receptor
Hormone_recep        PF00104.33   213 NEMA_AllodSudha_ALDISUDHAUS000004813.mRNA1 -            427   1.4e-19   56.6   0.0   2   2   4.1e-19   4.1e-19   55.1   0.0    30   212   229   412   202   413 0.78 Ligand-binding domain of nuclear hormone receptor
Hormone_recep        PF00104.33   213 NEMA_AllodSudha_ALDISUDHAUS000004885.mRNA1 -            508   6.4e-25   74.1   0.1   1   1     1e-24     1e-24   73.5   0.1     3   213   296   491   294   491 0.90 Ligand-binding domain of nuclear hormone receptor
Hormone_recep        PF00104.33   213 NEMA_AllodSudha_ALDISUDHAUS000004913.mRNA1 -            348   1.7e-37  115.2   0.6   1   1   2.3e-37   2.3e-37  114.8   0.6     9   213   127   338   119   338 0.92 Ligand-binding domain of nuclear hormone receptor
Hormone_recep        PF00104.33   213 NEMA_AllodSudha_ALDISUDHAUS000005127.mRNA1 -            464   1.7e-20   59.7   0.0   1   1   2.5e-20   2.5e-20   59.1   0.0    23   213   254   443   239   443 0.87 Ligand-binding domain of nuclear hormone receptor
Hormone_recep        PF00104.33   213 NEMA_AllodSudha_ALDISUDHAUS000005169.mRNA1 -            472   5.5e-24   71.0   0.0   1   1   9.8e-24   9.8e-24   70.2   0.0     8   213   255   450   249   450 0.90 Ligand-binding domain of nuclear hormone receptor
Hormone_recep        PF00104.33   213 NEMA_AllodSudha_ALDISUDHAUS000005173.mRNA1 -            489   3.1e-18   52.3   0.0   1   1   4.7e-18   4.7e-18   51.7   0.0    10   172   301   458   296   472 0.82 Ligand-binding domain of nuclear hormone receptor
Hormone_recep        PF00104.33   213 NEMA_AllodSudha_ALDISUDHAUS000005187.mRNA1 -            251   2.2e-12   33.1   1.9   1   1     3e-12     3e-12   32.7   1.9    14   212    23   223    13   224 0.78 Ligand-binding domain of nuclear hormone receptor
Hormone_recep        PF00104.33   213 NEMA_AllodSudha_ALDISUDHAUS000005262.mRNA1 -            552     2e-14   39.8   0.0   1   1   3.8e-14   3.8e-14   38.9   0.0    29   199   367   516   359   526 0.83 Ligand-binding domain of nuclear hormone receptor
Hormone_recep        PF00104.33   213 NEMA_AllodSudha_ALDISUDHAUS000005277.mRNA1 -            678   5.8e-20   57.9   0.7   1   1   8.9e-20   8.9e-20   57.3   0.7    16   213   317   517   302   517 0.87 Ligand-binding domain of nuclear hormone receptor
Hormone_recep        PF00104.33   213 NEMA_AllodSudha_ALDISUDHAUS000005316.mRNA1 -            469   2.8e-18   52.4   0.0   1   1   4.1e-18   4.1e-18   51.9   0.0     9   203   252   440   248   450 0.75 Ligand-binding domain of nuclear hormone receptor
Hormone_recep        PF00104.33   213 NEMA_AllodSudha_ALDISUDHAUS000005322.mRNA1 -            671   2.4e-21   62.4   0.0   1   1   3.9e-21   3.9e-21   61.7   0.0    10   211   220   413   214   415 0.87 Ligand-binding domain of nuclear hormone receptor
Hormone_recep        PF00104.33   213 NEMA_AllodSudha_ALDISUDHAUS000005343.mRNA1 -            627   2.3e-30   91.9   0.0   1   2   4.9e-11   4.9e-11   28.7   0.0    19    77   221   279   210   292 0.90 Ligand-binding domain of nuclear hormone receptor
Hormone_recep        PF00104.33   213 NEMA_AllodSudha_ALDISUDHAUS000005343.mRNA1 -            627   2.3e-30   91.9   0.0   2   2   6.7e-21   6.7e-21   61.0   0.0    42   213   415   583   411   583 0.81 Ligand-binding domain of nuclear hormone receptor
Hormone_recep        PF00104.33   213 NEMA_AllodSudha_ALDISUDHAUS000005465.mRNA1 -            660   6.1e-30   90.5   0.3   1   2      0.33      0.33   -3.4   0.1    37    49   240   252   208   258 0.55 Ligand-binding domain of nuclear hormone receptor
Hormone_recep        PF00104.33   213 NEMA_AllodSudha_ALDISUDHAUS000005465.mRNA1 -            660   6.1e-30   90.5   0.3   2   2   6.1e-30   6.1e-30   90.5   0.3     6   213   315   512   311   512 0.85 Ligand-binding domain of nuclear hormone receptor
Hormone_recep        PF00104.33   213 NEMA_AllodSudha_ALDISUDHAUS000005574.mRNA1 -            579   4.4e-10   25.6   0.5   1   1   7.5e-10   7.5e-10   24.9   0.5    22   141   395   498   391   516 0.85 Ligand-binding domain of nuclear hormone receptor
Hormone_recep        PF00104.33   213 NEMA_AllodSudha_ALDISUDHAUS000005589.mRNA1 -            671   1.3e-11   30.6   1.7   1   2   1.5e-07   1.5e-07   17.4   0.1    18    79   303   364   297   374 0.92 Ligand-binding domain of nuclear hormone receptor
Hormone_recep        PF00104.33   213 NEMA_AllodSudha_ALDISUDHAUS000005589.mRNA1 -            671   1.3e-11   30.6   1.7   2   2   6.6e-06   6.6e-06   12.0   0.3   116   205   561   648   531   655 0.78 Ligand-binding domain of nuclear hormone receptor
Hormone_recep        PF00104.33   213 NEMA_AllodSudha_ALDISUDHAUS000005597.mRNA1 -            428   7.7e-15   41.2   0.0   1   1   1.4e-14   1.4e-14   40.3   0.0    21   208   221   401   206   405 0.82 Ligand-binding domain of nuclear hormone receptor
Hormone_recep        PF00104.33   213 NEMA_AllodSudha_ALDISUDHAUS000005602.mRNA1 -            448   6.9e-21   60.9   0.0   1   1   1.1e-20   1.1e-20   60.2   0.0    10   209   229   426   221   430 0.81 Ligand-binding domain of nuclear hormone receptor
Hormone_recep        PF00104.33   213 NEMA_AllodSudha_ALDISUDHAUS000005624.mRNA1 -            626     3e-31   94.8   0.0   1   2     5e-11     5e-11   28.7   0.0    19    77   221   279   210   290 0.90 Ligand-binding domain of nuclear hormone receptor
Hormone_recep        PF00104.33   213 NEMA_AllodSudha_ALDISUDHAUS000005624.mRNA1 -            626     3e-31   94.8   0.0   2   2   8.5e-22   8.5e-22   63.9   0.0    42   213   414   582   408   582 0.87 Ligand-binding domain of nuclear hormone receptor
Hormone_recep        PF00104.33   213 NEMA_AllodSudha_ALDISUDHAUS000005700.mRNA1 -            465   9.5e-24   70.3   0.0   1   1   1.7e-23   1.7e-23   69.5   0.0     8   213   248   443   242   443 0.90 Ligand-binding domain of nuclear hormone receptor
Hormone_recep        PF00104.33   213 NEMA_AllodSudha_ALDISUDHAUS000005711.mRNA1 -            552   1.2e-13   37.3   0.0   1   1   2.5e-13   2.5e-13   36.2   0.0    29   197   367   514   359   525 0.83 Ligand-binding domain of nuclear hormone receptor
Hormone_recep        PF00104.33   213 NEMA_AllodSudha_ALDISUDHAUS000005715.mRNA1 -            581   1.9e-31   95.4   0.3   1   2      0.37      0.37   -3.5   0.0    43    65   167   189   165   190 0.81 Ligand-binding domain of nuclear hormone receptor
Hormone_recep        PF00104.33   213 NEMA_AllodSudha_ALDISUDHAUS000005715.mRNA1 -            581   1.9e-31   95.4   0.3   2   2   3.5e-31   3.5e-31   94.6   0.0    16   213   214   411   202   411 0.87 Ligand-binding domain of nuclear hormone receptor
Hormone_recep        PF00104.33   213 NEMA_AllodSudha_ALDISUDHAUS000005796.mRNA1 -            448   1.2e-20   60.2   0.0   1   1   1.8e-20   1.8e-20   59.5   0.0    10   209   229   426   221   430 0.84 Ligand-binding domain of nuclear hormone receptor
Hormone_recep        PF00104.33   213 NEMA_AllodSudha_ALDISUDHAUS000005898.mRNA1 -            526   1.1e-13   37.4   0.0   1   2   0.00011   0.00011    8.0   0.0    11    67   277   333   273   348 0.90 Ligand-binding domain of nuclear hormone receptor
Hormone_recep        PF00104.33   213 NEMA_AllodSudha_ALDISUDHAUS000005898.mRNA1 -            526   1.1e-13   37.4   0.0   2   2   1.4e-10   1.4e-10   27.2   0.0   112   210   404   506   384   507 0.83 Ligand-binding domain of nuclear hormone receptor
Hormone_recep        PF00104.33   213 NEMA_AllodSudha_ALDISUDHAUS000005955.mRNA1 -            668   1.2e-10   27.4   0.0   1   1   2.4e-10   2.4e-10   26.5   0.0    43   204   234   378   215   385 0.68 Ligand-binding domain of nuclear hormone receptor
Hormone_recep        PF00104.33   213 NEMA_AllodSudha_ALDISUDHAUS000005960.mRNA1 -            470   3.1e-17   49.0   0.0   1   1   5.1e-17   5.1e-17   48.3   0.0    23   195   284   436   273   450 0.88 Ligand-binding domain of nuclear hormone receptor
Hormone_recep        PF00104.33   213 NEMA_AllodSudha_ALDISUDHAUS000005975.mRNA1 -            433   5.8e-25   74.2   1.0   1   2      0.18      0.18   -2.5   0.0    52    79    92   118    89   140 0.71 Ligand-binding domain of nuclear hormone receptor
Hormone_recep        PF00104.33   213 NEMA_AllodSudha_ALDISUDHAUS000005975.mRNA1 -            433   5.8e-25   74.2   1.0   2   2     9e-25     9e-25   73.6   0.5     8   213   213   415   209   415 0.86 Ligand-binding domain of nuclear hormone receptor
Hormone_recep        PF00104.33   213 NEMA_AllodSudha_ALDISUDHAUS000005982.mRNA1 -            419   2.6e-25   75.4   0.0   1   1   5.2e-25   5.2e-25   74.4   0.0     7   213   156   389   150   389 0.79 Ligand-binding domain of nuclear hormone receptor
Hormone_recep        PF00104.33   213 NEMA_AllodSudha_ALDISUDHAUS000006025.mRNA1 -            468   4.5e-20   58.3   0.0   1   1   7.5e-20   7.5e-20   57.5   0.0    10   205   255   442   251   450 0.83 Ligand-binding domain of nuclear hormone receptor
Hormone_recep        PF00104.33   213 NEMA_AllodSudha_ALDISUDHAUS000006055.mRNA1 -            449   1.5e-15   43.5   0.0   1   1   2.5e-15   2.5e-15   42.7   0.0    96   196   314   414   222   427 0.73 Ligand-binding domain of nuclear hormone receptor
Hormone_recep        PF00104.33   213 NEMA_AllodSudha_ALDISUDHAUS000006184.mRNA1 -            451   1.3e-15   43.7   0.0   1   1   2.2e-15   2.2e-15   42.9   0.0    92   196   312   416   251   429 0.72 Ligand-binding domain of nuclear hormone receptor
Hormone_recep        PF00104.33   213 NEMA_AllodSudha_ALDISUDHAUS000006359.mRNA1 -            473   1.9e-18   52.9   0.0   1   1   2.7e-18   2.7e-18   52.4   0.0    11   203   258   444   253   454 0.75 Ligand-binding domain of nuclear hormone receptor
Hormone_recep        PF00104.33   213 NEMA_AllodSudha_ALDISUDHAUS000006432.mRNA1 -            581     9e-31   93.2   0.4   1   2      0.37      0.37   -3.5   0.0    43    65   167   189   165   190 0.81 Ligand-binding domain of nuclear hormone receptor
Hormone_recep        PF00104.33   213 NEMA_AllodSudha_ALDISUDHAUS000006432.mRNA1 -            581     9e-31   93.2   0.4   2   2   1.6e-30   1.6e-30   92.4   0.1    16   213   214   411   202   411 0.90 Ligand-binding domain of nuclear hormone receptor
Hormone_recep        PF00104.33   213 NEMA_AllodSudha_ALDISUDHAUS000006605.mRNA1 -            660     6e-30   90.5   0.3   1   2      0.33      0.33   -3.4   0.1    37    49   240   252   208   258 0.55 Ligand-binding domain of nuclear hormone receptor
Hormone_recep        PF00104.33   213 NEMA_AllodSudha_ALDISUDHAUS000006605.mRNA1 -            660     6e-30   90.5   0.3   2   2     6e-30     6e-30   90.5   0.3     6   213   315   512   311   512 0.84 Ligand-binding domain of nuclear hormone receptor
Hormone_recep        PF00104.33   213 NEMA_AllodSudha_ALDISUDHAUS000006802.mRNA1 -            345   1.7e-19   56.4   0.5   1   1   3.1e-19   3.1e-19   55.5   0.5    15   193   163   335   150   340 0.79 Ligand-binding domain of nuclear hormone receptor
Hormone_recep        PF00104.33   213 NEMA_AllodSudha_ALDISUDHAUS000006849.mRNA1 -            468   8.3e-20   57.4   0.0   1   1   1.4e-19   1.4e-19   56.6   0.0    10   205   255   442   251   450 0.82 Ligand-binding domain of nuclear hormone receptor
Hormone_recep        PF00104.33   213 NEMA_AllodSudha_ALDISUDHAUS000006895.mRNA1 -            498   4.4e-22   64.8   0.2   1   1   6.6e-22   6.6e-22   64.2   0.2    34   213   273   451   261   451 0.81 Ligand-binding domain of nuclear hormone receptor
Hormone_recep        PF00104.33   213 NEMA_AllodSudha_ALDISUDHAUS000007216.mRNA1 -            538   5.9e-21   61.2   0.0   1   1   1.1e-20   1.1e-20   60.3   0.0    32   213   261   444   255   444 0.85 Ligand-binding domain of nuclear hormone receptor
Hormone_recep        PF00104.33   213 NEMA_AllodSudha_ALDISUDHAUS000007388.mRNA1 -            655   1.4e-29   89.4   0.0   1   1   2.1e-29   2.1e-29   88.8   0.0     2   199   273   453   272   466 0.83 Ligand-binding domain of nuclear hormone receptor
Hormone_recep        PF00104.33   213 NEMA_AllodSudha_ALDISUDHAUS000007511.mRNA1 -            332     2e-23   69.2   0.2   1   1   3.7e-23   3.7e-23   68.3   0.2     9   213   109   322   102   322 0.82 Ligand-binding domain of nuclear hormone receptor
Hormone_recep        PF00104.33   213 NEMA_AllodSudha_ALDISUDHAUS000007637.mRNA1 -            417   4.7e-13   35.3   0.0   1   1   2.7e-12   2.7e-12   32.9   0.0    15   200   187   392   183   402 0.78 Ligand-binding domain of nuclear hormone receptor
Hormone_recep        PF00104.33   213 NEMA_AllodSudha_ALDISUDHAUS000007696.mRNA1 -            655   1.4e-29   89.4   0.0   1   1   2.1e-29   2.1e-29   88.8   0.0     2   199   273   453   272   466 0.83 Ligand-binding domain of nuclear hormone receptor
Hormone_recep        PF00104.33   213 NEMA_AllodSudha_ALDISUDHAUS000007829.mRNA1 -            454   3.1e-17   49.0   0.1   1   1   4.2e-17   4.2e-17   48.6   0.1    12   213   207   410   201   410 0.90 Ligand-binding domain of nuclear hormone receptor
Hormone_recep        PF00104.33   213 NEMA_AllodSudha_ALDISUDHAUS000007970.mRNA1 -            487   2.2e-22   65.8   0.0   1   1   3.6e-22   3.6e-22   65.1   0.0    24   213   231   423   214   423 0.87 Ligand-binding domain of nuclear hormone receptor
Hormone_recep        PF00104.33   213 NEMA_AllodSudha_ALDISUDHAUS000008107.mRNA1 -            451   3.6e-29   88.0   0.9   1   1   5.5e-29   5.5e-29   87.4   0.9     9   213   224   433   217   433 0.93 Ligand-binding domain of nuclear hormone receptor
Hormone_recep        PF00104.33   213 NEMA_AllodSudha_ALDISUDHAUS000008424.mRNA1 -            425   1.6e-12   33.6   0.1   1   2   0.00043   0.00043    6.1   0.0    36    67   196   227   194   258 0.93 Ligand-binding domain of nuclear hormone receptor
Hormone_recep        PF00104.33   213 NEMA_AllodSudha_ALDISUDHAUS000008424.mRNA1 -            425   1.6e-12   33.6   0.1   2   2   4.7e-10   4.7e-10   25.5   0.1   122   212   309   398   278   399 0.82 Ligand-binding domain of nuclear hormone receptor
Hormone_recep        PF00104.33   213 NEMA_AllodSudha_ALDISUDHAUS000008677.mRNA1 -            570   1.7e-21   62.9   0.0   1   1   2.9e-21   2.9e-21   62.2   0.0    10   211   120   313   114   315 0.87 Ligand-binding domain of nuclear hormone receptor
Hormone_recep        PF00104.33   213 NEMA_AllodSudha_ALDISUDHAUS000008687.mRNA1 -            368   1.9e-18   53.0   0.0   1   1   3.2e-18   3.2e-18   52.2   0.0     7   170   213   367   209   368 0.83 Ligand-binding domain of nuclear hormone receptor
Hormone_recep        PF00104.33   213 NEMA_AllodSudha_ALDISUDHAUS000008746.mRNA1 -            452   2.5e-29   88.5   0.8   1   1   3.7e-29   3.7e-29   87.9   0.8     9   213   225   434   218   434 0.94 Ligand-binding domain of nuclear hormone receptor
Hormone_recep        PF00104.33   213 NEMA_AllodSudha_ALDISUDHAUS000009008.mRNA1 -            367   1.5e-18   53.2   0.0   1   1   2.4e-18   2.4e-18   52.6   0.0     7   170   212   366   208   367 0.83 Ligand-binding domain of nuclear hormone receptor
Hormone_recep        PF00104.33   213 NEMA_AllodSudha_ALDISUDHAUS000009065.mRNA1 -            421   3.3e-13   35.8   0.0   1   1   1.9e-12   1.9e-12   33.4   0.0    15   201   191   397   187   406 0.78 Ligand-binding domain of nuclear hormone receptor
Hormone_recep        PF00104.33   213 NEMA_AllodSudha_ALDISUDHAUS000009153.mRNA1 -            545   2.6e-13   36.2   0.0   1   1   6.3e-13   6.3e-13   34.9   0.0    25   196   239   391   231   400 0.86 Ligand-binding domain of nuclear hormone receptor
Hormone_recep        PF00104.33   213 NEMA_AllodSudha_ALDISUDHAUS000009187.mRNA1 -            486   2.6e-22   65.6   0.0   1   1   4.2e-22   4.2e-22   64.9   0.0    24   213   230   422   213   422 0.86 Ligand-binding domain of nuclear hormone receptor
Hormone_recep        PF00104.33   213 NEMA_AllodSudha_ALDISUDHAUS000009249.mRNA1 -            358     2e-26   79.0   0.0   1   1   3.1e-26   3.1e-26   78.4   0.0    16   212   111   293   103   294 0.85 Ligand-binding domain of nuclear hormone receptor
Hormone_recep        PF00104.33   213 NEMA_AllodSudha_ALDISUDHAUS000009481.mRNA1 -            661   1.1e-11   30.8   1.7   1   2   1.5e-07   1.5e-07   17.4   0.1    18    79   293   354   287   364 0.92 Ligand-binding domain of nuclear hormone receptor
Hormone_recep        PF00104.33   213 NEMA_AllodSudha_ALDISUDHAUS000009481.mRNA1 -            661   1.1e-11   30.8   1.7   2   2   6.4e-06   6.4e-06   12.0   0.3   116   205   551   638   521   645 0.78 Ligand-binding domain of nuclear hormone receptor
Hormone_recep        PF00104.33   213 NEMA_AllodSudha_ALDISUDHAUS000010248.mRNA1 -            584   2.8e-20   59.0   0.0   1   1   3.9e-20   3.9e-20   58.5   0.0    14   213   161   351   153   351 0.86 Ligand-binding domain of nuclear hormone receptor
Hormone_recep        PF00104.33   213 NEMA_AllodSudha_ALDISUDHAUS000010294.mRNA1 -            542   5.9e-13   35.0   0.0   1   1   1.7e-12   1.7e-12   33.5   0.0    25   197   235   388   228   404 0.82 Ligand-binding domain of nuclear hormone receptor
Hormone_recep        PF00104.33   213 NEMA_AllodSudha_ALDISUDHAUS000010339.mRNA1 -            180   5.7e-07   15.4   0.4   1   1   6.9e-07   6.9e-07   15.2   0.4    14    69    55   111    44   179 0.80 Ligand-binding domain of nuclear hormone receptor
Hormone_recep        PF00104.33   213 NEMA_AllodSudha_ALDISUDHAUS000010869.mRNA1 -            254   6.1e-07   15.4   0.0   1   1   8.8e-07   8.8e-07   14.8   0.0   133   191    37   117    30   120 0.70 Ligand-binding domain of nuclear hormone receptor
Hormone_recep        PF00104.33   213 NEMA_AllodSudha_ALDISUDHAUS000010925.mRNA1 -            339   9.9e-20   57.1   0.6   1   1   1.6e-19   1.6e-19   56.5   0.6    15   192   163   334   150   339 0.81 Ligand-binding domain of nuclear hormone receptor
Hormone_recep        PF00104.33   213 NEMA_AllodSudha_ALDISUDHAUS000011036.mRNA1 -            332   3.9e-24   71.5   0.4   1   1   6.6e-24   6.6e-24   70.8   0.4     9   213   109   322   102   322 0.82 Ligand-binding domain of nuclear hormone receptor
Hormone_recep        PF00104.33   213 NEMA_AllodSudha_ALDISUDHAUS000011302.mRNA1 -            467   7.2e-08   18.4   0.0   1   1   1.6e-07   1.6e-07   17.3   0.0   120   209   272   359   178   362 0.83 Ligand-binding domain of nuclear hormone receptor
Hormone_recep        PF00104.33   213 NEMA_AllodSudha_ALDISUDHAUS000011452.mRNA1 -            585   1.6e-19   56.4   0.0   1   1   2.3e-19   2.3e-19   55.9   0.0    14   213   161   351   153   351 0.86 Ligand-binding domain of nuclear hormone receptor
Hormone_recep        PF00104.33   213 NEMA_AllodSudha_ALDISUDHAUS000011506.mRNA1 -            354   1.9e-25   75.8   0.0   1   1   2.9e-25   2.9e-25   75.2   0.0    16   212   107   289   102   290 0.87 Ligand-binding domain of nuclear hormone receptor
Hormone_recep        PF00104.33   213 NEMA_AllodSudha_ALDISUDHAUS000011528.mRNA1 -            187   1.6e-13   36.8   0.0   1   1   3.4e-13   3.4e-13   35.8   0.0   108   210    59   162    43   165 0.87 Ligand-binding domain of nuclear hormone receptor
Hormone_recep        PF00104.33   213 NEMA_AllodSudha_ALDISUDHAUS000011870.mRNA1 -            254   3.4e-07   16.2   0.0   1   1   4.7e-07   4.7e-07   15.7   0.0   133   191    37   117    30   121 0.73 Ligand-binding domain of nuclear hormone receptor
Hormone_recep        PF00104.33   213 NEMA_AllodSudha_ALDISUDHAUS000011960.mRNA1 -            500   1.1e-30   92.9   0.0   1   1     2e-30     2e-30   92.1   0.0     7   213   269   485   263   485 0.86 Ligand-binding domain of nuclear hormone receptor
Hormone_recep        PF00104.33   213 NEMA_AllodSudha_ALDISUDHAUS000012016.mRNA1 -            322   3.4e-16   45.6   0.2   1   1   2.5e-15   2.5e-15   42.8   0.2    15   203   110   290   101   299 0.75 Ligand-binding domain of nuclear hormone receptor
Hormone_recep        PF00104.33   213 NEMA_AllodSudha_ALDISUDHAUS000012019.mRNA1 -            455   2.5e-30   91.8   0.0   1   1   4.6e-30   4.6e-30   90.9   0.0    13   213   231   440   220   440 0.86 Ligand-binding domain of nuclear hormone receptor
Hormone_recep        PF00104.33   213 NEMA_AllodSudha_ALDISUDHAUS000012855.mRNA1 -            274   1.1e-13   37.3   0.0   1   1     3e-13     3e-13   36.0   0.0    15   182   109   260   100   274 0.74 Ligand-binding domain of nuclear hormone receptor
Hormone_recep        PF00104.33   213 NEMA_AllodSudha_ALDISUDHAUS000013109.mRNA1 -            519   6.5e-24   70.8   0.0   1   1   9.5e-24   9.5e-24   70.3   0.0     9   213   192   388   186   388 0.89 Ligand-binding domain of nuclear hormone receptor
Hormone_recep        PF00104.33   213 NEMA_AllodSudha_ALDISUDHAUS000013246.mRNA1 -            499   4.5e-22   64.8   0.2   1   1   6.7e-22   6.7e-22   64.2   0.2    34   213   273   451   261   451 0.81 Ligand-binding domain of nuclear hormone receptor
Hormone_recep        PF00104.33   213 NEMA_AllodSudha_ALDISUDHAUS000013404.mRNA1 -            423     1e-22   66.9   0.0   1   2      0.35      0.35   -3.5   0.0    69   105    20    57    18    67 0.78 Ligand-binding domain of nuclear hormone receptor
Hormone_recep        PF00104.33   213 NEMA_AllodSudha_ALDISUDHAUS000013404.mRNA1 -            423     1e-22   66.9   0.0   2   2   2.2e-22   2.2e-22   65.8   0.0     9   213   203   399   199   399 0.88 Ligand-binding domain of nuclear hormone receptor
Hormone_recep        PF00104.33   213 NEMA_AllodSudha_ALDISUDHAUS000014076.mRNA1 -            395   7.3e-08   18.4   0.0   1   2      0.11      0.11   -1.9   0.0    55   106    57   109    54   116 0.77 Ligand-binding domain of nuclear hormone receptor
Hormone_recep        PF00104.33   213 NEMA_AllodSudha_ALDISUDHAUS000014076.mRNA1 -            395   7.3e-08   18.4   0.0   2   2   2.1e-07   2.1e-07   16.9   0.0    10   212   185   373   178   374 0.85 Ligand-binding domain of nuclear hormone receptor
Hormone_recep        PF00104.33   213 NEMA_AllodSudha_ALDISUDHAUS000014521.mRNA1 -            195   2.3e-19   55.9   0.1   1   1   4.2e-19   4.2e-19   55.1   0.1    24   204     9   169     2   176 0.86 Ligand-binding domain of nuclear hormone receptor
Hormone_recep        PF00104.33   213 NEMA_AllodSudha_ALDISUDHAUS000015243.mRNA1 -            287   6.9e-12   31.5   1.1   1   2     3e-07     3e-07   16.3   0.1    27    61   169   203   151   207 0.90 Ligand-binding domain of nuclear hormone receptor
Hormone_recep        PF00104.33   213 NEMA_AllodSudha_ALDISUDHAUS000015243.mRNA1 -            287   6.9e-12   31.5   1.1   2   2     2e-06     2e-06   13.7   0.1   126   200   213   281   210   285 0.88 Ligand-binding domain of nuclear hormone receptor
Hormone_recep        PF00104.33   213 NEMA_AllodSudha_ALDISUDHAUS000015248.mRNA1 -            505   1.8e-29   88.9   1.2   1   1   2.7e-29   2.7e-29   88.4   1.2     6   213   282   490   278   490 0.89 Ligand-binding domain of nuclear hormone receptor
Hormone_recep        PF00104.33   213 NEMA_AllodSudha_ALDISUDHAUS000015866.mRNA1 -            187     1e-13   37.5   0.0   1   2      0.12      0.12   -1.9   0.0   131   165    15    50    13    63 0.81 Ligand-binding domain of nuclear hormone receptor
Hormone_recep        PF00104.33   213 NEMA_AllodSudha_ALDISUDHAUS000015866.mRNA1 -            187     1e-13   37.5   0.0   2   2   2.4e-13   2.4e-13   36.3   0.0   113   208    64   160    46   164 0.88 Ligand-binding domain of nuclear hormone receptor
Hormone_recep        PF00104.33   213 NEMA_AllodSudha_ALDISUDHAUS000015977.mRNA1 -            270   2.4e-17   49.4   1.0   1   1   3.5e-17   3.5e-17   48.8   1.0    16   212    38   238    28   239 0.84 Ligand-binding domain of nuclear hormone receptor
Hormone_recep        PF00104.33   213 NEMA_AllodSudha_ALDISUDHAUS000016117.mRNA1 -            427   1.4e-19   56.7   0.0   1   2     0.099     0.099   -1.7   0.0    53    71    91   109    89   134 0.76 Ligand-binding domain of nuclear hormone receptor
Hormone_recep        PF00104.33   213 NEMA_AllodSudha_ALDISUDHAUS000016117.mRNA1 -            427   1.4e-19   56.7   0.0   2   2     4e-19     4e-19   55.2   0.0    30   212   229   412   202   413 0.78 Ligand-binding domain of nuclear hormone receptor
Hormone_recep        PF00104.33   213 NEMA_AllodSudha_ALDISUDHAUS000016523.mRNA1 -            503   1.8e-29   89.0   1.2   1   1   2.7e-29   2.7e-29   88.4   1.2     6   213   280   488   276   488 0.89 Ligand-binding domain of nuclear hormone receptor
Hormone_recep        PF00104.33   213 NEMA_AllodSudha_ALDISUDHAUS000017196.mRNA1 -            321   5.9e-15   41.5   0.0   1   1   2.3e-14   2.3e-14   39.6   0.0    15   195   109   281   100   296 0.77 Ligand-binding domain of nuclear hormone receptor
Hormone_recep        PF00104.33   213 NEMA_AllodSudha_ALDISUDHAUS000017398.mRNA1 -            387   2.1e-26   78.9   0.0   1   1   3.1e-26   3.1e-26   78.4   0.0     9   213   166   372   160   372 0.88 Ligand-binding domain of nuclear hormone receptor
Hormone_recep        PF00104.33   213 NEMA_AllodSudha_ALDISUDHAUS000018325.mRNA1 -             96   1.1e-13   37.4   0.0   1   1   1.2e-13   1.2e-13   37.2   0.0   130   210     2    81     1    84 0.86 Ligand-binding domain of nuclear hormone receptor
Hormone_recep        PF00104.33   213 NEMA_AllodSudha_ALDISUDHAUS000018453.mRNA1 -            450   9.7e-18   50.6   0.1   1   1   1.3e-17   1.3e-17   50.2   0.1    12   213   203   406   197   406 0.91 Ligand-binding domain of nuclear hormone receptor
Hormone_recep        PF00104.33   213 NEMA_AllodSudha_ALDISUDHAUS000018879.mRNA1 -            211   1.9e-06   13.7   0.0   1   1   3.1e-06   3.1e-06   13.0   0.0    11   125    47   152    41   156 0.71 Ligand-binding domain of nuclear hormone receptor
Hormone_recep        PF00104.33   213 NEMA_AllodSudha_ALDISUDHAUS000019258.mRNA1 -            395     1e-07   17.8   0.0   1   2      0.36      0.36   -3.5   0.0    56    99    58   102    55   113 0.58 Ligand-binding domain of nuclear hormone receptor
Hormone_recep        PF00104.33   213 NEMA_AllodSudha_ALDISUDHAUS000019258.mRNA1 -            395     1e-07   17.8   0.0   2   2   2.1e-07   2.1e-07   16.9   0.0    10   212   185   373   178   374 0.85 Ligand-binding domain of nuclear hormone receptor
Hormone_recep        PF00104.33   213 NEMA_AllodSudha_ALDISUDHAUS000019614.mRNA1 -            525   5.7e-21   61.2   0.0   1   1   8.3e-21   8.3e-21   60.7   0.0    10   213   236   455   230   455 0.81 Ligand-binding domain of nuclear hormone receptor
Hormone_recep        PF00104.33   213 NEMA_AllodSudha_ALDISUDHAUS000019631.mRNA1 -            525   1.8e-20   59.6   0.0   1   1   2.6e-20   2.6e-20   59.0   0.0    10   213   236   455   230   455 0.81 Ligand-binding domain of nuclear hormone receptor
Hormone_recep        PF00104.33   213 NEMA_AllodSudha_ALDISUDHAUS000019669.mRNA1 -            443   1.2e-31   96.1   1.4   1   1     2e-31     2e-31   95.3   1.4    17   213   246   423   243   423 0.90 Ligand-binding domain of nuclear hormone receptor
Hormone_recep        PF00104.33   213 NEMA_AllodSudha_ALDISUDHAUS000019844.mRNA1 -            359   1.7e-06   13.9   0.8   1   1   7.8e-05   7.8e-05    8.5   0.8    21    52   259   290   256   357 0.74 Ligand-binding domain of nuclear hormone receptor
Hormone_recep        PF00104.33   213 NEMA_AllodSudha_ALDISUDHAUS000020447.mRNA1 -            433   5.3e-29   87.4   0.0   1   1   8.6e-29   8.6e-29   86.8   0.0    15   213   202   407   191   407 0.84 Ligand-binding domain of nuclear hormone receptor
Hormone_recep        PF00104.33   213 NEMA_AllodSudha_ALDISUDHAUS000020749.mRNA1 -            122   1.8e-09   23.7   0.5   1   1     2e-09     2e-09   23.4   0.5   123   212    15   104     4   105 0.90 Ligand-binding domain of nuclear hormone receptor
Hormone_recep        PF00104.33   213 NEMA_AllodSudha_ALDISUDHAUS000020792.mRNA1 -            372   5.5e-23   67.8   0.0   1   1   8.1e-23   8.1e-23   67.2   0.0     9   196   181   370   175   372 0.87 Ligand-binding domain of nuclear hormone receptor
Hormone_recep        PF00104.33   213 NEMA_AllodSudha_ALDISUDHAUS000021396.mRNA1 -            171   8.6e-08   18.1   0.1   1   1   9.9e-08   9.9e-08   17.9   0.1    16    75    47   108    39   171 0.74 Ligand-binding domain of nuclear hormone receptor
Hormone_recep        PF00104.33   213 NEMA_AllodSudha_ALDISUDHAUS000023576.mRNA1 -            348   2.3e-15   42.9   0.0   1   2     0.045     0.045   -0.6   0.0    73   128    54   109    42   111 0.71 Ligand-binding domain of nuclear hormone receptor
Hormone_recep        PF00104.33   213 NEMA_AllodSudha_ALDISUDHAUS000023576.mRNA1 -            348   2.3e-15   42.9   0.0   2   2   9.3e-15   9.3e-15   40.9   0.0    73   196   181   313   115   325 0.76 Ligand-binding domain of nuclear hormone receptor
Hormone_recep        PF00104.33   213 NEMA_AllodSudha_ALDISUDHAUS000024226.mRNA1 -            350   2.8e-15   42.6   0.0   1   2     0.045     0.045   -0.6   0.0    72   128    55   111    44   113 0.73 Ligand-binding domain of nuclear hormone receptor
Hormone_recep        PF00104.33   213 NEMA_AllodSudha_ALDISUDHAUS000024226.mRNA1 -            350   2.8e-15   42.6   0.0   2   2   1.2e-14   1.2e-14   40.6   0.0    73   195   183   314   117   321 0.75 Ligand-binding domain of nuclear hormone receptor
Hormone_recep        PF00104.33   213 NEMA_AllodSudha_ALDISUDHAUS000024990.mRNA1 -            370   9.5e-32   96.4   2.0   1   1   1.6e-31   1.6e-31   95.6   2.0    17   213   173   350   170   350 0.89 Ligand-binding domain of nuclear hormone receptor
Hormone_recep        PF00104.33   213 NEMA_AllodSudha_ALDISUDHAUS000025196.mRNA1 -            186   6.8e-11   28.3   0.0   1   1     9e-11     9e-11   27.9   0.0    32   183    23   168     5   185 0.72 Ligand-binding domain of nuclear hormone receptor
Hormone_recep        PF00104.33   213 NEMA_AllodSudha_ALDISUDHAUS000025437.mRNA1 -            517   4.5e-24   71.3   0.0   1   1   6.7e-24   6.7e-24   70.8   0.0     9   213   193   389   187   389 0.89 Ligand-binding domain of nuclear hormone receptor
Hormone_recep        PF00104.33   213 NEMA_AllodSudha_ALDISUDHAUS000026122.mRNA1 -            440   1.3e-15   43.7   0.0   1   1   6.8e-15   6.8e-15   41.3   0.0     3   201   240   418   238   423 0.80 Ligand-binding domain of nuclear hormone receptor
Hormone_recep        PF00104.33   213 NEMA_AllodSudha_ALDISUDHAUS000027403.mRNA1 -            343   1.1e-13   37.4   0.0   1   1   1.8e-13   1.8e-13   36.7   0.0    15   126   203   313   191   315 0.78 Ligand-binding domain of nuclear hormone receptor
Hormone_recep        PF00104.33   213 NEMA_AllodSudha_ALDISUDHAUS000027546.mRNA1 -            181   2.4e-10   26.5   0.0   1   1   3.1e-10   3.1e-10   26.1   0.0    32   177    23   161     5   180 0.74 Ligand-binding domain of nuclear hormone receptor
Hormone_recep        PF00104.33   213 NEMA_AllodSudha_ALDISUDHAUS000027594.mRNA1 -            445     2e-14   39.8   0.0   1   1   6.9e-14   6.9e-14   38.0   0.0     5   203   247   425   244   434 0.83 Ligand-binding domain of nuclear hormone receptor
Hormone_recep        PF00104.33   213 NEMA_AllodSudha_ALDISUDHAUS000027634.mRNA1 -            106   4.1e-18   51.9   0.0   1   1   4.9e-18   4.9e-18   51.6   0.0   128   213    17   102     4   102 0.96 Ligand-binding domain of nuclear hormone receptor
Hormone_recep        PF00104.33   213 NEMA_AllodSudha_ALDISUDHAUS000029086.mRNA1 -            101   2.5e-06   13.3   0.1   1   1   2.9e-06   2.9e-06   13.2   0.1     6    62    18    74    14    90 0.85 Ligand-binding domain of nuclear hormone receptor
Hormone_recep        PF00104.33   213 NEMA_AllodSudha_ALDISUDHAUS000029637.mRNA1 -            129   5.3e-08   18.8   0.0   1   1   5.4e-08   5.4e-08   18.8   0.0    25    81    33    90    15   124 0.81 Ligand-binding domain of nuclear hormone receptor
Hormone_recep        PF00104.33   213 NEMA_AllodSudha_ALDISUDHAUS000029964.mRNA1 -            316   1.6e-13   36.9   0.2   1   2      0.38      0.38   -3.6   0.0    76    96    19    41     5    52 0.40 Ligand-binding domain of nuclear hormone receptor
Hormone_recep        PF00104.33   213 NEMA_AllodSudha_ALDISUDHAUS000029964.mRNA1 -            316   1.6e-13   36.9   0.2   2   2   2.9e-13   2.9e-13   36.0   0.0    31   189   127   285   123   304 0.75 Ligand-binding domain of nuclear hormone receptor
Hormone_recep        PF00104.33   213 NEMA_AllodSudha_ALDISUDHAUS000029981.mRNA1 -            316   9.3e-14   37.6   0.1   1   2      0.38      0.38   -3.6   0.0    76    96    19    41     5    52 0.40 Ligand-binding domain of nuclear hormone receptor
Hormone_recep        PF00104.33   213 NEMA_AllodSudha_ALDISUDHAUS000029981.mRNA1 -            316   9.3e-14   37.6   0.1   2   2   1.8e-13   1.8e-13   36.7   0.0    31   189   127   285   123   304 0.75 Ligand-binding domain of nuclear hormone receptor
Hormone_recep        PF00104.33   213 NEMA_AllodSudha_ALDISUDHAUS000029982.mRNA1 -            194     4e-09   22.5   1.4   1   1   6.6e-09   6.6e-09   21.8   1.4    13   207     7   192     2   193 0.72 Ligand-binding domain of nuclear hormone receptor
Hormone_recep        PF00104.33   213 NEMA_AllodSudha_ALDISUDHAUS000030043.mRNA1 -            474   6.5e-07   15.3   0.0   1   1     1e-06     1e-06   14.6   0.0    22    56   268   303   263   311 0.82 Ligand-binding domain of nuclear hormone receptor
Hormone_recep        PF00104.33   213 NEMA_AllodSudha_ALDISUDHAUS000030154.mRNA1 -            232   2.2e-19   56.0   0.0   1   1     3e-19     3e-19   55.6   0.0     9   199    13   196     6   205 0.86 Ligand-binding domain of nuclear hormone receptor
Hormone_recep        PF00104.33   213 NEMA_AllodSudha_ALDISUDHAUS000032565.mRNA1 -            196   9.3e-08   18.0   0.2   1   1   1.2e-07   1.2e-07   17.7   0.2   118   212    69   163    48   164 0.84 Ligand-binding domain of nuclear hormone receptor
Hormone_recep        PF00104.33   213 NEMA_AllodSudha_ALDISUDHAUS000032701.mRNA1 -            155   1.6e-15   43.4   0.0   1   1   2.9e-15   2.9e-15   42.6   0.0     8   145    30   150    26   153 0.85 Ligand-binding domain of nuclear hormone receptor
Hormone_recep        PF00104.33   213 NEMA_AllodSudha_ALDISUDHAUS000033220.mRNA1 -            229     1e-19   57.1   0.0   1   1   1.3e-19   1.3e-19   56.7   0.0     9   199    10   193     3   202 0.85 Ligand-binding domain of nuclear hormone receptor
Hormone_recep        PF00104.33   213 NEMA_AllodSudha_ALDISUDHAUS000033797.mRNA1 -            200     3e-09   22.9   1.2   1   1   5.1e-09   5.1e-09   22.1   1.2    13   208     7   193     2   194 0.72 Ligand-binding domain of nuclear hormone receptor
Hormone_recep        PF00104.33   213 NEMA_AllodSudha_ALDISUDHAUS000033978.mRNA1 -            122   2.1e-12   33.2   0.2   1   1   2.4e-12   2.4e-12   33.0   0.2   116   203     2    90     1   100 0.82 Ligand-binding domain of nuclear hormone receptor
Hormone_recep        PF00104.33   213 NEMA_AllodSudha_ALDISUDHAUS000034371.mRNA1 -            328   5.9e-08   18.7   0.3   1   1     2e-07     2e-07   17.0   0.3     8   141    66   173    60   197 0.73 Ligand-binding domain of nuclear hormone receptor
Hormone_recep        PF00104.33   213 NEMA_AllodSudha_ALDISUDHAUS000035447.mRNA1 -            475   6.3e-07   15.3   0.0   1   1     1e-06     1e-06   14.6   0.0    22    56   269   304   264   312 0.82 Ligand-binding domain of nuclear hormone receptor
Hormone_recep        PF00104.33   213 NEMA_AllodSudha_ALDISUDHAUS000035574.mRNA1 -            155   1.6e-15   43.4   0.1   1   1     3e-15     3e-15   42.5   0.1     8   145    30   150    26   153 0.85 Ligand-binding domain of nuclear hormone receptor
Hormone_recep        PF00104.33   213 NEMA_AllodSudha_ALDISUDHAUS000035703.mRNA1 -            117     2e-08   20.2   0.0   1   1   2.2e-08   2.2e-08   20.1   0.0   117   197     3    94     1   110 0.77 Ligand-binding domain of nuclear hormone receptor
Hormone_recep        PF00104.33   213 NEMA_AllodSudha_ALDISUDHAUS000036279.mRNA1 -            197   3.4e-06   12.9   0.2   1   1     4e-06     4e-06   12.7   0.2   122   212    73   163    49   164 0.83 Ligand-binding domain of nuclear hormone receptor
Hormone_recep        PF00104.33   213 NEMA_AllodSudha_ALDISUDHAUS000036520.mRNA1 -            101   1.9e-07   17.0   0.3   1   1   2.1e-07   2.1e-07   16.9   0.3     7    63    19    75    13    92 0.85 Ligand-binding domain of nuclear hormone receptor
Hormone_recep        PF00104.33   213 NEMA_AllodSudha_ALDISUDHAUS000038116.mRNA1 -            106   7.5e-19   54.3   0.1   1   1   9.4e-19   9.4e-19   54.0   0.1   122   213    11   102     2   102 0.93 Ligand-binding domain of nuclear hormone receptor
Hormone_recep        PF00104.33   213 NEMA_AllodSudha_ALDISUDHAUS000038945.mRNA1 -            116     1e-07   17.9   0.0   1   1   1.1e-07   1.1e-07   17.8   0.0   117   196     3    93     1   107 0.76 Ligand-binding domain of nuclear hormone receptor
#
# Program:         hmmscan
# Version:         3.3.2 (Nov 2020)
# Pipeline mode:   SCAN
# Query file:      ../all_seq2/AllodSudha.fa
# Target file:     ../HMM/NR.hmm
# Option settings: hmmscan --domtblout AllodSudha.fa_NR_hmm -E 1e-05 ../HMM/NR.hmm ../all_seq2/AllodSudha.fa 
# Current dir:     /Users/shumpei/Dropbox/Project_transcriptome_comp/240425_hmm_NR
# Date:            Thu Apr 25 18:52:22 2024
# [ok]
```
