## Supplementary table for "Multiple losses of ecdysone receptor genes in nematodes: an alternative evolutionary scenario of molting regulation": AngioCanto.fa_NR_hmm

```
#                                                                                    --- full sequence --- -------------- this domain -------------   hmm coord   ali coord   env coord
# target name        accession   tlen query name                   accession   qlen   E-value  score  bias   #  of  c-Evalue  i-Evalue  score  bias  from    to  from    to  from    to  acc description of target
#------------------- ---------- -----         -------------------- ---------- ----- --------- ------ ----- --- --- --------- --------- ------ ----- ----- ----- ----- ----- ----- ----- ---- ---------------------
Hormone_recep        PF00104.33   213 NEMA_AngioCanto_Angca_002140 -            432   2.6e-23   68.9   0.0   1   1     4e-23     4e-23   68.2   0.0     8   213   216   407   210   407 0.85 Ligand-binding domain of nuclear hormone receptor
Hormone_recep        PF00104.33   213 NEMA_AngioCanto_Angca_002180 -            332   3.8e-22   65.0   0.0   1   1   5.1e-22   5.1e-22   64.6   0.0    15   192   112   295   102   316 0.77 Ligand-binding domain of nuclear hormone receptor
Hormone_recep        PF00104.33   213 NEMA_AngioCanto_Angca_002500 -            397   5.2e-14   38.4   1.3   1   2   9.7e-06   9.7e-06   11.4   0.5    25    65   245   285   241   291 0.89 Ligand-binding domain of nuclear hormone receptor
Hormone_recep        PF00104.33   213 NEMA_AngioCanto_Angca_002500 -            397   5.2e-14   38.4   1.3   2   2   4.1e-10   4.1e-10   25.7   0.0   120   206   303   380   293   383 0.87 Ligand-binding domain of nuclear hormone receptor
Hormone_recep        PF00104.33   213 NEMA_AngioCanto_Angca_002664 -            414   2.3e-31   95.2   0.4   1   1     3e-31     3e-31   94.8   0.4    11   213   191   396   181   396 0.89 Ligand-binding domain of nuclear hormone receptor
Hormone_recep        PF00104.33   213 NEMA_AngioCanto_Angca_003470 -            398   4.4e-25   74.6   0.1   1   2      0.47      0.47   -3.9   0.0    14    30   106   122   102   123 0.82 Ligand-binding domain of nuclear hormone receptor
Hormone_recep        PF00104.33   213 NEMA_AngioCanto_Angca_003470 -            398   4.4e-25   74.6   0.1   2   2   8.9e-25   8.9e-25   73.6   0.0     8   209   182   377   176   381 0.84 Ligand-binding domain of nuclear hormone receptor
Hormone_recep        PF00104.33   213 NEMA_AngioCanto_Angca_003714 -            491   1.7e-06   13.9   0.7   1   1   4.2e-06   4.2e-06   12.6   0.7    42   175   197   306   189   341 0.69 Ligand-binding domain of nuclear hormone receptor
Hormone_recep        PF00104.33   213 NEMA_AngioCanto_Angca_003781 -            469   5.2e-17   48.3   0.0   1   1     1e-16     1e-16   47.3   0.0    14   210   258   450   252   451 0.81 Ligand-binding domain of nuclear hormone receptor
Hormone_recep        PF00104.33   213 NEMA_AngioCanto_Angca_004104 -            625   3.6e-25   74.9   0.0   1   1   5.5e-25   5.5e-25   74.3   0.0     6   213   374   582   370   582 0.87 Ligand-binding domain of nuclear hormone receptor
Hormone_recep        PF00104.33   213 NEMA_AngioCanto_Angca_004650 -            486   3.3e-11   29.3   0.0   1   1     3e-10     3e-10   26.2   0.0    13   149   291   408   283   448 0.68 Ligand-binding domain of nuclear hormone receptor
Hormone_recep        PF00104.33   213 NEMA_AngioCanto_Angca_004910 -            602   3.5e-21   61.9   0.0   1   1   7.9e-21   7.9e-21   60.7   0.0    10   210   171   361   166   364 0.87 Ligand-binding domain of nuclear hormone receptor
Hormone_recep        PF00104.33   213 NEMA_AngioCanto_Angca_005181 -            278   1.2e-08   20.9   0.0   1   1   2.2e-08   2.2e-08   20.1   0.0    13   149   127   251   121   264 0.81 Ligand-binding domain of nuclear hormone receptor
Hormone_recep        PF00104.33   213 NEMA_AngioCanto_Angca_005199 -            492   1.6e-24   72.8   0.0   1   1   2.5e-24   2.5e-24   72.2   0.0     8   213   178   374   174   374 0.87 Ligand-binding domain of nuclear hormone receptor
Hormone_recep        PF00104.33   213 NEMA_AngioCanto_Angca_005294 -            275   9.9e-12   31.0   0.2   1   1   5.4e-11   5.4e-11   28.6   0.2    17   202    79   236    64   247 0.79 Ligand-binding domain of nuclear hormone receptor
Hormone_recep        PF00104.33   213 NEMA_AngioCanto_Angca_005336 -            419   1.2e-32   99.4   3.7   1   1   1.8e-32   1.8e-32   98.8   3.7     4   213   195   406   192   406 0.90 Ligand-binding domain of nuclear hormone receptor
Hormone_recep        PF00104.33   213 NEMA_AngioCanto_Angca_005890 -            302   1.9e-08   20.3   0.0   1   2    0.0013    0.0013    4.5   0.0    11    67   148   204   139   213 0.91 Ligand-binding domain of nuclear hormone receptor
Hormone_recep        PF00104.33   213 NEMA_AngioCanto_Angca_005890 -            302   1.9e-08   20.3   0.0   2   2     2e-06     2e-06   13.7   0.0   133   189   249   301   243   302 0.79 Ligand-binding domain of nuclear hormone receptor
Hormone_recep        PF00104.33   213 NEMA_AngioCanto_Angca_006396 -            295   2.9e-15   42.5   2.5   1   2   5.5e-12   5.5e-12   31.8   0.3    15    64   199   248   190   262 0.89 Ligand-binding domain of nuclear hormone receptor
Hormone_recep        PF00104.33   213 NEMA_AngioCanto_Angca_006396 -            295   2.9e-15   42.5   2.5   2   2   1.6e-05   1.6e-05   10.7   0.1   113   143   264   293   250   295 0.85 Ligand-binding domain of nuclear hormone receptor
Hormone_recep        PF00104.33   213 NEMA_AngioCanto_Angca_006508 -            412   2.6e-18   52.5   0.4   1   1   5.1e-18   5.1e-18   51.5   0.4    24   172   238   361   234   380 0.85 Ligand-binding domain of nuclear hormone receptor
Hormone_recep        PF00104.33   213 NEMA_AngioCanto_Angca_006515 -            471   2.3e-23   69.0   0.1   1   1   4.8e-23   4.8e-23   68.0   0.1     8   209   261   446   258   450 0.78 Ligand-binding domain of nuclear hormone receptor
Hormone_recep        PF00104.33   213 NEMA_AngioCanto_Angca_006577 -            586   4.2e-21   61.6   0.0   1   1     7e-21     7e-21   60.9   0.0     6   213   167   364   163   364 0.88 Ligand-binding domain of nuclear hormone receptor
Hormone_recep        PF00104.33   213 NEMA_AngioCanto_Angca_006896 -            268   5.2e-17   48.3   3.2   1   1   6.7e-17   6.7e-17   47.9   3.2     7   201    45   241    40   253 0.82 Ligand-binding domain of nuclear hormone receptor
Hormone_recep        PF00104.33   213 NEMA_AngioCanto_Angca_007161 -            118     2e-12   33.3   0.0   1   1   2.3e-12   2.3e-12   33.1   0.0   151   211    24    81    14    83 0.87 Ligand-binding domain of nuclear hormone receptor
Hormone_recep        PF00104.33   213 NEMA_AngioCanto_Angca_007432 -            540   3.6e-11   29.2   0.1   1   1   1.4e-10   1.4e-10   27.2   0.1    13    67   337   391   330   475 0.77 Ligand-binding domain of nuclear hormone receptor
Hormone_recep        PF00104.33   213 NEMA_AngioCanto_Angca_007748 -            418   8.8e-29   86.7   1.8   1   2      0.21      0.21   -2.8   0.0   148   164   151   165   109   181 0.75 Ligand-binding domain of nuclear hormone receptor
Hormone_recep        PF00104.33   213 NEMA_AngioCanto_Angca_007748 -            418   8.8e-29   86.7   1.8   2   2   9.4e-29   9.4e-29   86.6   0.8     5   213   208   401   204   401 0.93 Ligand-binding domain of nuclear hormone receptor
Hormone_recep        PF00104.33   213 NEMA_AngioCanto_Angca_007812 -            515   1.6e-25   76.1   0.0   1   2   3.7e-25   3.7e-25   74.9   0.0     8   212   195   394   190   395 0.82 Ligand-binding domain of nuclear hormone receptor
Hormone_recep        PF00104.33   213 NEMA_AngioCanto_Angca_007812 -            515   1.6e-25   76.1   0.0   2   2      0.33      0.33   -3.4   0.0    19    53   419   453   414   459 0.68 Ligand-binding domain of nuclear hormone receptor
Hormone_recep        PF00104.33   213 NEMA_AngioCanto_Angca_008294 -            495   8.8e-33   99.8   0.1   1   1   1.2e-32   1.2e-32   99.4   0.1     5   213   220   425   216   425 0.92 Ligand-binding domain of nuclear hormone receptor
Hormone_recep        PF00104.33   213 NEMA_AngioCanto_Angca_008627 -            493   2.8e-06   13.2   0.0   1   1   4.7e-06   4.7e-06   12.5   0.0    15    63   312   360   310   405 0.87 Ligand-binding domain of nuclear hormone receptor
Hormone_recep        PF00104.33   213 NEMA_AngioCanto_Angca_008641 -            456     7e-26   77.2   1.2   1   2      0.23      0.23   -2.9   0.0   180   200   150   172   144   176 0.75 Ligand-binding domain of nuclear hormone receptor
Hormone_recep        PF00104.33   213 NEMA_AngioCanto_Angca_008641 -            456     7e-26   77.2   1.2   2   2     7e-26     7e-26   77.2   1.2     8   213   218   433   214   433 0.91 Ligand-binding domain of nuclear hormone receptor
Hormone_recep        PF00104.33   213 NEMA_AngioCanto_Angca_009322 -            319   2.6e-10   26.4   0.0   1   2      0.13      0.13   -2.1   0.0    56   104    62   119    55   126 0.68 Ligand-binding domain of nuclear hormone receptor
Hormone_recep        PF00104.33   213 NEMA_AngioCanto_Angca_009322 -            319   2.6e-10   26.4   0.0   2   2     7e-10     7e-10   25.0   0.0     8    74   210   276   206   311 0.83 Ligand-binding domain of nuclear hormone receptor
Hormone_recep        PF00104.33   213 NEMA_AngioCanto_Angca_009748 -            457   1.6e-15   43.4   0.1   1   1   4.1e-15   4.1e-15   42.0   0.1    15   200   237   438   232   448 0.78 Ligand-binding domain of nuclear hormone receptor
Hormone_recep        PF00104.33   213 NEMA_AngioCanto_Angca_009802 -            321   6.8e-12   31.5   0.9   1   2      0.29      0.29   -3.2   0.1    65    83    71    89    58   111 0.53 Ligand-binding domain of nuclear hormone receptor
Hormone_recep        PF00104.33   213 NEMA_AngioCanto_Angca_009802 -            321   6.8e-12   31.5   0.9   2   2   8.1e-12   8.1e-12   31.3   0.1   107   203   212   320   160   321 0.75 Ligand-binding domain of nuclear hormone receptor
#
# Program:         hmmscan
# Version:         3.3.2 (Nov 2020)
# Pipeline mode:   SCAN
# Query file:      ../all_seq2/AngioCanto.fa
# Target file:     ../HMM/NR.hmm
# Option settings: hmmscan --domtblout AngioCanto.fa_NR_hmm -E 1e-05 ../HMM/NR.hmm ../all_seq2/AngioCanto.fa 
# Current dir:     /Users/shumpei/Dropbox/Project_transcriptome_comp/240425_hmm_NR
# Date:            Thu Apr 25 18:52:47 2024
# [ok]
```
