## Supplementary table for "Multiple losses of ecdysone receptor genes in nematodes: an alternative evolutionary scenario of molting regulation": AngioVasor.fa_NR_hmm

```
#                                                                                                   --- full sequence --- -------------- this domain -------------   hmm coord   ali coord   env coord
# target name        accession   tlen query name                                  accession   qlen   E-value  score  bias   #  of  c-Evalue  i-Evalue  score  bias  from    to  from    to  from    to  acc description of target
#------------------- ---------- -----                        -------------------- ---------- ----- --------- ------ ----- --- --- --------- --------- ------ ----- ----- ----- ----- ----- ----- ----- ---- ---------------------
Hormone_recep        PF00104.33   213 NEMA_AngioVasor_AngVas-contig_10-26.17-mRNA-1 -            436   1.7e-16   46.6   0.2   1   2     0.063     0.063   -1.0   0.0    40    78   180   218   175   244 0.77 Ligand-binding domain of nuclear hormone receptor
Hormone_recep        PF00104.33   213 NEMA_AngioVasor_AngVas-contig_10-26.17-mRNA-1 -            436   1.7e-16   46.6   0.2   2   2   8.1e-16   8.1e-16   44.4   0.1   108   212   308   398   287   399 0.91 Ligand-binding domain of nuclear hormone receptor
Hormone_recep        PF00104.33   213 NEMA_AngioVasor_AngVas-contig_1215-0.0-mRNA-1 -            235   1.6e-22   66.3   1.3   1   1     2e-22     2e-22   65.9   1.3     2    97   128   226   127   235 0.89 Ligand-binding domain of nuclear hormone receptor
Hormone_recep        PF00104.33   213 NEMA_AngioVasor_AngVas-contig_1241-1.15-mRNA-1 -            481   3.7e-11   29.1   0.0   1   1   3.7e-10   3.7e-10   25.9   0.0    13   148   286   402   278   431 0.66 Ligand-binding domain of nuclear hormone receptor
Hormone_recep        PF00104.33   213 NEMA_AngioVasor_AngVas-contig_1405-6.14-mRNA-1 -            350   1.8e-17   49.7   0.1   1   1   2.7e-17   2.7e-17   49.2   0.1    13   167   152   329   140   333 0.85 Ligand-binding domain of nuclear hormone receptor
Hormone_recep        PF00104.33   213 NEMA_AngioVasor_AngVas-contig_1510-1.8-mRNA-1 -            248   9.5e-10   24.5   0.0   1   2   0.00024   0.00024    6.9   0.0    10    67    59   116    51   124 0.92 Ligand-binding domain of nuclear hormone receptor
Hormone_recep        PF00104.33   213 NEMA_AngioVasor_AngVas-contig_1510-1.8-mRNA-1 -            248   9.5e-10   24.5   0.0   2   2   5.2e-07   5.2e-07   15.6   0.0   133   191   161   215   154   225 0.80 Ligand-binding domain of nuclear hormone receptor
Hormone_recep        PF00104.33   213 NEMA_AngioVasor_AngVas-contig_1613-1.8-mRNA-1 -            346   1.1e-16   47.2   2.0   1   1   1.6e-16   1.6e-16   46.7   2.0     7   201   123   319   118   331 0.81 Ligand-binding domain of nuclear hormone receptor
Hormone_recep        PF00104.33   213 NEMA_AngioVasor_AngVas-contig_1814-8.14-mRNA-1 -            465   4.6e-18   51.7   0.0   1   1   8.9e-18   8.9e-18   50.8   0.0    11   210   245   446   241   447 0.84 Ligand-binding domain of nuclear hormone receptor
Hormone_recep        PF00104.33   213 NEMA_AngioVasor_AngVas-contig_194-1.25-mRNA-1 -            302     6e-12   31.7   0.0   1   1   1.2e-11   1.2e-11   30.7   0.0    46   156   156   247   139   263 0.77 Ligand-binding domain of nuclear hormone receptor
Hormone_recep        PF00104.33   213 NEMA_AngioVasor_AngVas-contig_2180-1.6-mRNA-1 -            695   7.7e-07   15.0   0.0   1   1   1.5e-06   1.5e-06   14.1   0.0    15    61   514   560   512   602 0.91 Ligand-binding domain of nuclear hormone receptor
Hormone_recep        PF00104.33   213 NEMA_AngioVasor_AngVas-contig_2268-0.5-mRNA-1 -            218   2.2e-08   20.1   0.4   1   1   4.5e-08   4.5e-08   19.0   0.4     3    54   138   188   136   201 0.82 Ligand-binding domain of nuclear hormone receptor
Hormone_recep        PF00104.33   213 NEMA_AngioVasor_AngVas-contig_2268-0.8-mRNA-1 -             90   2.7e-07   16.5   0.0   1   1   2.8e-07   2.8e-07   16.4   0.0   153   213    10    71     1    71 0.84 Ligand-binding domain of nuclear hormone receptor
Hormone_recep        PF00104.33   213 NEMA_AngioVasor_AngVas-contig_275-2.12-mRNA-1 -            336   1.2e-12   34.0   0.0   1   1   1.8e-12   1.8e-12   33.4   0.0   111   213     6   101     2   101 0.90 Ligand-binding domain of nuclear hormone receptor
Hormone_recep        PF00104.33   213 NEMA_AngioVasor_AngVas-contig_2970-3.4-mRNA-1 -            229   6.2e-09   21.9   0.0   1   1   1.1e-08   1.1e-08   21.1   0.0     8    75   158   226   154   229 0.91 Ligand-binding domain of nuclear hormone receptor
Hormone_recep        PF00104.33   213 NEMA_AngioVasor_AngVas-contig_4189-1.0-mRNA-1 -            388   1.2e-23   69.9   0.0   1   1     2e-23     2e-23   69.2   0.0     8   209   171   367   165   371 0.83 Ligand-binding domain of nuclear hormone receptor
Hormone_recep        PF00104.33   213 NEMA_AngioVasor_AngVas-contig_463-1.17-mRNA-1 -            436   1.7e-14   40.1   1.7   1   2      0.12      0.12   -2.0   0.1    57   107    68   112    62   123 0.52 Ligand-binding domain of nuclear hormone receptor
Hormone_recep        PF00104.33   213 NEMA_AngioVasor_AngVas-contig_463-1.17-mRNA-1 -            436   1.7e-14   40.1   1.7   2   2   1.7e-14   1.7e-14   40.1   1.7     8   200   222   408   217   421 0.88 Ligand-binding domain of nuclear hormone receptor
Hormone_recep        PF00104.33   213 NEMA_AngioVasor_AngVas-contig_470-9.30-mRNA-1 -            315   4.4e-29   87.7   0.8   1   2      0.19      0.19   -2.6   0.0   148   165    48    63    37    79 0.71 Ligand-binding domain of nuclear hormone receptor
Hormone_recep        PF00104.33   213 NEMA_AngioVasor_AngVas-contig_470-9.30-mRNA-1 -            315   4.4e-29   87.7   0.8   2   2   4.4e-29   4.4e-29   87.7   0.8     5   213   105   298   101   298 0.93 Ligand-binding domain of nuclear hormone receptor
Hormone_recep        PF00104.33   213 NEMA_AngioVasor_AngVas-contig_57-1.3-mRNA-1 -            658   8.3e-10   24.7   0.6   1   1   1.6e-09   1.6e-09   23.8   0.6    14   175   459   606   450   634 0.66 Ligand-binding domain of nuclear hormone receptor
Hormone_recep        PF00104.33   213 NEMA_AngioVasor_AngVas-contig_629-9.5-mRNA-1 -            536     5e-26   77.7   0.0   1   1   7.6e-26   7.6e-26   77.1   0.0     6   213   285   493   281   493 0.88 Ligand-binding domain of nuclear hormone receptor
Hormone_recep        PF00104.33   213 NEMA_AngioVasor_AngVas-contig_640-10.6-mRNA-1 -            249     8e-09   21.5   0.0   1   1   1.3e-08   1.3e-08   20.9   0.0    15    73   144   202   137   238 0.81 Ligand-binding domain of nuclear hormone receptor
Hormone_recep        PF00104.33   213 NEMA_AngioVasor_AngVas-contig_640-8.21-mRNA-1 -            538     3e-11   29.4   0.1   1   1   1.4e-10   1.4e-10   27.3   0.1    13    67   335   389   328   473 0.77 Ligand-binding domain of nuclear hormone receptor
Hormone_recep        PF00104.33   213 NEMA_AngioVasor_AngVas-contig_686-8.13-mRNA-1 -            497   1.1e-17   50.4   0.1   1   1   3.3e-17   3.3e-17   48.9   0.1    11   204   260   441   254   445 0.82 Ligand-binding domain of nuclear hormone receptor
Hormone_recep        PF00104.33   213 NEMA_AngioVasor_AngVas-contig_696-0.3-mRNA-1 -            493     1e-24   73.4   0.0   1   1   1.8e-24   1.8e-24   72.7   0.0     8   212   151   349   145   350 0.87 Ligand-binding domain of nuclear hormone receptor
Hormone_recep        PF00104.33   213 NEMA_AngioVasor_AngVas-contig_731-0.5-mRNA-1 -            360   6.5e-40  123.1   6.5   1   1   6.3e-37   6.3e-37  113.3   6.5     2   213   166   345   165   345 0.94 Ligand-binding domain of nuclear hormone receptor
Hormone_recep        PF00104.33   213 NEMA_AngioVasor_AngVas-contig_809-9.15-mRNA-1 -             62   4.3e-06   12.6   0.1   1   1   4.9e-06   4.9e-06   12.4   0.1   184   213    10    39     2    39 0.90 Ligand-binding domain of nuclear hormone receptor
Hormone_recep        PF00104.33   213 NEMA_AngioVasor_AngVas-contig_88-4.18-mRNA-1 -            120   5.3e-16   45.0   0.0   1   1   6.1e-16   6.1e-16   44.8   0.0   117   199     2    81     1    97 0.87 Ligand-binding domain of nuclear hormone receptor
Hormone_recep        PF00104.33   213 NEMA_AngioVasor_AngVas-contig_90-10.32-mRNA-1 -            490   1.4e-15   43.5   0.8   1   1   3.3e-15   3.3e-15   42.4   0.8    24   172   292   436   288   455 0.82 Ligand-binding domain of nuclear hormone receptor
Hormone_recep        PF00104.33   213 NEMA_AngioVasor_AngVas-contig_90-5.18-mRNA-1 -            357   7.4e-13   34.7   1.3   1   2   1.7e-10   1.7e-10   26.9   0.4     8    56   213   261   210   283 0.88 Ligand-binding domain of nuclear hormone receptor
Hormone_recep        PF00104.33   213 NEMA_AngioVasor_AngVas-contig_90-5.18-mRNA-1 -            357   7.4e-13   34.7   1.3   2   2   0.00035   0.00035    6.3   0.0   151   194   289   334   274   337 0.82 Ligand-binding domain of nuclear hormone receptor
Hormone_recep        PF00104.33   213 NEMA_AngioVasor_AngVas-contig_923-14.12-mRNA-1 -            540   2.5e-09   23.2   0.0   1   1     5e-09     5e-09   22.2   0.0    23    66   297   340   290   353 0.90 Ligand-binding domain of nuclear hormone receptor
Hormone_recep        PF00104.33   213 NEMA_AngioVasor_AngVas-contig_962-9.1-mRNA-1 -            112   8.8e-18   50.8   2.2   1   2   2.1e-13   2.1e-13   36.4   0.2    16    69    17    70     8    83 0.89 Ligand-binding domain of nuclear hormone receptor
Hormone_recep        PF00104.33   213 NEMA_AngioVasor_AngVas-contig_962-9.1-mRNA-1 -            112   8.8e-18   50.8   2.2   2   2   7.5e-07   7.5e-07   15.1   0.2   113   143    81   110    70   112 0.86 Ligand-binding domain of nuclear hormone receptor
Hormone_recep        PF00104.33   213 NEMA_AngioVasor_AngVas-scaffold_540-32.32-mRNA-1 -            252   3.7e-07   16.0   0.1   1   1   9.4e-07   9.4e-07   14.7   0.1    13    62   141   190   135   244 0.81 Ligand-binding domain of nuclear hormone receptor
Hormone_recep        PF00104.33   213 NEMA_AngioVasor_AngVas-scaffold_540-35.7-mRNA-1 -            544   1.1e-10   27.6   4.1   1   1   2.5e-10   2.5e-10   26.4   4.1     9   184   344   497   339   520 0.71 Ligand-binding domain of nuclear hormone receptor
Hormone_recep        PF00104.33   213 NEMA_AngioVasor_AngVas-scaffold_637-24.2-mRNA-1 -            356     7e-15   41.3   0.0   1   1   9.7e-15   9.7e-15   40.8   0.0    47   192   168   319   160   340 0.74 Ligand-binding domain of nuclear hormone receptor
Hormone_recep        PF00104.33   213 NEMA_AngioVasor_AngVas-scaffold_637-9.3-mRNA-1 -            403   2.2e-19   56.0   0.0   1   1   3.4e-19   3.4e-19   55.4   0.0     8   178   210   362   204   388 0.87 Ligand-binding domain of nuclear hormone receptor
Hormone_recep        PF00104.33   213 NEMA_AngioVasor_AngVas-scaffold_735-9.13-mRNA-1 -            651   1.6e-27   82.6   0.0   1   1   2.7e-27   2.7e-27   81.9   0.0     6   213   202   399   198   399 0.82 Ligand-binding domain of nuclear hormone receptor
Hormone_recep        PF00104.33   213 NEMA_AngioVasor_AngVas-scaffold_950-9.11-mRNA-1 -            181   5.1e-22   64.6   0.0   1   1   7.1e-22   7.1e-22   64.1   0.0    14   198     7   179     2   181 0.87 Ligand-binding domain of nuclear hormone receptor
#
# Program:         hmmscan
# Version:         3.3.2 (Nov 2020)
# Pipeline mode:   SCAN
# Query file:      ../all_seq2/AngioVasor.fa
# Target file:     ../HMM/NR.hmm
# Option settings: hmmscan --domtblout AngioVasor.fa_NR_hmm -E 1e-05 ../HMM/NR.hmm ../all_seq2/AngioVasor.fa 
# Current dir:     /Users/shumpei/Dropbox/Project_transcriptome_comp/240425_hmm_NR
# Date:            Thu Apr 25 18:52:53 2024
# [ok]
```
