## Supplementary table for "Multiple losses of ecdysone receptor genes in nematodes: an alternative evolutionary scenario of molting regulation": AnisaSimpl.fa_NR_hmm

```
#                                                                                              --- full sequence --- -------------- this domain -------------   hmm coord   ali coord   env coord
# target name        accession   tlen query name                             accession   qlen   E-value  score  bias   #  of  c-Evalue  i-Evalue  score  bias  from    to  from    to  from    to  acc description of target
#------------------- ---------- -----                   -------------------- ---------- ----- --------- ------ ----- --- --- --------- --------- ------ ----- ----- ----- ----- ----- ----- ----- ---- ---------------------
Hormone_recep        PF00104.33   213 NEMA_AnisaSimpl_ASIM_0000089101-mRNA-1 -            198   9.7e-23   67.0   0.3   1   1   1.3e-22   1.3e-22   66.6   0.3    42   212     8   163     5   164 0.90 Ligand-binding domain of nuclear hormone receptor
Hormone_recep        PF00104.33   213 NEMA_AnisaSimpl_ASIM_0000629001-mRNA-1 -            120   3.9e-06   12.7   0.1   1   1   4.2e-06   4.2e-06   12.6   0.1   151   176     5    30     1    71 0.83 Ligand-binding domain of nuclear hormone receptor
Hormone_recep        PF00104.33   213 NEMA_AnisaSimpl_ASIM_0000750801-mRNA-1 -            126   2.6e-08   19.8   0.1   1   1   3.3e-08   3.3e-08   19.5   0.1    11    62    73   124    65   126 0.91 Ligand-binding domain of nuclear hormone receptor
Hormone_recep        PF00104.33   213 NEMA_AnisaSimpl_ASIM_0001002801-mRNA-1 -            399   3.8e-10   25.8   3.5   1   1   2.1e-09   2.1e-09   23.4   3.4    20   148   193   293   189   312 0.81 Ligand-binding domain of nuclear hormone receptor
Hormone_recep        PF00104.33   213 NEMA_AnisaSimpl_ASIM_0001009201-mRNA-1 -            483   1.8e-31   95.5   0.0   1   1   2.8e-31   2.8e-31   94.9   0.0     5   213   232   425   228   425 0.90 Ligand-binding domain of nuclear hormone receptor
Hormone_recep        PF00104.33   213 NEMA_AnisaSimpl_ASIM_0001060801-mRNA-1 -            432   8.7e-32   96.5   0.2   1   1     2e-31     2e-31   95.4   0.2    19   210   237   403   230   404 0.88 Ligand-binding domain of nuclear hormone receptor
Hormone_recep        PF00104.33   213 NEMA_AnisaSimpl_ASIM_0001093101-mRNA-1 -            340   2.4e-13   36.3   0.6   1   1   4.3e-13   4.3e-13   35.4   0.6    13   205   143   323   135   326 0.84 Ligand-binding domain of nuclear hormone receptor
Hormone_recep        PF00104.33   213 NEMA_AnisaSimpl_ASIM_0001118301-mRNA-1 -            410   2.2e-30   91.9   0.0   1   1   3.6e-30   3.6e-30   91.3   0.0    15   213   189   392   185   392 0.85 Ligand-binding domain of nuclear hormone receptor
Hormone_recep        PF00104.33   213 NEMA_AnisaSimpl_ASIM_0001134801-mRNA-1 -            292   1.3e-09   24.1   7.3   1   3      0.12      0.12   -1.9   0.1    78   112    61    99    48   110 0.60 Ligand-binding domain of nuclear hormone receptor
Hormone_recep        PF00104.33   213 NEMA_AnisaSimpl_ASIM_0001134801-mRNA-1 -            292   1.3e-09   24.1   7.3   2   3   1.5e-07   1.5e-07   17.3   0.2     9    46   154   191   149   202 0.88 Ligand-binding domain of nuclear hormone receptor
Hormone_recep        PF00104.33   213 NEMA_AnisaSimpl_ASIM_0001134801-mRNA-1 -            292   1.3e-09   24.1   7.3   3   3     2e-05     2e-05   10.4   0.6   151   209   211   271   194   275 0.82 Ligand-binding domain of nuclear hormone receptor
Hormone_recep        PF00104.33   213 NEMA_AnisaSimpl_ASIM_0001137001-mRNA-1 -            425   3.6e-21   61.9   2.7   1   1   6.9e-21   6.9e-21   60.9   2.7     4   210   207   400   204   403 0.86 Ligand-binding domain of nuclear hormone receptor
Hormone_recep        PF00104.33   213 NEMA_AnisaSimpl_ASIM_0001140901-mRNA-1 -            541   2.9e-15   42.6   7.9   1   1   1.4e-14   1.4e-14   40.3   7.9     3   198   330   516   328   520 0.83 Ligand-binding domain of nuclear hormone receptor
Hormone_recep        PF00104.33   213 NEMA_AnisaSimpl_ASIM_0001146101-mRNA-1 -            800   2.1e-10   26.7   0.2   1   2      0.15      0.15   -2.3   0.2    53    89   158   196   155   210 0.71 Ligand-binding domain of nuclear hormone receptor
Hormone_recep        PF00104.33   213 NEMA_AnisaSimpl_ASIM_0001146101-mRNA-1 -            800   2.1e-10   26.7   0.2   2   2   2.1e-10   2.1e-10   26.7   0.2    11   182   596   750   590   775 0.66 Ligand-binding domain of nuclear hormone receptor
Hormone_recep        PF00104.33   213 NEMA_AnisaSimpl_ASIM_0001174101-mRNA-1 -            922   2.7e-11   29.6   2.1   1   2      0.16      0.16   -2.3   0.1     2    35     3    36     2    39 0.85 Ligand-binding domain of nuclear hormone receptor
Hormone_recep        PF00104.33   213 NEMA_AnisaSimpl_ASIM_0001174101-mRNA-1 -            922   2.7e-11   29.6   2.1   2   2   1.8e-10   1.8e-10   26.9   0.4    24   211   615   779   608   781 0.79 Ligand-binding domain of nuclear hormone receptor
Hormone_recep        PF00104.33   213 NEMA_AnisaSimpl_ASIM_0001177301-mRNA-1 -            560   1.4e-23   69.8   3.8   1   1   2.4e-22   2.4e-22   65.7   3.8    15   213   250   481   239   481 0.91 Ligand-binding domain of nuclear hormone receptor
Hormone_recep        PF00104.33   213 NEMA_AnisaSimpl_ASIM_0001201801-mRNA-1 -            380   2.8e-23   68.8   0.1   1   1   6.1e-23   6.1e-23   67.6   0.1    46   212   202   347   197   348 0.84 Ligand-binding domain of nuclear hormone receptor
Hormone_recep        PF00104.33   213 NEMA_AnisaSimpl_ASIM_0001238601-mRNA-1 -            628   3.3e-15   42.4   0.7   1   2   4.4e-11   4.4e-11   28.9   0.1    14    70   365   421   357   431 0.89 Ligand-binding domain of nuclear hormone receptor
Hormone_recep        PF00104.33   213 NEMA_AnisaSimpl_ASIM_0001238601-mRNA-1 -            628   3.3e-15   42.4   0.7   2   2   9.9e-06   9.9e-06   11.4   0.1   116   199   517   599   506   613 0.76 Ligand-binding domain of nuclear hormone receptor
Hormone_recep        PF00104.33   213 NEMA_AnisaSimpl_ASIM_0001291701-mRNA-1 -            489   1.6e-07   17.2   3.9   1   1   4.7e-07   4.7e-07   15.7   3.9    24   205   313   465   291   471 0.77 Ligand-binding domain of nuclear hormone receptor
Hormone_recep        PF00104.33   213 NEMA_AnisaSimpl_ASIM_0001301101-mRNA-1 -            719   4.7e-25   74.5   0.1   1   3      0.46      0.46   -3.9   0.1    86   108   181   205   175   210 0.66 Ligand-binding domain of nuclear hormone receptor
Hormone_recep        PF00104.33   213 NEMA_AnisaSimpl_ASIM_0001301101-mRNA-1 -            719   4.7e-25   74.5   0.1   2   3   4.7e-25   4.7e-25   74.5   0.1    14   213   263   452   254   452 0.87 Ligand-binding domain of nuclear hormone receptor
Hormone_recep        PF00104.33   213 NEMA_AnisaSimpl_ASIM_0001301101-mRNA-1 -            719   4.7e-25   74.5   0.1   3   3      0.18      0.18   -2.5   0.3    75   133   493   549   480   550 0.64 Ligand-binding domain of nuclear hormone receptor
Hormone_recep        PF00104.33   213 NEMA_AnisaSimpl_ASIM_0001308601-mRNA-1 -            651   3.1e-17   49.0   0.1   1   2   6.8e-12   6.8e-12   31.5   0.0    19    84   298   363   291   389 0.82 Ligand-binding domain of nuclear hormone receptor
Hormone_recep        PF00104.33   213 NEMA_AnisaSimpl_ASIM_0001308601-mRNA-1 -            651   3.1e-17   49.0   0.1   2   2   7.2e-07   7.2e-07   15.1   0.0   138   213   539   611   538   611 0.85 Ligand-binding domain of nuclear hormone receptor
Hormone_recep        PF00104.33   213 NEMA_AnisaSimpl_ASIM_0001342101-mRNA-1 -            748   4.4e-12   32.2   1.8   1   1   1.1e-11   1.1e-11   30.9   1.8    15   174   555   698   551   733 0.63 Ligand-binding domain of nuclear hormone receptor
Hormone_recep        PF00104.33   213 NEMA_AnisaSimpl_ASIM_0001358301-mRNA-1 -            391   2.8e-30   91.6   1.1   1   2      0.23      0.23   -2.9   0.0    93    94   119   120    69   147 0.49 Ligand-binding domain of nuclear hormone receptor
Hormone_recep        PF00104.33   213 NEMA_AnisaSimpl_ASIM_0001358301-mRNA-1 -            391   2.8e-30   91.6   1.1   2   2   2.8e-30   2.8e-30   91.6   1.1    11   213   186   373   182   373 0.92 Ligand-binding domain of nuclear hormone receptor
Hormone_recep        PF00104.33   213 NEMA_AnisaSimpl_ASIM_0001371101-mRNA-1 -            569   3.2e-28   84.9   1.0   1   1   5.8e-28   5.8e-28   84.1   1.0     8   206   334   509   329   513 0.91 Ligand-binding domain of nuclear hormone receptor
Hormone_recep        PF00104.33   213 NEMA_AnisaSimpl_ASIM_0001387401-mRNA-1 -            256   1.8e-16   46.5   0.0   1   1   2.6e-16   2.6e-16   46.0   0.0   114   209   150   237   139   241 0.92 Ligand-binding domain of nuclear hormone receptor
Hormone_recep        PF00104.33   213 NEMA_AnisaSimpl_ASIM_0001423201-mRNA-1 -            336     1e-33  102.8   0.2   1   1   2.3e-33   2.3e-33  101.7   0.2    11   213   131   313   123   313 0.88 Ligand-binding domain of nuclear hormone receptor
Hormone_recep        PF00104.33   213 NEMA_AnisaSimpl_ASIM_0001452601-mRNA-1 -            374   2.5e-29   88.5   0.0   1   1   3.6e-29   3.6e-29   88.0   0.0     6   213   159   350   154   350 0.88 Ligand-binding domain of nuclear hormone receptor
Hormone_recep        PF00104.33   213 NEMA_AnisaSimpl_ASIM_0001506001-mRNA-1 -            553   2.2e-14   39.7   2.9   1   1   4.5e-12   4.5e-12   32.1   2.9    22   170   315   493   307   521 0.76 Ligand-binding domain of nuclear hormone receptor
Hormone_recep        PF00104.33   213 NEMA_AnisaSimpl_ASIM_0001539601-mRNA-1 -            579   9.6e-28   83.3   1.8   1   1     2e-27     2e-27   82.3   1.8     5   213   303   517   300   517 0.81 Ligand-binding domain of nuclear hormone receptor
Hormone_recep        PF00104.33   213 NEMA_AnisaSimpl_ASIM_0001548701-mRNA-1 -            468   3.9e-20   58.5   0.0   1   1   9.6e-20   9.6e-20   57.2   0.0    21   213   186   356   182   356 0.88 Ligand-binding domain of nuclear hormone receptor
Hormone_recep        PF00104.33   213 NEMA_AnisaSimpl_ASIM_0001589901-mRNA-1 -            595   3.1e-16   45.7   0.2   1   2     0.023     0.023    0.4   0.0    14    59   334   379   331   400 0.87 Ligand-binding domain of nuclear hormone receptor
Hormone_recep        PF00104.33   213 NEMA_AnisaSimpl_ASIM_0001589901-mRNA-1 -            595   3.1e-16   45.7   0.2   2   2   2.5e-15   2.5e-15   42.8   0.1    87   211   439   560   408   561 0.78 Ligand-binding domain of nuclear hormone receptor
Hormone_recep        PF00104.33   213 NEMA_AnisaSimpl_ASIM_0001610901-mRNA-1 -            423     5e-06   12.4   0.2   1   2   1.2e-05   1.2e-05   11.1   0.0   120   144    21    43     7    61 0.86 Ligand-binding domain of nuclear hormone receptor
Hormone_recep        PF00104.33   213 NEMA_AnisaSimpl_ASIM_0001610901-mRNA-1 -            423     5e-06   12.4   0.2   2   2      0.28      0.28   -3.2   0.0   136   165   191   216   182   218 0.70 Ligand-binding domain of nuclear hormone receptor
Hormone_recep        PF00104.33   213 NEMA_AnisaSimpl_ASIM_0001751901-mRNA-1 -            379   6.8e-29   87.1   1.0   1   1     1e-28     1e-28   86.5   1.0    14   213   173   365   161   365 0.90 Ligand-binding domain of nuclear hormone receptor
Hormone_recep        PF00104.33   213 NEMA_AnisaSimpl_ASIM_0001787301-mRNA-1 -            418   4.3e-26   77.9   0.0   1   1   9.8e-26   9.8e-26   76.8   0.0    18   213   116   301   102   301 0.89 Ligand-binding domain of nuclear hormone receptor
Hormone_recep        PF00104.33   213 NEMA_AnisaSimpl_ASIM_0001803301-mRNA-1 -            319   2.8e-30   91.6   0.0   1   1   3.9e-30   3.9e-30   91.2   0.0     6   196   100   286    96   303 0.82 Ligand-binding domain of nuclear hormone receptor
Hormone_recep        PF00104.33   213 NEMA_AnisaSimpl_ASIM_0001808301-mRNA-1 -            308   1.5e-09   23.9   0.1   1   1   3.2e-09   3.2e-09   22.8   0.1    13    62   236   285   231   299 0.90 Ligand-binding domain of nuclear hormone receptor
Hormone_recep        PF00104.33   213 NEMA_AnisaSimpl_ASIM_0001997101-mRNA-1 -            293   1.9e-13   36.6   0.1   1   1   4.3e-13   4.3e-13   35.5   0.1    15   150   133   279   129   289 0.77 Ligand-binding domain of nuclear hormone receptor
#
# Program:         hmmscan
# Version:         3.3.2 (Nov 2020)
# Pipeline mode:   SCAN
# Query file:      ../all_seq2/AnisaSimpl.fa
# Target file:     ../HMM/NR.hmm
# Option settings: hmmscan --domtblout AnisaSimpl.fa_NR_hmm -E 1e-05 ../HMM/NR.hmm ../all_seq2/AnisaSimpl.fa 
# Current dir:     /Users/shumpei/Dropbox/Project_transcriptome_comp/240425_hmm_NR
# Date:            Thu Apr 25 18:52:58 2024
# [ok]
```
