## Supplementary table for "Multiple losses of ecdysone receptor genes in nematodes: an alternative evolutionary scenario of molting regulation": AphelBesse.fa_NR_hmm

```
#                                                                                         --- full sequence --- -------------- this domain -------------   hmm coord   ali coord   env coord
# target name        accession   tlen query name                        accession   qlen   E-value  score  bias   #  of  c-Evalue  i-Evalue  score  bias  from    to  from    to  from    to  acc description of target
#------------------- ---------- -----              -------------------- ---------- ----- --------- ------ ----- --- --- --------- --------- ------ ----- ----- ----- ----- ----- ----- ----- ---- ---------------------
Hormone_recep        PF00104.33   213 NEMA_AphelBesse_M3Y98_00003700.t1 -            409   9.6e-12   31.0   3.3   1   1   1.6e-11   1.6e-11   30.4   3.3    29   213   192   376   173   376 0.85 Ligand-binding domain of nuclear hormone receptor
Hormone_recep        PF00104.33   213 NEMA_AphelBesse_M3Y98_00022800.t1 -            395   3.6e-08   19.4   0.3   1   2   1.3e-07   1.3e-07   17.5   0.1    11    74   217   280   209   314 0.75 Ligand-binding domain of nuclear hormone receptor
Hormone_recep        PF00104.33   213 NEMA_AphelBesse_M3Y98_00022800.t1 -            395   3.6e-08   19.4   0.3   2   2     0.068     0.068   -1.1   0.0   177   213   339   376   324   376 0.69 Ligand-binding domain of nuclear hormone receptor
Hormone_recep        PF00104.33   213 NEMA_AphelBesse_M3Y98_00042200.t1 -            378   3.9e-08   19.3   0.2   1   1   1.3e-07   1.3e-07   17.5   0.1    21    76   180   235   158   285 0.71 Ligand-binding domain of nuclear hormone receptor
Hormone_recep        PF00104.33   213 NEMA_AphelBesse_M3Y98_00044300.t1 -            452   1.7e-16   46.6   0.8   1   2      0.21      0.21   -2.7   0.0   146   166   155   176   148   190 0.75 Ligand-binding domain of nuclear hormone receptor
Hormone_recep        PF00104.33   213 NEMA_AphelBesse_M3Y98_00044300.t1 -            452   1.7e-16   46.6   0.8   2   2   1.7e-16   1.7e-16   46.6   0.8    16   210   245   427   231   430 0.87 Ligand-binding domain of nuclear hormone receptor
Hormone_recep        PF00104.33   213 NEMA_AphelBesse_M3Y98_00049800.t1 -            452   3.3e-16   45.6   0.3   1   1   6.1e-16   6.1e-16   44.8   0.3    17   210   246   427   233   430 0.88 Ligand-binding domain of nuclear hormone receptor
Hormone_recep        PF00104.33   213 NEMA_AphelBesse_M3Y98_00066900.t1 -            399   3.8e-08   19.3   0.1   1   1   5.3e-08   5.3e-08   18.8   0.1   104   212   256   356   192   357 0.73 Ligand-binding domain of nuclear hormone receptor
Hormone_recep        PF00104.33   213 NEMA_AphelBesse_M3Y98_00103700.t1 -            490   5.7e-12   31.8   0.0   1   1   9.8e-12   9.8e-12   31.0   0.0    11   212   281   470   273   471 0.78 Ligand-binding domain of nuclear hormone receptor
Hormone_recep        PF00104.33   213 NEMA_AphelBesse_M3Y98_00130300.t1 -            224   8.8e-07   14.8   0.0   1   1   1.6e-06   1.6e-06   14.0   0.0    24    83   153   213   133   221 0.82 Ligand-binding domain of nuclear hormone receptor
Hormone_recep        PF00104.33   213 NEMA_AphelBesse_M3Y98_00142900.t1 -            514   4.8e-27   81.1   0.1   1   2     5e-09     5e-09   22.2   0.0    19    68   236   285   229   297 0.90 Ligand-binding domain of nuclear hormone receptor
Hormone_recep        PF00104.33   213 NEMA_AphelBesse_M3Y98_00142900.t1 -            514   4.8e-27   81.1   0.1   2   2   1.3e-19   1.3e-19   56.8   0.0   106   213   377   483   335   483 0.86 Ligand-binding domain of nuclear hormone receptor
Hormone_recep        PF00104.33   213 NEMA_AphelBesse_M3Y98_00149100.t1 -            413   6.3e-18   51.3   1.7   1   2      0.15      0.15   -2.3   0.0    32    42   166   176   162   178 0.80 Ligand-binding domain of nuclear hormone receptor
Hormone_recep        PF00104.33   213 NEMA_AphelBesse_M3Y98_00149100.t1 -            413   6.3e-18   51.3   1.7   2   2   1.4e-17   1.4e-17   50.1   1.1    14   206   208   388   199   393 0.79 Ligand-binding domain of nuclear hormone receptor
Hormone_recep        PF00104.33   213 NEMA_AphelBesse_M3Y98_00191400.t1 -            473   1.5e-21   63.1   0.0   1   1   2.6e-21   2.6e-21   62.3   0.0    27   202   275   441   263   451 0.84 Ligand-binding domain of nuclear hormone receptor
Hormone_recep        PF00104.33   213 NEMA_AphelBesse_M3Y98_00192500.t1 -            332   6.5e-06   12.0   0.0   1   1   1.1e-05   1.1e-05   11.2   0.0   113   143   275   305   233   317 0.80 Ligand-binding domain of nuclear hormone receptor
Hormone_recep        PF00104.33   213 NEMA_AphelBesse_M3Y98_00203800.t1 -            459   2.5e-22   65.6   0.1   1   1     4e-22     4e-22   65.0   0.1    37   213   252   413   237   413 0.86 Ligand-binding domain of nuclear hormone receptor
Hormone_recep        PF00104.33   213 NEMA_AphelBesse_M3Y98_00223600.t1 -            768     7e-07   15.2   0.1   1   2      0.47      0.47   -3.9   0.0    54    97    82   126    81   136 0.63 Ligand-binding domain of nuclear hormone receptor
Hormone_recep        PF00104.33   213 NEMA_AphelBesse_M3Y98_00223600.t1 -            768     7e-07   15.2   0.1   2   2   1.5e-06   1.5e-06   14.1   0.0    41   168   256   371   251   403 0.78 Ligand-binding domain of nuclear hormone receptor
Hormone_recep        PF00104.33   213 NEMA_AphelBesse_M3Y98_00227500.t1 -            486   7.1e-10   24.9   0.2   1   1   1.1e-09   1.1e-09   24.3   0.2    20   210   270   455   260   458 0.81 Ligand-binding domain of nuclear hormone receptor
Hormone_recep        PF00104.33   213 NEMA_AphelBesse_M3Y98_00233100.t1 -            386     5e-07   15.6   0.0   1   1   8.7e-07   8.7e-07   14.8   0.0    50   213   220   375   217   375 0.78 Ligand-binding domain of nuclear hormone receptor
Hormone_recep        PF00104.33   213 NEMA_AphelBesse_M3Y98_00244500.t1 -            959   1.1e-34  106.0   0.5   1   2   2.3e-17   2.3e-17   49.4   0.0    15   210   282   469   271   472 0.83 Ligand-binding domain of nuclear hormone receptor
Hormone_recep        PF00104.33   213 NEMA_AphelBesse_M3Y98_00244500.t1 -            959   1.1e-34  106.0   0.5   2   2   5.9e-19   5.9e-19   54.6   0.2    13   213   754   946   745   946 0.90 Ligand-binding domain of nuclear hormone receptor
Hormone_recep        PF00104.33   213 NEMA_AphelBesse_M3Y98_00253500.t1 -            493     3e-18   52.3   0.1   1   1     5e-18     5e-18   51.6   0.1    16   213   271   473   255   473 0.87 Ligand-binding domain of nuclear hormone receptor
Hormone_recep        PF00104.33   213 NEMA_AphelBesse_M3Y98_00253800.t1 -            345   5.5e-17   48.2   0.6   1   2      0.26      0.26   -3.0   0.0    96   110    28    42     5    75 0.56 Ligand-binding domain of nuclear hormone receptor
Hormone_recep        PF00104.33   213 NEMA_AphelBesse_M3Y98_00253800.t1 -            345   5.5e-17   48.2   0.6   2   2   5.5e-17   5.5e-17   48.2   0.6    53   209   181   332   142   336 0.85 Ligand-binding domain of nuclear hormone receptor
Hormone_recep        PF00104.33   213 NEMA_AphelBesse_M3Y98_00256700.t1 -            421   2.4e-19   55.9   0.0   1   1   3.6e-19   3.6e-19   55.3   0.0    10   204   231   419   222   421 0.80 Ligand-binding domain of nuclear hormone receptor
Hormone_recep        PF00104.33   213 NEMA_AphelBesse_M3Y98_00274700.t1 -            458   8.8e-27   80.2   1.5   1   2      0.14      0.14   -2.2   0.0    51   102   117   170   108   185 0.59 Ligand-binding domain of nuclear hormone receptor
Hormone_recep        PF00104.33   213 NEMA_AphelBesse_M3Y98_00274700.t1 -            458   8.8e-27   80.2   1.5   2   2   1.2e-26   1.2e-26   79.7   0.7     9   213   234   438   226   438 0.88 Ligand-binding domain of nuclear hormone receptor
Hormone_recep        PF00104.33   213 NEMA_AphelBesse_M3Y98_00289200.t1 -            468   1.8e-31   95.5   0.9   1   1     3e-31     3e-31   94.8   0.9     5   213   259   452   257   452 0.92 Ligand-binding domain of nuclear hormone receptor
Hormone_recep        PF00104.33   213 NEMA_AphelBesse_M3Y98_00304500.t1 -           1017   6.5e-09   21.8   0.1   1   3      0.34      0.34   -3.4   0.1    87   125   135   171   109   173 0.53 Ligand-binding domain of nuclear hormone receptor
Hormone_recep        PF00104.33   213 NEMA_AphelBesse_M3Y98_00304500.t1 -           1017   6.5e-09   21.8   0.1   2   3      0.41      0.41   -3.7   0.0    54   106   575   628   574   632 0.81 Ligand-binding domain of nuclear hormone receptor
Hormone_recep        PF00104.33   213 NEMA_AphelBesse_M3Y98_00304500.t1 -           1017   6.5e-09   21.8   0.1   3   3   6.5e-09   6.5e-09   21.8   0.1    11   200   762   933   756   936 0.76 Ligand-binding domain of nuclear hormone receptor
Hormone_recep        PF00104.33   213 NEMA_AphelBesse_M3Y98_00360700.t1 -            468   9.7e-26   76.8   0.0   1   1   1.6e-25   1.6e-25   76.0   0.0     2   213   216   411   215   411 0.89 Ligand-binding domain of nuclear hormone receptor
Hormone_recep        PF00104.33   213 NEMA_AphelBesse_M3Y98_00433600.t1 -            395   1.7e-08   20.5   1.8   1   1   2.8e-08   2.8e-08   19.7   1.8    48   212   194   354   186   355 0.79 Ligand-binding domain of nuclear hormone receptor
Hormone_recep        PF00104.33   213 NEMA_AphelBesse_M3Y98_00488500.t1 -            401   2.8e-08   19.7   0.1   1   1   5.3e-08   5.3e-08   18.8   0.1    56   197   248   383   236   390 0.71 Ligand-binding domain of nuclear hormone receptor
Hormone_recep        PF00104.33   213 NEMA_AphelBesse_M3Y98_00494000.t1 -            476   9.1e-26   76.9   0.0   1   1   1.4e-25   1.4e-25   76.3   0.0    10   200   219   410   215   433 0.81 Ligand-binding domain of nuclear hormone receptor
Hormone_recep        PF00104.33   213 NEMA_AphelBesse_M3Y98_00494100.t1 -            512   1.1e-26   79.9   0.0   1   1   1.8e-26   1.8e-26   79.2   0.0    11   213   157   345   152   345 0.87 Ligand-binding domain of nuclear hormone receptor
Hormone_recep        PF00104.33   213 NEMA_AphelBesse_M3Y98_00498700.t1 -            455   1.4e-19   56.7   0.0   1   1   2.5e-19   2.5e-19   55.9   0.0    29   199   251   424   246   436 0.90 Ligand-binding domain of nuclear hormone receptor
Hormone_recep        PF00104.33   213 NEMA_AphelBesse_M3Y98_00507400.t1 -            375   9.4e-14   37.6   0.3   1   1   1.4e-13   1.4e-13   37.1   0.3    31   213   176   356   155   356 0.85 Ligand-binding domain of nuclear hormone receptor
Hormone_recep        PF00104.33   213 NEMA_AphelBesse_M3Y98_00517400.t1 -            543   1.1e-22   66.8   1.9   1   1     2e-22     2e-22   65.9   1.9     7   202   308   511   305   518 0.88 Ligand-binding domain of nuclear hormone receptor
Hormone_recep        PF00104.33   213 NEMA_AphelBesse_M3Y98_00539300.t1 -            520   1.4e-12   33.7   0.9   1   1   2.9e-12   2.9e-12   32.7   0.9    24   159   339   454   315   460 0.86 Ligand-binding domain of nuclear hormone receptor
Hormone_recep        PF00104.33   213 NEMA_AphelBesse_M3Y98_00562200.t1 -            198   8.5e-10   24.7   0.3   1   1   1.6e-09   1.6e-09   23.8   0.1   130   210   101   176    99   179 0.82 Ligand-binding domain of nuclear hormone receptor
Hormone_recep        PF00104.33   213 NEMA_AphelBesse_M3Y98_00589200.t1 -            454   2.6e-25   75.4   0.0   1   2      0.28      0.28   -3.2   0.0   187   206   132   151   122   153 0.87 Ligand-binding domain of nuclear hormone receptor
Hormone_recep        PF00104.33   213 NEMA_AphelBesse_M3Y98_00589200.t1 -            454   2.6e-25   75.4   0.0   2   2   5.8e-25   5.8e-25   74.2   0.0    15   213   186   389   182   389 0.92 Ligand-binding domain of nuclear hormone receptor
Hormone_recep        PF00104.33   213 NEMA_AphelBesse_M3Y98_00593800.t1 -            584   1.1e-19   57.0   0.1   1   1   2.3e-19   2.3e-19   56.0   0.1     9   213   189   386   181   386 0.81 Ligand-binding domain of nuclear hormone receptor
Hormone_recep        PF00104.33   213 NEMA_AphelBesse_M3Y98_00613500.t1 -            667   3.2e-09   22.8   0.6   1   1   1.2e-08   1.2e-08   20.9   0.6    24   153   391   504   387   565 0.73 Ligand-binding domain of nuclear hormone receptor
Hormone_recep        PF00104.33   213 NEMA_AphelBesse_M3Y98_00621300.t1 -            453   2.9e-24   71.9   0.8   1   1   5.8e-24   5.8e-24   71.0   0.8    10   213   219   437   212   437 0.84 Ligand-binding domain of nuclear hormone receptor
Hormone_recep        PF00104.33   213 NEMA_AphelBesse_M3Y98_00638700.t1 -             76   2.1e-06   13.6   0.0   1   1   2.4e-06   2.4e-06   13.4   0.0   166   213     4    52     1    52 0.93 Ligand-binding domain of nuclear hormone receptor
Hormone_recep        PF00104.33   213 NEMA_AphelBesse_M3Y98_00639000.t1 -             76   8.8e-07   14.8   0.0   1   1   9.9e-07   9.9e-07   14.7   0.0   166   213     4    52     1    52 0.93 Ligand-binding domain of nuclear hormone receptor
Hormone_recep        PF00104.33   213 NEMA_AphelBesse_M3Y98_00640000.t1 -            345     6e-17   48.1   0.0   1   1   9.4e-17   9.4e-17   47.4   0.0    17   196   162   337   148   343 0.85 Ligand-binding domain of nuclear hormone receptor
Hormone_recep        PF00104.33   213 NEMA_AphelBesse_M3Y98_00664100.t1 -            504   3.8e-11   29.1   0.1   1   1   8.4e-11   8.4e-11   28.0   0.1    16   139   349   466   338   476 0.85 Ligand-binding domain of nuclear hormone receptor
Hormone_recep        PF00104.33   213 NEMA_AphelBesse_M3Y98_00689400.t1 -            145   3.1e-15   42.4   0.2   1   1   3.7e-15   3.7e-15   42.2   0.2   112   204    28   118     6   125 0.84 Ligand-binding domain of nuclear hormone receptor
Hormone_recep        PF00104.33   213 NEMA_AphelBesse_M3Y98_00697500.t1 -            453     8e-13   34.6   0.1   1   1   1.5e-12   1.5e-12   33.7   0.1    16   177   246   394   243   429 0.74 Ligand-binding domain of nuclear hormone receptor
Hormone_recep        PF00104.33   213 NEMA_AphelBesse_M3Y98_00708600.t1 -            117   2.1e-06   13.6   0.7   1   1   8.4e-06   8.4e-06   11.6   0.7   119   213    15    98     6    98 0.75 Ligand-binding domain of nuclear hormone receptor
Hormone_recep        PF00104.33   213 NEMA_AphelBesse_M3Y98_00764100.t1 -            447   8.9e-19   54.0   0.0   1   1   1.5e-18   1.5e-18   53.3   0.0     6   213   234   430   231   430 0.80 Ligand-binding domain of nuclear hormone receptor
Hormone_recep        PF00104.33   213 NEMA_AphelBesse_M3Y98_00766200.t1 -            362   7.4e-28   83.7   0.2   1   1   1.2e-27   1.2e-27   83.0   0.2    12   213   153   347   147   347 0.89 Ligand-binding domain of nuclear hormone receptor
Hormone_recep        PF00104.33   213 NEMA_AphelBesse_M3Y98_00769300.t1 -            632   6.5e-20   57.8   0.0   1   1   1.3e-19   1.3e-19   56.7   0.0    13   212   347   593   337   594 0.74 Ligand-binding domain of nuclear hormone receptor
Hormone_recep        PF00104.33   213 NEMA_AphelBesse_M3Y98_00771900.t1 -            568     8e-19   54.2   0.0   1   1   1.5e-18   1.5e-18   53.3   0.0    20   210   358   550   347   552 0.81 Ligand-binding domain of nuclear hormone receptor
Hormone_recep        PF00104.33   213 NEMA_AphelBesse_M3Y98_00777100.t1 -            374   1.7e-13   36.7   3.5   1   2   1.1e-07   1.1e-07   17.8   0.4    25    62   213   250   206   262 0.88 Ligand-binding domain of nuclear hormone receptor
Hormone_recep        PF00104.33   213 NEMA_AphelBesse_M3Y98_00777100.t1 -            374   1.7e-13   36.7   3.5   2   2   2.9e-08   2.9e-08   19.7   0.2   117   211   267   363   257   364 0.82 Ligand-binding domain of nuclear hormone receptor
Hormone_recep        PF00104.33   213 NEMA_AphelBesse_M3Y98_00786400.t1 -            614   9.2e-24   70.3   3.2   1   1   3.2e-23   3.2e-23   68.6   3.2    19   200   440   585   434   594 0.90 Ligand-binding domain of nuclear hormone receptor
Hormone_recep        PF00104.33   213 NEMA_AphelBesse_M3Y98_00791400.t1 -            628   1.3e-28   86.2   0.0   1   1   3.1e-28   3.1e-28   85.0   0.0    11   213   290   482   284   482 0.86 Ligand-binding domain of nuclear hormone receptor
Hormone_recep        PF00104.33   213 NEMA_AphelBesse_M3Y98_00799100.t1 -            415   9.5e-11   27.8   1.4   1   1   1.4e-10   1.4e-10   27.3   0.8    38   213   215   384   183   384 0.71 Ligand-binding domain of nuclear hormone receptor
Hormone_recep        PF00104.33   213 NEMA_AphelBesse_M3Y98_00801200.t1 -            430   8.7e-20   57.3   0.1   1   1   1.2e-19   1.2e-19   56.8   0.1    15   213   205   408   195   408 0.86 Ligand-binding domain of nuclear hormone receptor
Hormone_recep        PF00104.33   213 NEMA_AphelBesse_M3Y98_00816500.t1 -            537   9.2e-24   70.3   1.5   1   1   2.1e-23   2.1e-23   69.2   1.5    11   213   300   522   292   522 0.82 Ligand-binding domain of nuclear hormone receptor
Hormone_recep        PF00104.33   213 NEMA_AphelBesse_M3Y98_00816700.t1 -            416   6.6e-11   28.3   1.8   1   3      0.28      0.28   -3.2   0.0    56    85    82   111    76   131 0.65 Ligand-binding domain of nuclear hormone receptor
Hormone_recep        PF00104.33   213 NEMA_AphelBesse_M3Y98_00816700.t1 -            416   6.6e-11   28.3   1.8   2   3      0.24      0.24   -3.0   0.0   124   136   184   196   184   213 0.78 Ligand-binding domain of nuclear hormone receptor
Hormone_recep        PF00104.33   213 NEMA_AphelBesse_M3Y98_00816700.t1 -            416   6.6e-11   28.3   1.8   3   3   8.4e-11   8.4e-11   28.0   0.3    48   190   222   369   206   378 0.78 Ligand-binding domain of nuclear hormone receptor
Hormone_recep        PF00104.33   213 NEMA_AphelBesse_M3Y98_00816800.t1 -            459   4.9e-11   28.7   2.5   1   1   1.1e-10   1.1e-10   27.5   2.5    34   199   228   403   206   414 0.74 Ligand-binding domain of nuclear hormone receptor
Hormone_recep        PF00104.33   213 NEMA_AphelBesse_M3Y98_00871200.t1 -            662     8e-20   57.4   1.7   1   1   1.4e-19   1.4e-19   56.6   1.7    27   213   470   651   451   651 0.84 Ligand-binding domain of nuclear hormone receptor
Hormone_recep        PF00104.33   213 NEMA_AphelBesse_M3Y98_00874000.t1 -            417   5.3e-24   71.1   1.3   1   1   8.8e-24   8.8e-24   70.4   1.3     8   206   199   389   196   394 0.83 Ligand-binding domain of nuclear hormone receptor
Hormone_recep        PF00104.33   213 NEMA_AphelBesse_M3Y98_00905400.t1 -            382   2.2e-10   26.6   0.7   1   2     0.036     0.036   -0.2   0.2    54   104    47    99    41   139 0.63 Ligand-binding domain of nuclear hormone receptor
Hormone_recep        PF00104.33   213 NEMA_AphelBesse_M3Y98_00905400.t1 -            382   2.2e-10   26.6   0.7   2   2   9.1e-10   9.1e-10   24.6   0.0   121   213   283   371   234   371 0.85 Ligand-binding domain of nuclear hormone receptor
Hormone_recep        PF00104.33   213 NEMA_AphelBesse_M3Y98_00905600.t1 -            157   7.4e-07   15.1   0.0   1   1   8.5e-07   8.5e-07   14.9   0.0   148   211    52   112    28   114 0.75 Ligand-binding domain of nuclear hormone receptor
Hormone_recep        PF00104.33   213 NEMA_AphelBesse_M3Y98_00911300.t1 -            125   1.2e-13   37.3   0.1   1   1   1.5e-13   1.5e-13   36.9   0.1   110   201    19   108     4   122 0.78 Ligand-binding domain of nuclear hormone receptor
Hormone_recep        PF00104.33   213 NEMA_AphelBesse_M3Y98_00911700.t1 -            411   3.2e-19   55.5   4.1   1   1   4.9e-19   4.9e-19   54.9   4.1     7   213   174   370   168   370 0.89 Ligand-binding domain of nuclear hormone receptor
Hormone_recep        PF00104.33   213 NEMA_AphelBesse_M3Y98_00911800.t1 -            299   1.3e-12   33.9   0.0   1   1   1.7e-12   1.7e-12   33.5   0.0    35   213   117   289    87   289 0.79 Ligand-binding domain of nuclear hormone receptor
Hormone_recep        PF00104.33   213 NEMA_AphelBesse_M3Y98_00917200.t1 -            347   7.9e-12   31.3   0.7   1   1   1.4e-11   1.4e-11   30.5   0.7    30   210   146   325   124   328 0.72 Ligand-binding domain of nuclear hormone receptor
Hormone_recep        PF00104.33   213 NEMA_AphelBesse_M3Y98_00941800.t1 -            391   1.7e-25   76.0   2.7   1   1   2.3e-25   2.3e-25   75.5   2.7     3   210   150   364   148   367 0.83 Ligand-binding domain of nuclear hormone receptor
Hormone_recep        PF00104.33   213 NEMA_AphelBesse_M3Y98_00972400.t1 -            433   2.3e-14   39.6   0.4   1   1   5.2e-14   5.2e-14   38.4   0.4    15   210   221   409   213   411 0.78 Ligand-binding domain of nuclear hormone receptor
Hormone_recep        PF00104.33   213 NEMA_AphelBesse_M3Y98_00974500.t1 -            482   7.9e-32   96.7   1.4   1   2      0.14      0.14   -2.2   0.0    88   128   177   207   161   210 0.78 Ligand-binding domain of nuclear hormone receptor
Hormone_recep        PF00104.33   213 NEMA_AphelBesse_M3Y98_00974500.t1 -            482   7.9e-32   96.7   1.4   2   2   1.4e-31   1.4e-31   95.8   0.6     9   212   260   466   255   467 0.92 Ligand-binding domain of nuclear hormone receptor
Hormone_recep        PF00104.33   213 NEMA_AphelBesse_M3Y98_00991200.t1 -            757   4.4e-22   64.8   0.0   1   1     9e-22     9e-22   63.8   0.0     8   213   294   490   288   490 0.87 Ligand-binding domain of nuclear hormone receptor
Hormone_recep        PF00104.33   213 NEMA_AphelBesse_M3Y98_01008600.t1 -            428     7e-21   60.9   0.8   1   1   1.9e-20   1.9e-20   59.5   0.8     8   213   204   404   200   404 0.81 Ligand-binding domain of nuclear hormone receptor
Hormone_recep        PF00104.33   213 NEMA_AphelBesse_M3Y98_01015300.t1 -            409   1.1e-09   24.3   0.3   1   1   1.9e-09   1.9e-09   23.5   0.3   113   212   285   379   240   380 0.86 Ligand-binding domain of nuclear hormone receptor
Hormone_recep        PF00104.33   213 NEMA_AphelBesse_M3Y98_01021900.t1 -            407   5.2e-24   71.1   7.3   1   1   9.3e-24   9.3e-24   70.3   7.3     8   213   187   387   183   387 0.87 Ligand-binding domain of nuclear hormone receptor
Hormone_recep        PF00104.33   213 NEMA_AphelBesse_M3Y98_01053800.t1 -            615   2.3e-30   91.9   0.0   1   1   4.1e-30   4.1e-30   91.1   0.0     9   189   232   396   225   420 0.81 Ligand-binding domain of nuclear hormone receptor
Hormone_recep        PF00104.33   213 NEMA_AphelBesse_M3Y98_01065300.t1 -            524   9.3e-11   27.8   1.4   1   1   2.5e-10   2.5e-10   26.4   1.4    20   151   325   437   318   497 0.76 Ligand-binding domain of nuclear hormone receptor
Hormone_recep        PF00104.33   213 NEMA_AphelBesse_M3Y98_01075000.t1 -            425   5.5e-31   93.9   0.4   1   1   8.2e-31   8.2e-31   93.4   0.4    10   202   209   399   201   407 0.90 Ligand-binding domain of nuclear hormone receptor
Hormone_recep        PF00104.33   213 NEMA_AphelBesse_M3Y98_01076400.t1 -           5977   1.4e-14   40.4   0.3   1   2   1.4e-14   1.4e-14   40.4   0.3    14   201   554   770   547   779 0.86 Ligand-binding domain of nuclear hormone receptor
Hormone_recep        PF00104.33   213 NEMA_AphelBesse_M3Y98_01076400.t1 -           5977   1.4e-14   40.4   0.3   2   2      0.22      0.22   -2.8   0.2    64   124  4864  4923  4860  4927 0.64 Ligand-binding domain of nuclear hormone receptor
Hormone_recep        PF00104.33   213 NEMA_AphelBesse_M3Y98_01078700.t1 -            883   1.4e-07   17.5   0.1   1   1   3.8e-07   3.8e-07   16.0   0.1     8    67   683   742   678   771 0.91 Ligand-binding domain of nuclear hormone receptor
Hormone_recep        PF00104.33   213 NEMA_AphelBesse_M3Y98_01081500.t1 -            841   6.7e-08   18.5   0.0   1   1   1.7e-07   1.7e-07   17.2   0.0    20    70   647   696   634   773 0.80 Ligand-binding domain of nuclear hormone receptor
Hormone_recep        PF00104.33   213 NEMA_AphelBesse_M3Y98_01088600.t1 -            434   1.5e-20   59.8   5.5   1   1   6.6e-19   6.6e-19   54.5   5.5    15   211   242   410   232   412 0.88 Ligand-binding domain of nuclear hormone receptor
Hormone_recep        PF00104.33   213 NEMA_AphelBesse_M3Y98_01113100.t1 -            445     2e-23   69.2   0.1   1   1   3.4e-23   3.4e-23   68.5   0.1    10   204   239   436   235   445 0.86 Ligand-binding domain of nuclear hormone receptor
Hormone_recep        PF00104.33   213 NEMA_AphelBesse_M3Y98_01115100.t1 -            477   8.8e-15   41.0   0.1   1   1   4.3e-14   4.3e-14   38.7   0.1    17   196   273   432   263   448 0.79 Ligand-binding domain of nuclear hormone receptor
Hormone_recep        PF00104.33   213 NEMA_AphelBesse_M3Y98_01135500.t1 -            467   1.4e-17   50.1   0.0   1   1     3e-17     3e-17   49.0   0.0    25   199   192   349   185   363 0.82 Ligand-binding domain of nuclear hormone receptor
Hormone_recep        PF00104.33   213 NEMA_AphelBesse_M3Y98_01174200.t1 -            554   2.3e-22   65.8   0.2   1   1   4.2e-22   4.2e-22   64.9   0.2    18   213   338   536   323   536 0.85 Ligand-binding domain of nuclear hormone receptor
Hormone_recep        PF00104.33   213 NEMA_AphelBesse_M3Y98_01175400.t1 -            384     1e-07   17.9   3.8   1   1   1.6e-07   1.6e-07   17.2   3.8    32   205   170   343   147   351 0.76 Ligand-binding domain of nuclear hormone receptor
Hormone_recep        PF00104.33   213 NEMA_AphelBesse_M3Y98_01201100.t1 -            439   2.5e-12   32.9   0.0   1   2      0.19      0.19   -2.6   0.0    71   107   109   148   101   165 0.71 Ligand-binding domain of nuclear hormone receptor
Hormone_recep        PF00104.33   213 NEMA_AphelBesse_M3Y98_01201100.t1 -            439   2.5e-12   32.9   0.0   2   2   7.5e-12   7.5e-12   31.4   0.0    19   211   232   414   221   416 0.79 Ligand-binding domain of nuclear hormone receptor
Hormone_recep        PF00104.33   213 NEMA_AphelBesse_M3Y98_01213500.t1 -            155   4.4e-07   15.8   0.2   1   1   5.2e-07   5.2e-07   15.6   0.2    91   201    16   124     2   134 0.80 Ligand-binding domain of nuclear hormone receptor
Hormone_recep        PF00104.33   213 NEMA_AphelBesse_M3Y98_01221200.t1 -            291   9.1e-11   27.9   0.1   1   1   1.3e-10   1.3e-10   27.3   0.1   103   201   188   280   103   289 0.70 Ligand-binding domain of nuclear hormone receptor
Hormone_recep        PF00104.33   213 NEMA_AphelBesse_M3Y98_01221300.t1 -            348   1.8e-11   30.1   2.0   1   1   1.8e-11   1.8e-11   30.1   2.0    81   207   211   327   168   332 0.70 Ligand-binding domain of nuclear hormone receptor
Hormone_recep        PF00104.33   213 NEMA_AphelBesse_M3Y98_01221400.t1 -            398   1.1e-12   34.1   1.3   1   2      0.25      0.25   -3.0   0.0   138   177    55    93    52   124 0.44 Ligand-binding domain of nuclear hormone receptor
Hormone_recep        PF00104.33   213 NEMA_AphelBesse_M3Y98_01221400.t1 -            398   1.1e-12   34.1   1.3   2   2   1.2e-12   1.2e-12   34.0   0.2    97   211   279   378   186   380 0.77 Ligand-binding domain of nuclear hormone receptor
#
# Program:         hmmscan
# Version:         3.3.2 (Nov 2020)
# Pipeline mode:   SCAN
# Query file:      ../all_seq2/AphelBesse.fa
# Target file:     ../HMM/NR.hmm
# Option settings: hmmscan --domtblout AphelBesse.fa_NR_hmm -E 1e-05 ../HMM/NR.hmm ../all_seq2/AphelBesse.fa 
# Current dir:     /Users/shumpei/Dropbox/Project_transcriptome_comp/240425_hmm_NR
# Date:            Thu Apr 25 18:53:00 2024
# [ok]
```
