## Supplementary table for "Multiple losses of ecdysone receptor genes in nematodes: an alternative evolutionary scenario of molting regulation": BursaOkina.fa_NR_hmm

```
#                                                                                         --- full sequence --- -------------- this domain -------------   hmm coord   ali coord   env coord
# target name        accession   tlen query name                        accession   qlen   E-value  score  bias   #  of  c-Evalue  i-Evalue  score  bias  from    to  from    to  from    to  acc description of target
#------------------- ---------- -----              -------------------- ---------- ----- --------- ------ ----- --- --- --------- --------- ------ ----- ----- ----- ----- ----- ----- ----- ---- ---------------------
Hormone_recep        PF00104.33   213 NEMA_BursaOkina_BOKI.010016500.t1 -            426   2.7e-10   26.3   2.5   1   1   5.1e-10   5.1e-10   25.4   2.5    86   210   264   392   211   394 0.77 Ligand-binding domain of nuclear hormone receptor
Hormone_recep        PF00104.33   213 NEMA_BursaOkina_BOKI.010043300.t1 -            785   4.7e-08   19.0   2.8   1   2   4.7e-08   4.7e-08   19.0   2.8    24   170   260   388   253   405 0.74 Ligand-binding domain of nuclear hormone receptor
Hormone_recep        PF00104.33   213 NEMA_BursaOkina_BOKI.010043300.t1 -            785   4.7e-08   19.0   2.8   2   2      0.37      0.37   -3.5   5.2   157   196   497   543   480   573 0.50 Ligand-binding domain of nuclear hormone receptor
Hormone_recep        PF00104.33   213 NEMA_BursaOkina_BOKI.010048900.t1 -            399     7e-17   47.8   1.1   1   1   9.5e-17   9.5e-17   47.4   1.1    17   213   172   364   161   364 0.76 Ligand-binding domain of nuclear hormone receptor
Hormone_recep        PF00104.33   213 NEMA_BursaOkina_BOKI.010112900.t1 -            511   7.1e-14   38.0   3.7   1   1   1.7e-13   1.7e-13   36.7   3.7     4   208   310   489   307   491 0.79 Ligand-binding domain of nuclear hormone receptor
Hormone_recep        PF00104.33   213 NEMA_BursaOkina_BOKI.010183400.t1 -            381   2.2e-30   92.0   0.0   1   1   3.7e-30   3.7e-30   91.2   0.0    10   213   163   346   159   346 0.90 Ligand-binding domain of nuclear hormone receptor
Hormone_recep        PF00104.33   213 NEMA_BursaOkina_BOKI.010183500.t1 -            631   1.1e-29   89.7   0.1   1   3   1.1e-29   1.1e-29   89.7   0.1     7   213   156   347   151   347 0.86 Ligand-binding domain of nuclear hormone receptor
Hormone_recep        PF00104.33   213 NEMA_BursaOkina_BOKI.010183500.t1 -            631   1.1e-29   89.7   0.1   2   3      0.34      0.34   -3.4   0.0   158   174   507   523   497   530 0.80 Ligand-binding domain of nuclear hormone receptor
Hormone_recep        PF00104.33   213 NEMA_BursaOkina_BOKI.010183500.t1 -            631   1.1e-29   89.7   0.1   3   3      0.27      0.27   -3.1   0.2     6    27   578   599   548   614 0.55 Ligand-binding domain of nuclear hormone receptor
Hormone_recep        PF00104.33   213 NEMA_BursaOkina_BOKI.020003400.t1 -            571   1.2e-11   30.7   0.0   1   1   2.1e-11   2.1e-11   29.9   0.0     9   209   353   542   347   546 0.79 Ligand-binding domain of nuclear hormone receptor
Hormone_recep        PF00104.33   213 NEMA_BursaOkina_BOKI.020061900.t1 -            410   2.3e-28   85.4   0.2   1   1   3.4e-28   3.4e-28   84.8   0.2    15   213   184   392   180   392 0.87 Ligand-binding domain of nuclear hormone receptor
Hormone_recep        PF00104.33   213 NEMA_BursaOkina_BOKI.020066200.t1 -            389   1.2e-26   79.8   2.1   1   1   1.8e-26   1.8e-26   79.2   2.1    25   213   170   365   156   365 0.83 Ligand-binding domain of nuclear hormone receptor
Hormone_recep        PF00104.33   213 NEMA_BursaOkina_BOKI.020083000.t1 -            633   3.3e-08   19.5   3.5   1   2      0.51      0.51   -4.0   0.1    66    95   245   269   241   280 0.56 Ligand-binding domain of nuclear hormone receptor
Hormone_recep        PF00104.33   213 NEMA_BursaOkina_BOKI.020083000.t1 -            633   3.3e-08   19.5   3.5   2   2   3.3e-08   3.3e-08   19.5   3.5    23   208   412   594   392   599 0.80 Ligand-binding domain of nuclear hormone receptor
Hormone_recep        PF00104.33   213 NEMA_BursaOkina_BOKI.020106700.t1 -            647     4e-23   68.2   0.1   1   3      0.37      0.37   -3.5   0.1    26    35   157   166   144   180 0.57 Ligand-binding domain of nuclear hormone receptor
Hormone_recep        PF00104.33   213 NEMA_BursaOkina_BOKI.020106700.t1 -            647     4e-23   68.2   0.1   2   3     4e-23     4e-23   68.2   0.1     9   213   226   421   219   421 0.87 Ligand-binding domain of nuclear hormone receptor
Hormone_recep        PF00104.33   213 NEMA_BursaOkina_BOKI.020106700.t1 -            647     4e-23   68.2   0.1   3   3      0.28      0.28   -3.2   0.2    74   104   448   479   440   491 0.67 Ligand-binding domain of nuclear hormone receptor
Hormone_recep        PF00104.33   213 NEMA_BursaOkina_BOKI.020115100.t1 -            462   1.8e-31   95.5   0.6   1   1   3.1e-31   3.1e-31   94.7   0.6     8   213   237   445   233   445 0.92 Ligand-binding domain of nuclear hormone receptor
Hormone_recep        PF00104.33   213 NEMA_BursaOkina_BOKI.020118300.t1 -            556     8e-21   60.7   0.0   1   1   1.5e-20   1.5e-20   59.8   0.0     4   213   186   388   183   388 0.85 Ligand-binding domain of nuclear hormone receptor
Hormone_recep        PF00104.33   213 NEMA_BursaOkina_BOKI.030072200.t1 -            515   5.6e-30   90.6   1.3   1   2      0.23      0.23   -2.9   0.0    87   125   224   263   194   265 0.52 Ligand-binding domain of nuclear hormone receptor
Hormone_recep        PF00104.33   213 NEMA_BursaOkina_BOKI.030072200.t1 -            515   5.6e-30   90.6   1.3   2   2   6.3e-30   6.3e-30   90.5   0.4     8   213   309   499   304   499 0.94 Ligand-binding domain of nuclear hormone receptor
Hormone_recep        PF00104.33   213 NEMA_BursaOkina_BOKI.030074000.t1 -            386   2.5e-30   91.8   1.3   1   2      0.16      0.16   -2.3   0.0    87   125    95   134    65   136 0.52 Ligand-binding domain of nuclear hormone receptor
Hormone_recep        PF00104.33   213 NEMA_BursaOkina_BOKI.030074000.t1 -            386   2.5e-30   91.8   1.3   2   2   3.2e-30   3.2e-30   91.4   0.4     7   213   179   370   175   370 0.94 Ligand-binding domain of nuclear hormone receptor
Hormone_recep        PF00104.33   213 NEMA_BursaOkina_BOKI.030147600.t1 -            470   3.9e-25   74.8   0.0   1   1   8.1e-25   8.1e-25   73.8   0.0    17   213   233   414   223   414 0.86 Ligand-binding domain of nuclear hormone receptor
Hormone_recep        PF00104.33   213 NEMA_BursaOkina_BOKI.030184500.t1 -            417   2.9e-17   49.1   4.1   1   1   5.1e-17   5.1e-17   48.3   4.1    12   211   194   394   186   396 0.83 Ligand-binding domain of nuclear hormone receptor
Hormone_recep        PF00104.33   213 NEMA_BursaOkina_BOKI.040015500.t1 -            378   4.8e-13   35.3   2.7   1   1   7.6e-13   7.6e-13   34.6   2.7    27   208   180   354   172   359 0.75 Ligand-binding domain of nuclear hormone receptor
Hormone_recep        PF00104.33   213 NEMA_BursaOkina_BOKI.040015600.t1 -            322   3.2e-18   52.2   2.4   1   1   5.5e-18   5.5e-18   51.4   2.4    33   208   130   297   120   301 0.80 Ligand-binding domain of nuclear hormone receptor
Hormone_recep        PF00104.33   213 NEMA_BursaOkina_BOKI.040015700.t1 -            382   3.4e-13   35.8   6.7   1   1   5.3e-13   5.3e-13   35.2   6.7    33   209   190   358   166   362 0.86 Ligand-binding domain of nuclear hormone receptor
Hormone_recep        PF00104.33   213 NEMA_BursaOkina_BOKI.040016100.t1 -            391   5.3e-17   48.2   0.7   1   1   9.5e-17   9.5e-17   47.4   0.7    40   209   205   365   199   368 0.84 Ligand-binding domain of nuclear hormone receptor
Hormone_recep        PF00104.33   213 NEMA_BursaOkina_BOKI.040033300.t1 -            395   1.1e-07   17.7   4.2   1   2      0.32      0.32   -3.3   0.1   157   171   140   154   126   156 0.63 Ligand-binding domain of nuclear hormone receptor
Hormone_recep        PF00104.33   213 NEMA_BursaOkina_BOKI.040033300.t1 -            395   1.1e-07   17.7   4.2   2   2   1.1e-07   1.1e-07   17.7   4.2    99   200   239   318   208   322 0.70 Ligand-binding domain of nuclear hormone receptor
Hormone_recep        PF00104.33   213 NEMA_BursaOkina_BOKI.040046100.t1 -            371   4.8e-11   28.8   2.2   1   1     9e-11     9e-11   27.9   2.2    30   204   160   333   134   341 0.81 Ligand-binding domain of nuclear hormone receptor
Hormone_recep        PF00104.33   213 NEMA_BursaOkina_BOKI.040094400.t1 -            544   4.4e-24   71.4   0.0   1   1   8.5e-24   8.5e-24   70.4   0.0    14   213   197   386   187   386 0.86 Ligand-binding domain of nuclear hormone receptor
Hormone_recep        PF00104.33   213 NEMA_BursaOkina_BOKI.040094500.t1 -            591   1.4e-27   82.8   0.0   1   1     4e-27     4e-27   81.3   0.0    18   212   269   453   257   454 0.87 Ligand-binding domain of nuclear hormone receptor
Hormone_recep        PF00104.33   213 NEMA_BursaOkina_BOKI.040112800.t1 -            475   1.4e-14   40.3   0.0   1   1   2.6e-14   2.6e-14   39.4   0.0    19   198   272   448   261   461 0.76 Ligand-binding domain of nuclear hormone receptor
Hormone_recep        PF00104.33   213 NEMA_BursaOkina_BOKI.040115600.t1 -            630   2.3e-11   29.8   0.0   1   1   6.2e-11   6.2e-11   28.4   0.0    25   205   221   375   208   379 0.80 Ligand-binding domain of nuclear hormone receptor
Hormone_recep        PF00104.33   213 NEMA_BursaOkina_BOKI.040118200.t1 -            483   1.2e-20   60.1   0.0   1   1   1.9e-20   1.9e-20   59.5   0.0     7   213   269   465   265   465 0.83 Ligand-binding domain of nuclear hormone receptor
Hormone_recep        PF00104.33   213 NEMA_BursaOkina_BOKI.040122100.t1 -            310   5.9e-14   38.3   5.6   1   2   5.4e-11   5.4e-11   28.6   1.9    14    81   138   205   124   208 0.91 Ligand-binding domain of nuclear hormone receptor
Hormone_recep        PF00104.33   213 NEMA_BursaOkina_BOKI.040122100.t1 -            310   5.9e-14   38.3   5.6   2   2   6.9e-06   6.9e-06   11.9   0.1   119   209   205   295   203   297 0.81 Ligand-binding domain of nuclear hormone receptor
Hormone_recep        PF00104.33   213 NEMA_BursaOkina_BOKI.040153800.t1 -            511   6.1e-22   64.4   0.1   1   1   9.3e-22   9.3e-22   63.8   0.1    18   207   296   488   281   494 0.85 Ligand-binding domain of nuclear hormone receptor
Hormone_recep        PF00104.33   213 NEMA_BursaOkina_BOKI.040155700.t1 -            650   1.8e-09   23.6   0.9   1   1   2.3e-08   2.3e-08   20.0   0.9     4   203   442   626   439   634 0.71 Ligand-binding domain of nuclear hormone receptor
Hormone_recep        PF00104.33   213 NEMA_BursaOkina_BOKI.040158400.t1 -            465   4.6e-17   48.4   0.0   1   1   8.7e-17   8.7e-17   47.5   0.0    41   209   254   409   241   413 0.81 Ligand-binding domain of nuclear hormone receptor
Hormone_recep        PF00104.33   213 NEMA_BursaOkina_BOKI.040164300.t1 -            419   9.3e-10   24.6   2.9   1   2     0.022     0.022    0.5   0.1    57   123    79   137    72   146 0.70 Ligand-binding domain of nuclear hormone receptor
Hormone_recep        PF00104.33   213 NEMA_BursaOkina_BOKI.040164300.t1 -            419   9.3e-10   24.6   2.9   2   2   1.4e-09   1.4e-09   24.0   0.4    34   207   197   379   193   383 0.80 Ligand-binding domain of nuclear hormone receptor
Hormone_recep        PF00104.33   213 NEMA_BursaOkina_BOKI.040168300.t1 -            338   2.3e-16   46.1   4.3   1   2      0.28      0.28   -3.1   0.0    86   119    13    47     3    57 0.61 Ligand-binding domain of nuclear hormone receptor
Hormone_recep        PF00104.33   213 NEMA_BursaOkina_BOKI.040168300.t1 -            338   2.3e-16   46.1   4.3   2   2   2.3e-16   2.3e-16   46.1   4.3    23   208   115   291   100   296 0.80 Ligand-binding domain of nuclear hormone receptor
Hormone_recep        PF00104.33   213 NEMA_BursaOkina_BOKI.040170100.t1 -            493   2.7e-10   26.3   0.1   1   1   4.1e-10   4.1e-10   25.7   0.1    88   213   328   449   257   449 0.74 Ligand-binding domain of nuclear hormone receptor
Hormone_recep        PF00104.33   213 NEMA_BursaOkina_BOKI.040184200.t1 -            587   5.1e-19   54.8   1.9   1   2   7.5e-07   7.5e-07   15.0   0.1    25    87   253   322   246   347 0.73 Ligand-binding domain of nuclear hormone receptor
Hormone_recep        PF00104.33   213 NEMA_BursaOkina_BOKI.040184200.t1 -            587   5.1e-19   54.8   1.9   2   2   3.1e-14   3.1e-14   39.2   0.2    91   213   449   571   390   571 0.77 Ligand-binding domain of nuclear hormone receptor
Hormone_recep        PF00104.33   213 NEMA_BursaOkina_BOKI.040201300.t1 -            624   2.6e-21   62.3   0.8   1   3     0.082     0.082   -1.4   0.0   159   188    30    60     7    60 0.71 Ligand-binding domain of nuclear hormone receptor
Hormone_recep        PF00104.33   213 NEMA_BursaOkina_BOKI.040201300.t1 -            624   2.6e-21   62.3   0.8   2   3      0.27      0.27   -3.1   0.0    56    94   282   321   280   351 0.59 Ligand-binding domain of nuclear hormone receptor
Hormone_recep        PF00104.33   213 NEMA_BursaOkina_BOKI.040201300.t1 -            624   2.6e-21   62.3   0.8   3   3   1.1e-20   1.1e-20   60.3   0.2    15   213   395   601   385   601 0.83 Ligand-binding domain of nuclear hormone receptor
Hormone_recep        PF00104.33   213 NEMA_BursaOkina_BOKI.040207700.t1 -            545   7.2e-23   67.4   0.2   1   1   1.3e-22   1.3e-22   66.6   0.2    13   212   275   500   267   501 0.82 Ligand-binding domain of nuclear hormone receptor
Hormone_recep        PF00104.33   213 NEMA_BursaOkina_BOKI.040216500.t1 -            430   5.1e-21   61.4   0.0   1   1   1.1e-20   1.1e-20   60.3   0.0    11   204   213   400   207   409 0.80 Ligand-binding domain of nuclear hormone receptor
Hormone_recep        PF00104.33   213 NEMA_BursaOkina_BOKI.040216600.t1 -            491   6.4e-17   48.0   0.3   1   1     1e-16     1e-16   47.3   0.3     8   213   271   469   268   469 0.87 Ligand-binding domain of nuclear hormone receptor
Hormone_recep        PF00104.33   213 NEMA_BursaOkina_BOKI.040217500.t1 -            442   2.6e-11   29.6   0.3   1   1   4.7e-11   4.7e-11   28.8   0.3   115   210   312   402   216   404 0.86 Ligand-binding domain of nuclear hormone receptor
Hormone_recep        PF00104.33   213 NEMA_BursaOkina_BOKI.040224800.t1 -            773   1.3e-14   40.4   0.0   1   1   2.6e-14   2.6e-14   39.4   0.0    28   210   181   356   172   359 0.79 Ligand-binding domain of nuclear hormone receptor
Hormone_recep        PF00104.33   213 NEMA_BursaOkina_BOKI.040225400.t1 -            583   3.5e-26   78.2   0.9   1   1   6.6e-26   6.6e-26   77.3   0.9     5   213   321   520   318   520 0.82 Ligand-binding domain of nuclear hormone receptor
Hormone_recep        PF00104.33   213 NEMA_BursaOkina_BOKI.040237800.t1 -            425   1.2e-20   60.2   0.2   1   1   2.3e-20   2.3e-20   59.2   0.2    14   203   210   393   201   403 0.81 Ligand-binding domain of nuclear hormone receptor
Hormone_recep        PF00104.33   213 NEMA_BursaOkina_BOKI.050004400.t1 -            392   1.9e-12   33.3   4.1   1   1   2.9e-12   2.9e-12   32.7   4.1    28   213   184   368   163   368 0.85 Ligand-binding domain of nuclear hormone receptor
Hormone_recep        PF00104.33   213 NEMA_BursaOkina_BOKI.050019000.t1 -            401   6.1e-19   54.6   2.2   1   1   1.1e-18   1.1e-18   53.8   1.7    31   192   204   357   191   377 0.83 Ligand-binding domain of nuclear hormone receptor
Hormone_recep        PF00104.33   213 NEMA_BursaOkina_BOKI.050037800.t1 -            378   1.1e-08   21.0   0.1   1   1   3.5e-08   3.5e-08   19.4   0.1    27   151   174   301   160   334 0.68 Ligand-binding domain of nuclear hormone receptor
Hormone_recep        PF00104.33   213 NEMA_BursaOkina_BOKI.050037900.t1 -            379   2.3e-07   16.7   2.6   1   2   5.5e-07   5.5e-07   15.5   0.7    24   169   166   311   154   346 0.76 Ligand-binding domain of nuclear hormone receptor
Hormone_recep        PF00104.33   213 NEMA_BursaOkina_BOKI.050037900.t1 -            379   2.3e-07   16.7   2.6   2   2     0.019     0.019    0.6   0.3    77   130   330   379   312   379 0.72 Ligand-binding domain of nuclear hormone receptor
Hormone_recep        PF00104.33   213 NEMA_BursaOkina_BOKI.050134800.t1 -            410   6.3e-17   48.0   0.4   1   1   1.4e-16   1.4e-16   46.8   0.4    97   207   279   386   209   388 0.79 Ligand-binding domain of nuclear hormone receptor
Hormone_recep        PF00104.33   213 NEMA_BursaOkina_BOKI.050153800.t1 -            498   1.8e-28   85.7   0.0   1   2   3.3e-11   3.3e-11   29.3   0.0    19    68   216   265   208   279 0.90 Ligand-binding domain of nuclear hormone receptor
Hormone_recep        PF00104.33   213 NEMA_BursaOkina_BOKI.050153800.t1 -            498   1.8e-28   85.7   0.0   2   2   8.5e-19   8.5e-19   54.1   0.0   108   213   359   463   343   463 0.91 Ligand-binding domain of nuclear hormone receptor
Hormone_recep        PF00104.33   213 NEMA_BursaOkina_BOKI.050194500.t1 -            569   4.1e-14   38.8   0.0   1   1   1.1e-13   1.1e-13   37.4   0.0    17   213   330   524   325   524 0.77 Ligand-binding domain of nuclear hormone receptor
Hormone_recep        PF00104.33   213 NEMA_BursaOkina_BOKI.060010700.t1 -            362   4.8e-16   45.1   5.1   1   1   8.2e-16   8.2e-16   44.3   5.1     7   189   152   324   149   347 0.83 Ligand-binding domain of nuclear hormone receptor
Hormone_recep        PF00104.33   213 NEMA_BursaOkina_BOKI.060012500.t1 -            432   3.7e-28   84.7   0.1   1   1     6e-28     6e-28   84.0   0.1     7   205   214   409   208   415 0.84 Ligand-binding domain of nuclear hormone receptor
Hormone_recep        PF00104.33   213 NEMA_BursaOkina_BOKI.060033800.t1 -            774     3e-26   78.4   0.5   1   1   5.8e-26   5.8e-26   77.5   0.5    34   213   578   759   550   759 0.81 Ligand-binding domain of nuclear hormone receptor
Hormone_recep        PF00104.33   213 NEMA_BursaOkina_BOKI.060047500.t1 -            438     2e-25   75.7   0.7   1   1   4.5e-25   4.5e-25   74.6   0.7    14   208   230   411   223   416 0.84 Ligand-binding domain of nuclear hormone receptor
Hormone_recep        PF00104.33   213 NEMA_BursaOkina_BOKI.060049700.t1 -            571   2.6e-08   19.8   0.2   1   2      0.12      0.12   -1.9   0.0    50   102   154   202   146   211 0.66 Ligand-binding domain of nuclear hormone receptor
Hormone_recep        PF00104.33   213 NEMA_BursaOkina_BOKI.060049700.t1 -            571   2.6e-08   19.8   0.2   2   2   1.3e-07   1.3e-07   17.6   0.1    21   154   391   501   383   509 0.78 Ligand-binding domain of nuclear hormone receptor
Hormone_recep        PF00104.33   213 NEMA_BursaOkina_BOKI.060064900.t1 -            470     2e-21   62.6   0.5   1   1   3.8e-21   3.8e-21   61.8   0.5    34   213   287   460   260   460 0.85 Ligand-binding domain of nuclear hormone receptor
Hormone_recep        PF00104.33   213 NEMA_BursaOkina_BOKI.060078800.t1 -            406   2.1e-18   52.8   0.5   1   2     0.061     0.061   -1.0   0.3    79   108    61   100    44   120 0.38 Ligand-binding domain of nuclear hormone receptor
Hormone_recep        PF00104.33   213 NEMA_BursaOkina_BOKI.060078800.t1 -            406   2.1e-18   52.8   0.5   2   2   2.1e-18   2.1e-18   52.8   0.5    12   201   147   343   136   352 0.79 Ligand-binding domain of nuclear hormone receptor
Hormone_recep        PF00104.33   213 NEMA_BursaOkina_BOKI.060104400.t1 -            477   1.5e-26   79.4   2.7   1   1     2e-25     2e-25   75.8   2.7    18   209   303   459   292   461 0.87 Ligand-binding domain of nuclear hormone receptor
Hormone_recep        PF00104.33   213 NEMA_BursaOkina_BOKI.060123100.t1 -            802     4e-07   15.9   0.1   1   2      0.48      0.48   -3.9   3.5   151   169   348   364   321   392 0.75 Ligand-binding domain of nuclear hormone receptor
Hormone_recep        PF00104.33   213 NEMA_BursaOkina_BOKI.060123100.t1 -            802     4e-07   15.9   0.1   2   2     4e-07     4e-07   15.9   0.1    17   106   611   695   606   719 0.75 Ligand-binding domain of nuclear hormone receptor
Hormone_recep        PF00104.33   213 NEMA_BursaOkina_BOKI.060136000.t1 -            709   5.5e-11   28.6   2.9   1   1   1.6e-10   1.6e-10   27.0   2.9    13   119   479   583   471   654 0.78 Ligand-binding domain of nuclear hormone receptor
Hormone_recep        PF00104.33   213 NEMA_BursaOkina_BOKI.060211600.t1 -            447   1.5e-20   59.8   3.0   1   1   2.6e-20   2.6e-20   59.0   3.0     5   196   223   413   221   430 0.84 Ligand-binding domain of nuclear hormone receptor
Hormone_recep        PF00104.33   213 NEMA_BursaOkina_BOKI.060225700.t1 -            427   6.6e-24   70.8   0.9   1   3       0.2       0.2   -2.6   0.1    56    85    73   102    57   119 0.55 Ligand-binding domain of nuclear hormone receptor
Hormone_recep        PF00104.33   213 NEMA_BursaOkina_BOKI.060225700.t1 -            427   6.6e-24   70.8   0.9   2   3      0.27      0.27   -3.1   0.1    29    45   174   190   145   191 0.66 Ligand-binding domain of nuclear hormone receptor
Hormone_recep        PF00104.33   213 NEMA_BursaOkina_BOKI.060225700.t1 -            427   6.6e-24   70.8   0.9   3   3   6.6e-24   6.6e-24   70.8   0.9     7   196   200   390   194   407 0.85 Ligand-binding domain of nuclear hormone receptor
Hormone_recep        PF00104.33   213 NEMA_BursaOkina_BOKI.060227200.t1 -            593   4.4e-30   91.0   0.1   1   1   7.1e-30   7.1e-30   90.3   0.1     8   212   208   393   202   394 0.88 Ligand-binding domain of nuclear hormone receptor
Hormone_recep        PF00104.33   213 NEMA_BursaOkina_BOKI.060233400.t1 -            436   1.4e-17   50.1   0.3   1   1   2.7e-17   2.7e-17   49.2   0.3    22   199   180   337   162   351 0.80 Ligand-binding domain of nuclear hormone receptor
#
# Program:         hmmscan
# Version:         3.3.2 (Nov 2020)
# Pipeline mode:   SCAN
# Query file:      ../all_seq2/BursaOkina.fa
# Target file:     ../HMM/NR.hmm
# Option settings: hmmscan --domtblout BursaOkina.fa_NR_hmm -E 1e-05 ../HMM/NR.hmm ../all_seq2/BursaOkina.fa 
# Current dir:     /Users/shumpei/Dropbox/Project_transcriptome_comp/240425_hmm_NR
# Date:            Thu Apr 25 18:53:52 2024
# [ok]
```
