## Supplementary table for "Multiple losses of ecdysone receptor genes in nematodes: an alternative evolutionary scenario of molting regulation": CaenoBovis.fa_NR_hmm

```
#                                                                                   --- full sequence --- -------------- this domain -------------   hmm coord   ali coord   env coord
# target name        accession   tlen query name                  accession   qlen   E-value  score  bias   #  of  c-Evalue  i-Evalue  score  bias  from    to  from    to  from    to  acc description of target
#------------------- ---------- -----        -------------------- ---------- ----- --------- ------ ----- --- --- --------- --------- ------ ----- ----- ----- ----- ----- ----- ----- ---- ---------------------
Hormone_recep        PF00104.33   213 NEMA_CaenoBovis_CBOVI.g1018.t1 -            400   4.9e-52  162.7   9.9   1   2     0.043     0.043   -0.5   0.1    52   126    72   147    69   153 0.63 Ligand-binding domain of nuclear hormone receptor
Hormone_recep        PF00104.33   213 NEMA_CaenoBovis_CBOVI.g1018.t1 -            400   4.9e-52  162.7   9.9   2   2   4.9e-52   4.9e-52  162.7   9.9     8   213   178   385   172   385 0.97 Ligand-binding domain of nuclear hormone receptor
Hormone_recep        PF00104.33   213 NEMA_CaenoBovis_CBOVI.g10541.t1 -            554   2.8e-12   32.8   0.8   1   1   5.8e-12   5.8e-12   31.8   0.8    24   195   361   518   344   538 0.73 Ligand-binding domain of nuclear hormone receptor
Hormone_recep        PF00104.33   213 NEMA_CaenoBovis_CBOVI.g10822.t1 -            659   5.1e-25   74.4   2.5   1   1   8.7e-25   8.7e-25   73.7   2.5     4   212   401   611   399   612 0.82 Ligand-binding domain of nuclear hormone receptor
Hormone_recep        PF00104.33   213 NEMA_CaenoBovis_CBOVI.g10828.t1 -            382   2.2e-23   69.1   1.9   1   1   3.6e-22   3.6e-22   65.1   1.9     4   200   195   362   192   373 0.86 Ligand-binding domain of nuclear hormone receptor
Hormone_recep        PF00104.33   213 NEMA_CaenoBovis_CBOVI.g10845.t1 -            425   2.8e-20   59.0   0.1   1   1     4e-20     4e-20   58.4   0.1    28   213   220   410   207   410 0.80 Ligand-binding domain of nuclear hormone receptor
Hormone_recep        PF00104.33   213 NEMA_CaenoBovis_CBOVI.g10881.t1 -            403   1.3e-12   33.9   0.0   1   1   2.5e-12   2.5e-12   32.9   0.0    12   143   185   308   175   365 0.82 Ligand-binding domain of nuclear hormone receptor
Hormone_recep        PF00104.33   213 NEMA_CaenoBovis_CBOVI.g10881.t2 -            405   1.4e-12   33.8   0.0   1   1   2.7e-12   2.7e-12   32.9   0.0    12   143   187   310   178   367 0.82 Ligand-binding domain of nuclear hormone receptor
Hormone_recep        PF00104.33   213 NEMA_CaenoBovis_CBOVI.g11337.t1 -            524   6.8e-17   47.9   0.0   1   1   1.3e-16   1.3e-16   47.0   0.0    14   206   203   381   193   390 0.84 Ligand-binding domain of nuclear hormone receptor
Hormone_recep        PF00104.33   213 NEMA_CaenoBovis_CBOVI.g11388.t1 -            384   1.1e-23   70.0   0.0   1   2      0.11      0.11   -1.8   0.0    84   128    82   121    48   123 0.49 Ligand-binding domain of nuclear hormone receptor
Hormone_recep        PF00104.33   213 NEMA_CaenoBovis_CBOVI.g11388.t1 -            384   1.1e-23   70.0   0.0   2   2   3.6e-23   3.6e-23   68.4   0.0    20   213   163   364   146   364 0.81 Ligand-binding domain of nuclear hormone receptor
Hormone_recep        PF00104.33   213 NEMA_CaenoBovis_CBOVI.g11463.t1 -            291     2e-09   23.5   1.3   1   1     8e-08     8e-08   18.2   1.3    23    86   130   193   126   277 0.87 Ligand-binding domain of nuclear hormone receptor
Hormone_recep        PF00104.33   213 NEMA_CaenoBovis_CBOVI.g11531.t1 -            575   1.2e-24   73.2   0.0   1   1   2.6e-24   2.6e-24   72.1   0.0     6   212   238   434   234   435 0.81 Ligand-binding domain of nuclear hormone receptor
Hormone_recep        PF00104.33   213 NEMA_CaenoBovis_CBOVI.g11532.t1 -            518     3e-06   13.1   0.3   1   1   5.8e-06   5.8e-06   12.1   0.3   107   175   249   317   181   353 0.72 Ligand-binding domain of nuclear hormone receptor
Hormone_recep        PF00104.33   213 NEMA_CaenoBovis_CBOVI.g11581.t1 -            456   1.9e-09   23.5   1.3   1   1   3.3e-09   3.3e-09   22.7   1.3    98   197   314   404   243   412 0.68 Ligand-binding domain of nuclear hormone receptor
Hormone_recep        PF00104.33   213 NEMA_CaenoBovis_CBOVI.g1167.t1 -             88   9.2e-09   21.3   0.0   1   1     1e-08     1e-08   21.1   0.0   151   211     4    65     1    67 0.93 Ligand-binding domain of nuclear hormone receptor
Hormone_recep        PF00104.33   213 NEMA_CaenoBovis_CBOVI.g1222.t1 -            370   7.7e-26   77.1   0.1   1   1   1.3e-25   1.3e-25   76.4   0.1    19   211   179   352   173   354 0.91 Ligand-binding domain of nuclear hormone receptor
Hormone_recep        PF00104.33   213 NEMA_CaenoBovis_CBOVI.g136.t1 -            536   1.3e-33  102.5   0.7   1   1   2.4e-33   2.4e-33  101.6   0.7     7   206   174   375   170   378 0.94 Ligand-binding domain of nuclear hormone receptor
Hormone_recep        PF00104.33   213 NEMA_CaenoBovis_CBOVI.g1400.t1 -            558   4.3e-23   68.1   0.2   1   2   5.8e-10   5.8e-10   25.2   0.0    19    74   200   255   193   290 0.87 Ligand-binding domain of nuclear hormone receptor
Hormone_recep        PF00104.33   213 NEMA_CaenoBovis_CBOVI.g1400.t1 -            558   4.3e-23   68.1   0.2   2   2     1e-14     1e-14   40.7   0.1    93   212   399   517   382   518 0.78 Ligand-binding domain of nuclear hormone receptor
Hormone_recep        PF00104.33   213 NEMA_CaenoBovis_CBOVI.g1425.t1 -            742   2.2e-84  268.4  14.7   1   2   5.2e-42   5.2e-42  129.9   2.3     4   197   175   369   173   382 0.95 Ligand-binding domain of nuclear hormone receptor
Hormone_recep        PF00104.33   213 NEMA_CaenoBovis_CBOVI.g1425.t1 -            742   2.2e-84  268.4  14.7   2   2   3.2e-46   3.2e-46  143.7   4.7     4   213   516   727   514   727 0.96 Ligand-binding domain of nuclear hormone receptor
Hormone_recep        PF00104.33   213 NEMA_CaenoBovis_CBOVI.g1425.t2 -            715   1.9e-84  268.6  14.7   1   2   4.9e-42   4.9e-42  130.0   2.3     4   197   175   369   173   382 0.95 Ligand-binding domain of nuclear hormone receptor
Hormone_recep        PF00104.33   213 NEMA_CaenoBovis_CBOVI.g1425.t2 -            715   1.9e-84  268.6  14.7   2   2     3e-46     3e-46  143.8   4.7     4   213   489   700   487   700 0.96 Ligand-binding domain of nuclear hormone receptor
Hormone_recep        PF00104.33   213 NEMA_CaenoBovis_CBOVI.g1425.t3 -            714     2e-84  268.6  14.7   1   2   4.9e-42   4.9e-42  130.0   2.3     4   197   147   341   145   354 0.95 Ligand-binding domain of nuclear hormone receptor
Hormone_recep        PF00104.33   213 NEMA_CaenoBovis_CBOVI.g1425.t3 -            714     2e-84  268.6  14.7   2   2     3e-46     3e-46  143.8   4.7     4   213   488   699   486   699 0.96 Ligand-binding domain of nuclear hormone receptor
Hormone_recep        PF00104.33   213 NEMA_CaenoBovis_CBOVI.g1426.t1 -            419   3.8e-50  156.5   5.3   1   1   5.5e-50   5.5e-50  156.0   5.3    20   213   208   404   192   404 0.95 Ligand-binding domain of nuclear hormone receptor
Hormone_recep        PF00104.33   213 NEMA_CaenoBovis_CBOVI.g1426.t2 -            394   3.4e-50  156.7   5.3   1   1   4.7e-50   4.7e-50  156.2   5.3    20   213   183   379   167   379 0.95 Ligand-binding domain of nuclear hormone receptor
Hormone_recep        PF00104.33   213 NEMA_CaenoBovis_CBOVI.g1429.t1 -            879   9.5e-29   86.6   2.1   1   1   1.8e-28   1.8e-28   85.7   2.1     9   208   145   345   140   348 0.89 Ligand-binding domain of nuclear hormone receptor
Hormone_recep        PF00104.33   213 NEMA_CaenoBovis_CBOVI.g1632.t1 -            323   4.2e-45  140.1   4.5   1   1   6.4e-45   6.4e-45  139.5   4.5     5   213    99   306    95   306 0.92 Ligand-binding domain of nuclear hormone receptor
Hormone_recep        PF00104.33   213 NEMA_CaenoBovis_CBOVI.g1793.t1 -            435     5e-25   74.4   0.1   1   1     1e-24     1e-24   73.4   0.1    18   211   225   405   214   407 0.87 Ligand-binding domain of nuclear hormone receptor
Hormone_recep        PF00104.33   213 NEMA_CaenoBovis_CBOVI.g2042.t1 -            417   1.5e-21   63.1   1.6   1   1   2.6e-21   2.6e-21   62.3   1.6    23   193   208   381   194   401 0.87 Ligand-binding domain of nuclear hormone receptor
Hormone_recep        PF00104.33   213 NEMA_CaenoBovis_CBOVI.g2298.t1 -            747   1.1e-68  217.1   0.2   1   2   3.4e-37   3.4e-37  114.2   0.0     6   213   153   361   150   361 0.94 Ligand-binding domain of nuclear hormone receptor
Hormone_recep        PF00104.33   213 NEMA_CaenoBovis_CBOVI.g2298.t1 -            747   1.1e-68  217.1   0.2   2   2   4.6e-33   4.6e-33  100.7   0.3     8   213   524   730   519   730 0.91 Ligand-binding domain of nuclear hormone receptor
Hormone_recep        PF00104.33   213 NEMA_CaenoBovis_CBOVI.g2298.t2 -            753   1.2e-68  217.0   0.2   1   2   3.4e-37   3.4e-37  114.2   0.0     6   213   153   361   150   361 0.94 Ligand-binding domain of nuclear hormone receptor
Hormone_recep        PF00104.33   213 NEMA_CaenoBovis_CBOVI.g2298.t2 -            753   1.2e-68  217.0   0.2   2   2   4.7e-33   4.7e-33  100.7   0.3     8   213   530   736   525   736 0.91 Ligand-binding domain of nuclear hormone receptor
Hormone_recep        PF00104.33   213 NEMA_CaenoBovis_CBOVI.g2304.t1 -            427     2e-13   36.5   0.1   1   1   3.1e-13   3.1e-13   35.9   0.1   108   210   307   408   216   409 0.73 Ligand-binding domain of nuclear hormone receptor
Hormone_recep        PF00104.33   213 NEMA_CaenoBovis_CBOVI.g2410.t1 -            506   7.4e-17   47.7   0.0   1   1   1.8e-16   1.8e-16   46.5   0.0    16   201   291   481   285   490 0.83 Ligand-binding domain of nuclear hormone receptor
Hormone_recep        PF00104.33   213 NEMA_CaenoBovis_CBOVI.g2704.t1 -            407   1.8e-06   13.8   0.3   1   2    0.0012    0.0012    4.6   0.2    21    63   235   277   233   285 0.84 Ligand-binding domain of nuclear hormone receptor
Hormone_recep        PF00104.33   213 NEMA_CaenoBovis_CBOVI.g2704.t1 -            407   1.8e-06   13.8   0.3   2   2   0.00021   0.00021    7.1   0.0   109   193   287   368   277   383 0.80 Ligand-binding domain of nuclear hormone receptor
Hormone_recep        PF00104.33   213 NEMA_CaenoBovis_CBOVI.g2762.t1 -            395     2e-23   69.2   0.0   1   1   3.6e-23   3.6e-23   68.4   0.0    15   211   182   371   168   373 0.91 Ligand-binding domain of nuclear hormone receptor
Hormone_recep        PF00104.33   213 NEMA_CaenoBovis_CBOVI.g2762.t2 -            397   2.2e-23   69.1   0.1   1   1   3.6e-23   3.6e-23   68.4   0.1    15   211   184   373   139   375 0.92 Ligand-binding domain of nuclear hormone receptor
Hormone_recep        PF00104.33   213 NEMA_CaenoBovis_CBOVI.g2928.t1 -            526   1.3e-09   24.1   0.1   1   1   2.7e-09   2.7e-09   23.1   0.1    23    63   321   361   317   472 0.85 Ligand-binding domain of nuclear hormone receptor
Hormone_recep        PF00104.33   213 NEMA_CaenoBovis_CBOVI.g3048.t1 -            446   5.7e-24   71.0   0.3   1   2      0.38      0.38   -3.6   0.0    89   129   113   143    77   146 0.61 Ligand-binding domain of nuclear hormone receptor
Hormone_recep        PF00104.33   213 NEMA_CaenoBovis_CBOVI.g3048.t1 -            446   5.7e-24   71.0   0.3   2   2   1.2e-23   1.2e-23   69.9   0.1    21   213   169   341   162   341 0.89 Ligand-binding domain of nuclear hormone receptor
Hormone_recep        PF00104.33   213 NEMA_CaenoBovis_CBOVI.g3075.t1 -            393   2.4e-13   36.3   4.9   1   2   3.3e-06   3.3e-06   13.0   0.2    13    63   235   285   229   291 0.90 Ligand-binding domain of nuclear hormone receptor
Hormone_recep        PF00104.33   213 NEMA_CaenoBovis_CBOVI.g3075.t1 -            393   2.4e-13   36.3   4.9   2   2     6e-10     6e-10   25.2   1.1   111   196   292   369   282   381 0.78 Ligand-binding domain of nuclear hormone receptor
Hormone_recep        PF00104.33   213 NEMA_CaenoBovis_CBOVI.g3075.t2 -            360   2.8e-10   26.2   1.5   1   1   4.8e-10   4.8e-10   25.5   1.5   109   196   257   336   230   349 0.79 Ligand-binding domain of nuclear hormone receptor
Hormone_recep        PF00104.33   213 NEMA_CaenoBovis_CBOVI.g3093.t1 -            501   1.1e-33  102.7   0.1   1   2      0.28      0.28   -3.2   0.0   184   195    75    90    56   104 0.64 Ligand-binding domain of nuclear hormone receptor
Hormone_recep        PF00104.33   213 NEMA_CaenoBovis_CBOVI.g3093.t1 -            501   1.1e-33  102.7   0.1   2   2   2.5e-33   2.5e-33  101.6   0.0    11   212   183   372   180   373 0.85 Ligand-binding domain of nuclear hormone receptor
Hormone_recep        PF00104.33   213 NEMA_CaenoBovis_CBOVI.g3093.t2 -            489   1.1e-33  102.8   0.1   1   2      0.28      0.28   -3.1   0.0   184   195    75    90    56   104 0.64 Ligand-binding domain of nuclear hormone receptor
Hormone_recep        PF00104.33   213 NEMA_CaenoBovis_CBOVI.g3093.t2 -            489   1.1e-33  102.8   0.1   2   2   2.4e-33   2.4e-33  101.6   0.0    11   212   171   360   168   361 0.85 Ligand-binding domain of nuclear hormone receptor
Hormone_recep        PF00104.33   213 NEMA_CaenoBovis_CBOVI.g3152.t1 -            538   2.1e-12   33.2   0.3   1   1   1.3e-11   1.3e-11   30.6   0.3    15   159   336   458   325   468 0.76 Ligand-binding domain of nuclear hormone receptor
Hormone_recep        PF00104.33   213 NEMA_CaenoBovis_CBOVI.g3219.t1 -            395   4.7e-12   32.1   0.1   1   1     1e-11     1e-11   31.0   0.1    16   207   194   368   189   372 0.85 Ligand-binding domain of nuclear hormone receptor
Hormone_recep        PF00104.33   213 NEMA_CaenoBovis_CBOVI.g3220.t1 -            831   1.3e-23   69.8   0.7   1   4       0.1       0.1   -1.7   0.1   189   209    75    95    30    99 0.70 Ligand-binding domain of nuclear hormone receptor
Hormone_recep        PF00104.33   213 NEMA_CaenoBovis_CBOVI.g3220.t1 -            831   1.3e-23   69.8   0.7   2   4      0.42      0.42   -3.7   0.2   107   118   255   268   226   295 0.51 Ligand-binding domain of nuclear hormone receptor
Hormone_recep        PF00104.33   213 NEMA_CaenoBovis_CBOVI.g3220.t1 -            831   1.3e-23   69.8   0.7   3   4     0.023     0.023    0.4   3.3    63   164   306   400   298   409 0.64 Ligand-binding domain of nuclear hormone receptor
Hormone_recep        PF00104.33   213 NEMA_CaenoBovis_CBOVI.g3220.t1 -            831   1.3e-23   69.8   0.7   4   4   1.3e-23   1.3e-23   69.8   0.7    17   207   644   814   632   820 0.85 Ligand-binding domain of nuclear hormone receptor
Hormone_recep        PF00104.33   213 NEMA_CaenoBovis_CBOVI.g3220.t2 -            809   1.3e-23   69.8   0.7   1   4     0.099     0.099   -1.7   0.1   189   209    75    95    30    99 0.70 Ligand-binding domain of nuclear hormone receptor
Hormone_recep        PF00104.33   213 NEMA_CaenoBovis_CBOVI.g3220.t2 -            809   1.3e-23   69.8   0.7   2   4      0.41      0.41   -3.7   0.2   107   118   255   268   226   295 0.51 Ligand-binding domain of nuclear hormone receptor
Hormone_recep        PF00104.33   213 NEMA_CaenoBovis_CBOVI.g3220.t2 -            809   1.3e-23   69.8   0.7   3   4     0.023     0.023    0.4   3.3    63   164   306   400   298   409 0.64 Ligand-binding domain of nuclear hormone receptor
Hormone_recep        PF00104.33   213 NEMA_CaenoBovis_CBOVI.g3220.t2 -            809   1.3e-23   69.8   0.7   4   4   1.3e-23   1.3e-23   69.8   0.7    17   207   622   792   610   798 0.85 Ligand-binding domain of nuclear hormone receptor
Hormone_recep        PF00104.33   213 NEMA_CaenoBovis_CBOVI.g3221.t1 -            465   9.9e-23   67.0   9.0   1   1   1.8e-22   1.8e-22   66.1   9.0     2   212   250   450   249   451 0.91 Ligand-binding domain of nuclear hormone receptor
Hormone_recep        PF00104.33   213 NEMA_CaenoBovis_CBOVI.g3415.t1 -            454   1.6e-16   46.7   0.1   1   1   6.1e-16   6.1e-16   44.8   0.1    10   199   233   423   226   437 0.83 Ligand-binding domain of nuclear hormone receptor
Hormone_recep        PF00104.33   213 NEMA_CaenoBovis_CBOVI.g3415.t2 -            441   1.7e-16   46.5   0.1   1   1   5.7e-16   5.7e-16   44.8   0.1    10   199   220   410   213   424 0.83 Ligand-binding domain of nuclear hormone receptor
Hormone_recep        PF00104.33   213 NEMA_CaenoBovis_CBOVI.g3454.t1 -            434     4e-29   87.9   0.8   1   2       0.2       0.2   -2.7   0.0    97   123   156   179   122   187 0.51 Ligand-binding domain of nuclear hormone receptor
Hormone_recep        PF00104.33   213 NEMA_CaenoBovis_CBOVI.g3454.t1 -            434     4e-29   87.9   0.8   2   2     4e-29     4e-29   87.9   0.8     4   213   223   417   220   417 0.93 Ligand-binding domain of nuclear hormone receptor
Hormone_recep        PF00104.33   213 NEMA_CaenoBovis_CBOVI.g3454.t2 -            437     4e-29   87.8   0.8   1   2       0.2       0.2   -2.7   0.0    97   123   156   179   122   187 0.51 Ligand-binding domain of nuclear hormone receptor
Hormone_recep        PF00104.33   213 NEMA_CaenoBovis_CBOVI.g3454.t2 -            437     4e-29   87.8   0.8   2   2     4e-29     4e-29   87.8   0.8     4   213   226   420   223   420 0.93 Ligand-binding domain of nuclear hormone receptor
Hormone_recep        PF00104.33   213 NEMA_CaenoBovis_CBOVI.g3592.t1 -            417   3.3e-25   75.0   0.5   1   1   5.8e-25   5.8e-25   74.2   0.5     8   210   197   397   191   400 0.87 Ligand-binding domain of nuclear hormone receptor
Hormone_recep        PF00104.33   213 NEMA_CaenoBovis_CBOVI.g3675.t1 -            644   4.1e-30   91.1   1.0   1   2   6.3e-30   6.3e-30   90.5   0.1     8   213   233   438   229   438 0.91 Ligand-binding domain of nuclear hormone receptor
Hormone_recep        PF00104.33   213 NEMA_CaenoBovis_CBOVI.g3675.t1 -            644   4.1e-30   91.1   1.0   2   2      0.19      0.19   -2.6   0.1   157   178   577   598   566   615 0.66 Ligand-binding domain of nuclear hormone receptor
Hormone_recep        PF00104.33   213 NEMA_CaenoBovis_CBOVI.g3787.t1 -            506   1.4e-34  105.7   3.6   1   2     0.091     0.091   -1.6   0.0    46    72    47    73    29   103 0.73 Ligand-binding domain of nuclear hormone receptor
Hormone_recep        PF00104.33   213 NEMA_CaenoBovis_CBOVI.g3787.t1 -            506   1.4e-34  105.7   3.6   2   2   1.4e-34   1.4e-34  105.7   2.0    11   213   283   489   273   489 0.92 Ligand-binding domain of nuclear hormone receptor
Hormone_recep        PF00104.33   213 NEMA_CaenoBovis_CBOVI.g387.t1 -            354   6.9e-32   96.9   3.3   1   1   9.2e-32   9.2e-32   96.5   3.3     7   213   130   333   125   333 0.91 Ligand-binding domain of nuclear hormone receptor
Hormone_recep        PF00104.33   213 NEMA_CaenoBovis_CBOVI.g3871.t1 -            363   6.3e-30   90.5   0.5   1   1   8.9e-30   8.9e-30   90.0   0.5     3   213   111   326   109   326 0.92 Ligand-binding domain of nuclear hormone receptor
Hormone_recep        PF00104.33   213 NEMA_CaenoBovis_CBOVI.g3871.t2 -            341   1.3e-24   73.1   1.2   1   1     2e-24     2e-24   72.5   1.2     3   177   111   288   109   304 0.92 Ligand-binding domain of nuclear hormone receptor
Hormone_recep        PF00104.33   213 NEMA_CaenoBovis_CBOVI.g3880.t1 -            417     2e-35  108.4   0.6   1   2       0.2       0.2   -2.7   0.1     6    33    80   108    76   132 0.73 Ligand-binding domain of nuclear hormone receptor
Hormone_recep        PF00104.33   213 NEMA_CaenoBovis_CBOVI.g3880.t1 -            417     2e-35  108.4   0.6   2   2     2e-35     2e-35  108.4   0.6     6   213   150   358   147   358 0.92 Ligand-binding domain of nuclear hormone receptor
Hormone_recep        PF00104.33   213 NEMA_CaenoBovis_CBOVI.g3971.t1 -            687     2e-09   23.4   0.7   1   2     0.029     0.029    0.1   0.1    53    99   144   192   140   215 0.69 Ligand-binding domain of nuclear hormone receptor
Hormone_recep        PF00104.33   213 NEMA_CaenoBovis_CBOVI.g3971.t1 -            687     2e-09   23.4   0.7   2   2   1.8e-08   1.8e-08   20.3   0.1    13   198   485   661   480   665 0.71 Ligand-binding domain of nuclear hormone receptor
Hormone_recep        PF00104.33   213 NEMA_CaenoBovis_CBOVI.g3971.t2 -            683   2.1e-09   23.4   0.9   1   2     0.026     0.026    0.2   0.1    53   100   144   193   139   221 0.70 Ligand-binding domain of nuclear hormone receptor
Hormone_recep        PF00104.33   213 NEMA_CaenoBovis_CBOVI.g3971.t2 -            683   2.1e-09   23.4   0.9   2   2   1.8e-08   1.8e-08   20.3   0.1    13   198   481   657   476   661 0.71 Ligand-binding domain of nuclear hormone receptor
Hormone_recep        PF00104.33   213 NEMA_CaenoBovis_CBOVI.g494.t1 -            391   1.1e-26   79.9   0.0   1   2      0.11      0.11   -1.8   0.0    51    74    62    85    36   111 0.59 Ligand-binding domain of nuclear hormone receptor
Hormone_recep        PF00104.33   213 NEMA_CaenoBovis_CBOVI.g494.t1 -            391   1.1e-26   79.9   0.0   2   2   2.8e-26   2.8e-26   78.6   0.0     3   213   176   369   174   369 0.89 Ligand-binding domain of nuclear hormone receptor
Hormone_recep        PF00104.33   213 NEMA_CaenoBovis_CBOVI.g494.t2 -            397   1.1e-26   79.8   0.0   1   2      0.11      0.11   -1.9   0.0    51    74    62    85    36   110 0.59 Ligand-binding domain of nuclear hormone receptor
Hormone_recep        PF00104.33   213 NEMA_CaenoBovis_CBOVI.g494.t2 -            397   1.1e-26   79.8   0.0   2   2   2.9e-26   2.9e-26   78.5   0.0     3   213   182   375   180   375 0.89 Ligand-binding domain of nuclear hormone receptor
Hormone_recep        PF00104.33   213 NEMA_CaenoBovis_CBOVI.g5535.t1 -            438   1.1e-17   50.5   0.8   1   2      0.22      0.22   -2.8   0.0    52    97    50    95    48   107 0.59 Ligand-binding domain of nuclear hormone receptor
Hormone_recep        PF00104.33   213 NEMA_CaenoBovis_CBOVI.g5535.t1 -            438   1.1e-17   50.5   0.8   2   2   1.5e-17   1.5e-17   50.0   0.1    25   213   233   423   213   423 0.86 Ligand-binding domain of nuclear hormone receptor
Hormone_recep        PF00104.33   213 NEMA_CaenoBovis_CBOVI.g5595.t1 -            449   1.3e-29   89.5   0.2   1   1   2.2e-29   2.2e-29   88.7   0.2     8   196   215   400   210   419 0.85 Ligand-binding domain of nuclear hormone receptor
Hormone_recep        PF00104.33   213 NEMA_CaenoBovis_CBOVI.g5617.t1 -            180   4.1e-19   55.1   3.7   1   2      0.04      0.04   -0.4   0.1    49    84    32    67    29    81 0.78 Ligand-binding domain of nuclear hormone receptor
Hormone_recep        PF00104.33   213 NEMA_CaenoBovis_CBOVI.g5617.t1 -            180   4.1e-19   55.1   3.7   2   2   4.1e-19   4.1e-19   55.1   3.7     3    77    85   157    83   179 0.84 Ligand-binding domain of nuclear hormone receptor
Hormone_recep        PF00104.33   213 NEMA_CaenoBovis_CBOVI.g5647.t1 -            674     3e-28   85.0   0.0   1   1   5.4e-28   5.4e-28   84.1   0.0     8   205   194   375   187   379 0.85 Ligand-binding domain of nuclear hormone receptor
Hormone_recep        PF00104.33   213 NEMA_CaenoBovis_CBOVI.g5926.t1 -            695     9e-24   70.4   0.9   1   1   1.6e-23   1.6e-23   69.5   0.9     8   205   473   671   468   681 0.82 Ligand-binding domain of nuclear hormone receptor
Hormone_recep        PF00104.33   213 NEMA_CaenoBovis_CBOVI.g5926.t2 -            692   8.9e-24   70.4   0.9   1   1   1.6e-23   1.6e-23   69.5   0.9     8   205   470   668   465   678 0.82 Ligand-binding domain of nuclear hormone receptor
Hormone_recep        PF00104.33   213 NEMA_CaenoBovis_CBOVI.g6284.t1 -            234   2.6e-08   19.8   0.1   1   1   4.4e-08   4.4e-08   19.1   0.1    49   207    61   215     9   220 0.76 Ligand-binding domain of nuclear hormone receptor
Hormone_recep        PF00104.33   213 NEMA_CaenoBovis_CBOVI.g6857.t1 -            549   3.8e-20   58.5   0.0   1   1   6.4e-20   6.4e-20   57.8   0.0    10   213   208   401   206   401 0.85 Ligand-binding domain of nuclear hormone receptor
Hormone_recep        PF00104.33   213 NEMA_CaenoBovis_CBOVI.g6857.t2 -            547   3.7e-20   58.5   0.0   1   1   6.1e-20   6.1e-20   57.8   0.0    10   213   206   399   203   399 0.85 Ligand-binding domain of nuclear hormone receptor
Hormone_recep        PF00104.33   213 NEMA_CaenoBovis_CBOVI.g6907.t1 -            666   1.7e-27   82.5   0.1   1   2   1.7e-27   1.7e-27   82.5   0.1     6   211   195   389   191   391 0.91 Ligand-binding domain of nuclear hormone receptor
Hormone_recep        PF00104.33   213 NEMA_CaenoBovis_CBOVI.g6907.t1 -            666   1.7e-27   82.5   0.1   2   2      0.37      0.37   -3.5   0.7    87   107   628   648   603   660 0.47 Ligand-binding domain of nuclear hormone receptor
Hormone_recep        PF00104.33   213 NEMA_CaenoBovis_CBOVI.g7184.t1 -            444   8.2e-14   37.8   0.0   1   1   1.4e-13   1.4e-13   37.1   0.0    12   213   236   422   227   422 0.82 Ligand-binding domain of nuclear hormone receptor
Hormone_recep        PF00104.33   213 NEMA_CaenoBovis_CBOVI.g7185.t1 -            405     5e-13   35.2   0.0   1   1   7.8e-13   7.8e-13   34.6   0.0    11   212   192   383   185   384 0.76 Ligand-binding domain of nuclear hormone receptor
Hormone_recep        PF00104.33   213 NEMA_CaenoBovis_CBOVI.g7273.t1 -            532     9e-21   60.5   1.1   1   1   1.5e-20   1.5e-20   59.8   1.1    10   210   309   512   303   515 0.81 Ligand-binding domain of nuclear hormone receptor
Hormone_recep        PF00104.33   213 NEMA_CaenoBovis_CBOVI.g7652.t1 -            347   4.9e-30   90.8   0.2   1   1   7.3e-30   7.3e-30   90.3   0.2    15   211   127   326   116   328 0.83 Ligand-binding domain of nuclear hormone receptor
Hormone_recep        PF00104.33   213 NEMA_CaenoBovis_CBOVI.g7652.t2 -            344   1.8e-31   95.5   0.5   1   1   2.6e-31   2.6e-31   95.0   0.5    15   213   127   328   116   328 0.84 Ligand-binding domain of nuclear hormone receptor
Hormone_recep        PF00104.33   213 NEMA_CaenoBovis_CBOVI.g7878.t1 -            578   2.5e-18   52.6   0.4   1   1   3.7e-18   3.7e-18   52.0   0.4    12   213   288   493   279   493 0.81 Ligand-binding domain of nuclear hormone receptor
Hormone_recep        PF00104.33   213 NEMA_CaenoBovis_CBOVI.g788.t1 -            379   1.4e-41  128.6  10.1   1   2     0.011     0.011    1.4   0.4    70   126    78   126    59   128 0.57 Ligand-binding domain of nuclear hormone receptor
Hormone_recep        PF00104.33   213 NEMA_CaenoBovis_CBOVI.g788.t1 -            379   1.4e-41  128.6  10.1   2   2   1.4e-41   1.4e-41  128.6  10.1     3   199   175   371   173   377 0.93 Ligand-binding domain of nuclear hormone receptor
Hormone_recep        PF00104.33   213 NEMA_CaenoBovis_CBOVI.g788.t2 -            354   1.1e-41  128.8  10.1   1   2    0.0065    0.0065    2.2   0.2    62   126    45   101    27   104 0.60 Ligand-binding domain of nuclear hormone receptor
Hormone_recep        PF00104.33   213 NEMA_CaenoBovis_CBOVI.g788.t2 -            354   1.1e-41  128.8  10.1   2   2   1.1e-41   1.1e-41  128.8  10.1     3   199   150   346   148   352 0.93 Ligand-binding domain of nuclear hormone receptor
Hormone_recep        PF00104.33   213 NEMA_CaenoBovis_CBOVI.g7905.t1 -            598     2e-29   88.8   1.4   1   1   3.6e-29   3.6e-29   88.0   1.4    12   213   346   539   340   539 0.83 Ligand-binding domain of nuclear hormone receptor
Hormone_recep        PF00104.33   213 NEMA_CaenoBovis_CBOVI.g7906.t1 -            415   5.6e-21   61.2   0.7   1   1   8.3e-21   8.3e-21   60.7   0.7    10   199   189   369   182   381 0.86 Ligand-binding domain of nuclear hormone receptor
Hormone_recep        PF00104.33   213 NEMA_CaenoBovis_CBOVI.g7907.t1 -            397   2.1e-21   62.6   0.6   1   1   3.6e-21   3.6e-21   61.8   0.6    11   209   187   375   183   379 0.88 Ligand-binding domain of nuclear hormone receptor
Hormone_recep        PF00104.33   213 NEMA_CaenoBovis_CBOVI.g7965.t1 -            379   3.9e-11   29.1   0.9   1   1   8.1e-11   8.1e-11   28.0   0.9     4   209   146   355   144   359 0.82 Ligand-binding domain of nuclear hormone receptor
Hormone_recep        PF00104.33   213 NEMA_CaenoBovis_CBOVI.g7995.t1 -            420   4.6e-29   87.6   0.2   1   1   6.3e-29   6.3e-29   87.2   0.2     6   213   203   405   198   405 0.88 Ligand-binding domain of nuclear hormone receptor
Hormone_recep        PF00104.33   213 NEMA_CaenoBovis_CBOVI.g8099.t1 -            591   2.9e-16   45.8   0.0   1   1   4.7e-16   4.7e-16   45.1   0.0    10   213   204   398   197   398 0.89 Ligand-binding domain of nuclear hormone receptor
Hormone_recep        PF00104.33   213 NEMA_CaenoBovis_CBOVI.g8120.t1 -            361   4.3e-11   28.9   0.9   1   1   6.9e-11   6.9e-11   28.2   0.9     9   194   132   319   127   331 0.82 Ligand-binding domain of nuclear hormone receptor
Hormone_recep        PF00104.33   213 NEMA_CaenoBovis_CBOVI.g8121.t1 -            425   4.3e-11   28.9   2.1   1   1   7.4e-11   7.4e-11   28.1   2.1    14   189   119   293   110   307 0.74 Ligand-binding domain of nuclear hormone receptor
Hormone_recep        PF00104.33   213 NEMA_CaenoBovis_CBOVI.g8157.t1 -            444   5.9e-14   38.3   0.5   1   1   9.2e-14   9.2e-14   37.6   0.5    15   205   229   419   219   427 0.82 Ligand-binding domain of nuclear hormone receptor
Hormone_recep        PF00104.33   213 NEMA_CaenoBovis_CBOVI.g8365.t1 -            497   5.7e-22   64.5   0.4   1   1     1e-21     1e-21   63.7   0.4     9   213   277   467   271   467 0.85 Ligand-binding domain of nuclear hormone receptor
Hormone_recep        PF00104.33   213 NEMA_CaenoBovis_CBOVI.g8489.t1 -            596   1.5e-21   63.1   0.1   1   1   2.8e-21   2.8e-21   62.2   0.1    13   199   383   563   378   572 0.82 Ligand-binding domain of nuclear hormone receptor
Hormone_recep        PF00104.33   213 NEMA_CaenoBovis_CBOVI.g8649.t1 -            478   3.5e-09   22.7   3.4   1   1   6.2e-09   6.2e-09   21.9   3.4    16   193   285   445   278   460 0.75 Ligand-binding domain of nuclear hormone receptor
Hormone_recep        PF00104.33   213 NEMA_CaenoBovis_CBOVI.g8921.t1 -            378   2.2e-33  101.8   4.6   1   2     0.034     0.034   -0.2   0.0   154   177   106   131    89   144 0.70 Ligand-binding domain of nuclear hormone receptor
Hormone_recep        PF00104.33   213 NEMA_CaenoBovis_CBOVI.g8921.t1 -            378   2.2e-33  101.8   4.6   2   2   3.1e-33   3.1e-33  101.3   2.5     5   213   150   361   147   361 0.94 Ligand-binding domain of nuclear hormone receptor
Hormone_recep        PF00104.33   213 NEMA_CaenoBovis_CBOVI.g8921.t2 -            402   2.8e-33  101.4   4.6   1   2     0.037     0.037   -0.3   0.0   154   177   130   155   113   168 0.70 Ligand-binding domain of nuclear hormone receptor
Hormone_recep        PF00104.33   213 NEMA_CaenoBovis_CBOVI.g8921.t2 -            402   2.8e-33  101.4   4.6   2   2   3.6e-33   3.6e-33  101.1   2.5     5   213   174   385   171   385 0.94 Ligand-binding domain of nuclear hormone receptor
Hormone_recep        PF00104.33   213 NEMA_CaenoBovis_CBOVI.g8922.t1 -            692   2.9e-41  127.5  14.0   1   3      0.42      0.42   -3.7   0.0    54    84    65    95    64   110 0.73 Ligand-binding domain of nuclear hormone receptor
Hormone_recep        PF00104.33   213 NEMA_CaenoBovis_CBOVI.g8922.t1 -            692   2.9e-41  127.5  14.0   2   3   1.5e-14   1.5e-14   40.2   1.4     6   106   191   293   186   308 0.93 Ligand-binding domain of nuclear hormone receptor
Hormone_recep        PF00104.33   213 NEMA_CaenoBovis_CBOVI.g8922.t1 -            692   2.9e-41  127.5  14.0   3   3   4.2e-31   4.2e-31   94.3   3.1     6   212   466   674   461   675 0.90 Ligand-binding domain of nuclear hormone receptor
Hormone_recep        PF00104.33   213 NEMA_CaenoBovis_CBOVI.g8922.t2 -           1932  3.8e-104  333.0  55.5   1   7      0.22      0.22   -2.8   0.1    54    86    64    96    63   107 0.84 Ligand-binding domain of nuclear hormone receptor
Hormone_recep        PF00104.33   213 NEMA_CaenoBovis_CBOVI.g8922.t2 -           1932  3.8e-104  333.0  55.5   2   7   1.7e-24   1.7e-24   72.7   4.5     4   196   180   374   177   380 0.91 Ligand-binding domain of nuclear hormone receptor
Hormone_recep        PF00104.33   213 NEMA_CaenoBovis_CBOVI.g8922.t2 -           1932  3.8e-104  333.0  55.5   3   7   5.6e-31   5.6e-31   93.9   2.0     6   191   518   705   515   720 0.96 Ligand-binding domain of nuclear hormone receptor
Hormone_recep        PF00104.33   213 NEMA_CaenoBovis_CBOVI.g8922.t2 -           1932  3.8e-104  333.0  55.5   4   7   1.8e-09   1.8e-09   23.6   2.5    50   149   895  1002   869  1020 0.75 Ligand-binding domain of nuclear hormone receptor
Hormone_recep        PF00104.33   213 NEMA_CaenoBovis_CBOVI.g8922.t2 -           1932  3.8e-104  333.0  55.5   5   7   1.8e-15   1.8e-15   43.3   1.2     7   167  1086  1247  1083  1257 0.92 Ligand-binding domain of nuclear hormone receptor
Hormone_recep        PF00104.33   213 NEMA_CaenoBovis_CBOVI.g8922.t2 -           1932  3.8e-104  333.0  55.5   6   7   5.8e-14   5.8e-14   38.3   1.4     6   106  1431  1533  1426  1548 0.93 Ligand-binding domain of nuclear hormone receptor
Hormone_recep        PF00104.33   213 NEMA_CaenoBovis_CBOVI.g8922.t2 -           1932  3.8e-104  333.0  55.5   7   7   2.2e-30   2.2e-30   92.0   3.1     6   212  1706  1914  1701  1915 0.90 Ligand-binding domain of nuclear hormone receptor
Hormone_recep        PF00104.33   213 NEMA_CaenoBovis_CBOVI.g8922.t3 -           1311   1.6e-81  259.1  40.3   1   5      0.13      0.13   -2.0   0.1    54    86    64    96    62   109 0.84 Ligand-binding domain of nuclear hormone receptor
Hormone_recep        PF00104.33   213 NEMA_CaenoBovis_CBOVI.g8922.t3 -           1311   1.6e-81  259.1  40.3   2   5   9.8e-25   9.8e-25   73.5   4.5     4   196   180   374   177   380 0.91 Ligand-binding domain of nuclear hormone receptor
Hormone_recep        PF00104.33   213 NEMA_CaenoBovis_CBOVI.g8922.t3 -           1311   1.6e-81  259.1  40.3   3   5   3.3e-31   3.3e-31   94.7   2.0     6   191   518   705   515   720 0.96 Ligand-binding domain of nuclear hormone receptor
Hormone_recep        PF00104.33   213 NEMA_CaenoBovis_CBOVI.g8922.t3 -           1311   1.6e-81  259.1  40.3   4   5   1.2e-09   1.2e-09   24.2   2.3    50   149   895  1002   874  1018 0.75 Ligand-binding domain of nuclear hormone receptor
Hormone_recep        PF00104.33   213 NEMA_CaenoBovis_CBOVI.g8922.t3 -           1311   1.6e-81  259.1  40.3   5   5   1.7e-28   1.7e-28   85.8   5.0     7   212  1086  1293  1083  1294 0.94 Ligand-binding domain of nuclear hormone receptor
Hormone_recep        PF00104.33   213 NEMA_CaenoBovis_CBOVI.g8923.t1 -            279   5.3e-12   31.9   1.2   1   2      0.11      0.11   -1.8   0.0    54    85    60    91    58   105 0.73 Ligand-binding domain of nuclear hormone receptor
Hormone_recep        PF00104.33   213 NEMA_CaenoBovis_CBOVI.g8923.t1 -            279   5.3e-12   31.9   1.2   2   2   5.3e-12   5.3e-12   31.9   1.2     4   106   174   278   171   279 0.95 Ligand-binding domain of nuclear hormone receptor
Hormone_recep        PF00104.33   213 NEMA_CaenoBovis_CBOVI.g9391.t1 -            351   2.8e-35  108.0   0.5   1   1     4e-35     4e-35  107.4   0.5     8   213   141   326   134   326 0.87 Ligand-binding domain of nuclear hormone receptor
Hormone_recep        PF00104.33   213 NEMA_CaenoBovis_CBOVI.g9437.t1 -            845   8.9e-23   67.1   0.0   1   1   2.1e-22   2.1e-22   65.9   0.0     8   208   242   438   237   443 0.82 Ligand-binding domain of nuclear hormone receptor
Hormone_recep        PF00104.33   213 NEMA_CaenoBovis_CBOVI.g9587.t1 -            477   3.6e-06   12.8   0.0   1   2      0.13      0.13   -2.1   0.0    87   127   213   251   179   260 0.58 Ligand-binding domain of nuclear hormone receptor
Hormone_recep        PF00104.33   213 NEMA_CaenoBovis_CBOVI.g9587.t1 -            477   3.6e-06   12.8   0.0   2   2   1.2e-05   1.2e-05   11.1   0.0    25    61   278   314   270   319 0.91 Ligand-binding domain of nuclear hormone receptor
Hormone_recep        PF00104.33   213 NEMA_CaenoBovis_CBOVI.g9587.t2 -            480   3.6e-06   12.8   0.0   1   2      0.13      0.13   -2.1   0.0    87   127   216   254   182   263 0.58 Ligand-binding domain of nuclear hormone receptor
Hormone_recep        PF00104.33   213 NEMA_CaenoBovis_CBOVI.g9587.t2 -            480   3.6e-06   12.8   0.0   2   2   1.2e-05   1.2e-05   11.1   0.0    25    61   281   317   273   322 0.91 Ligand-binding domain of nuclear hormone receptor
Hormone_recep        PF00104.33   213 NEMA_CaenoBovis_CBOVI.g9737.t1 -            379   1.3e-19   56.8   2.0   1   1   3.5e-19   3.5e-19   55.3   2.0    12   212   184   352   175   353 0.85 Ligand-binding domain of nuclear hormone receptor
Hormone_recep        PF00104.33   213 NEMA_CaenoBovis_CBOVI.g9940.t1 -            459     1e-30   93.0   0.1   1   1   1.6e-30   1.6e-30   92.4   0.1     5   213   181   374   178   374 0.87 Ligand-binding domain of nuclear hormone receptor
Hormone_recep        PF00104.33   213 NEMA_CaenoBovis_CBOVI.g9940.t2 -            415   2.6e-29   88.5   0.3   1   1   3.7e-29   3.7e-29   88.0   0.3    14   213   146   330   136   330 0.86 Ligand-binding domain of nuclear hormone receptor
Hormone_recep        PF00104.33   213 NEMA_CaenoBovis_CBOVI.g9942.t1 -            369   5.4e-29   87.4   0.0   1   1   9.6e-29   9.6e-29   86.6   0.0     3   213   130   327   128   327 0.86 Ligand-binding domain of nuclear hormone receptor
#
# Program:         hmmscan
# Version:         3.3.2 (Nov 2020)
# Pipeline mode:   SCAN
# Query file:      ../all_seq2/CaenoBovis.fa
# Target file:     ../HMM/NR.hmm
# Option settings: hmmscan --domtblout CaenoBovis.fa_NR_hmm -E 1e-05 ../HMM/NR.hmm ../all_seq2/CaenoBovis.fa 
# Current dir:     /Users/shumpei/Dropbox/Project_transcriptome_comp/240425_hmm_NR
# Date:            Thu Apr 25 18:54:19 2024
# [ok]
```
