## Supplementary table for "Multiple losses of ecdysone receptor genes in nematodes: an alternative evolutionary scenario of molting regulation": CaenoInopi.fa_NR_hmm

```
#                                                                                        --- full sequence --- -------------- this domain -------------   hmm coord   ali coord   env coord
# target name        accession   tlen query name                       accession   qlen   E-value  score  bias   #  of  c-Evalue  i-Evalue  score  bias  from    to  from    to  from    to  acc description of target
#------------------- ---------- -----             -------------------- ---------- ----- --------- ------ ----- --- --- --------- --------- ------ ----- ----- ----- ----- ----- ----- ----- ---- ---------------------
Hormone_recep        PF00104.33   213 NEMA_CaenoInopi_Sp34_10017500.t1 -            337     4e-22   65.0   4.2   1   2     0.026     0.026    0.2   0.1    52    85    63    95    42   128 0.74 Ligand-binding domain of nuclear hormone receptor
Hormone_recep        PF00104.33   213 NEMA_CaenoInopi_Sp34_10017500.t1 -            337     4e-22   65.0   4.2   2   2     4e-22     4e-22   65.0   1.6    17   213   139   318   125   318 0.86 Ligand-binding domain of nuclear hormone receptor
Hormone_recep        PF00104.33   213 NEMA_CaenoInopi_Sp34_10044100.t1 -            531   9.9e-08   17.9   0.1   1   2      0.13      0.13   -2.1   0.1    87   126   202   239   170   244 0.59 Ligand-binding domain of nuclear hormone receptor
Hormone_recep        PF00104.33   213 NEMA_CaenoInopi_Sp34_10044100.t1 -            531   9.9e-08   17.9   0.1   2   2   3.7e-07   3.7e-07   16.1   0.0    24    69   266   311   258   343 0.82 Ligand-binding domain of nuclear hormone receptor
Hormone_recep        PF00104.33   213 NEMA_CaenoInopi_Sp34_10046900.t1 -            332     4e-14   38.8   3.2   1   2     0.022     0.022    0.4   0.1    68   114    18    65    13    73 0.84 Ligand-binding domain of nuclear hormone receptor
Hormone_recep        PF00104.33   213 NEMA_CaenoInopi_Sp34_10046900.t1 -            332     4e-14   38.8   3.2   2   2   7.4e-14   7.4e-14   38.0   0.6    12   202   134   307   124   317 0.84 Ligand-binding domain of nuclear hormone receptor
Hormone_recep        PF00104.33   213 NEMA_CaenoInopi_Sp34_10047010.t1 -            323   2.5e-20   59.1   5.0   1   1   4.2e-20   4.2e-20   58.4   5.0    10   198   123   294   119   308 0.92 Ligand-binding domain of nuclear hormone receptor
Hormone_recep        PF00104.33   213 NEMA_CaenoInopi_Sp34_10073100.t1 -            409   3.4e-19   55.4   0.1   1   1   5.3e-19   5.3e-19   54.8   0.1     8   212   186   377   180   378 0.88 Ligand-binding domain of nuclear hormone receptor
Hormone_recep        PF00104.33   213 NEMA_CaenoInopi_Sp34_10085800.t1 -            558   2.5e-12   32.9   0.0   1   1   6.2e-12   6.2e-12   31.7   0.0    24   147   368   471   364   500 0.76 Ligand-binding domain of nuclear hormone receptor
Hormone_recep        PF00104.33   213 NEMA_CaenoInopi_Sp34_10086200.t1 -            558   6.8e-14   38.1   0.1   1   1   1.3e-13   1.3e-13   37.2   0.1    24   172   368   497   364   529 0.75 Ligand-binding domain of nuclear hormone receptor
Hormone_recep        PF00104.33   213 NEMA_CaenoInopi_Sp34_10147800.t1 -            389   2.5e-33  101.6   1.1   1   1   3.5e-33   3.5e-33  101.1   1.1     5   213   168   357   164   357 0.91 Ligand-binding domain of nuclear hormone receptor
Hormone_recep        PF00104.33   213 NEMA_CaenoInopi_Sp34_10178800.t1 -            453   3.8e-30   91.2   0.0   1   1   5.9e-30   5.9e-30   90.5   0.0     3   213   212   408   210   408 0.87 Ligand-binding domain of nuclear hormone receptor
Hormone_recep        PF00104.33   213 NEMA_CaenoInopi_Sp34_10179000.t1 -            494   4.7e-31   94.1   0.1   1   1   8.3e-31   8.3e-31   93.3   0.1     6   213   196   388   191   388 0.88 Ligand-binding domain of nuclear hormone receptor
Hormone_recep        PF00104.33   213 NEMA_CaenoInopi_Sp34_10180400.t1 -            536   4.6e-24   71.3   0.0   1   1   8.5e-24   8.5e-24   70.4   0.0     9   212   314   513   310   514 0.83 Ligand-binding domain of nuclear hormone receptor
Hormone_recep        PF00104.33   213 NEMA_CaenoInopi_Sp34_20043000.t1 -            710   9.3e-27   80.1   0.1   1   2   9.3e-27   9.3e-27   80.1   0.1     6   212   201   396   197   397 0.89 Ligand-binding domain of nuclear hormone receptor
Hormone_recep        PF00104.33   213 NEMA_CaenoInopi_Sp34_20043000.t1 -            710   9.3e-27   80.1   0.1   2   2       0.3       0.3   -3.2   0.3    67    80   677   690   658   705 0.52 Ligand-binding domain of nuclear hormone receptor
Hormone_recep        PF00104.33   213 NEMA_CaenoInopi_Sp34_20043900.t1 -            557   1.5e-20   59.8   0.0   1   1   2.1e-20   2.1e-20   59.3   0.0    10   213   176   369   173   369 0.84 Ligand-binding domain of nuclear hormone receptor
Hormone_recep        PF00104.33   213 NEMA_CaenoInopi_Sp34_20159400.t1 -            417   1.6e-12   33.5   0.0   1   2      0.35      0.35   -3.5   0.0   164   175   151   162   125   167 0.69 Ligand-binding domain of nuclear hormone receptor
Hormone_recep        PF00104.33   213 NEMA_CaenoInopi_Sp34_20159400.t1 -            417   1.6e-12   33.5   0.0   2   2   3.4e-12   3.4e-12   32.5   0.0     8   212   201   395   196   396 0.80 Ligand-binding domain of nuclear hormone receptor
Hormone_recep        PF00104.33   213 NEMA_CaenoInopi_Sp34_20162000.t1 -            451   2.6e-22   65.6   3.7   1   1   4.8e-22   4.8e-22   64.7   3.7    13   213   248   435   238   435 0.86 Ligand-binding domain of nuclear hormone receptor
Hormone_recep        PF00104.33   213 NEMA_CaenoInopi_Sp34_20190500.t1 -            453   1.6e-30   92.4   0.1   1   1   2.3e-30   2.3e-30   91.9   0.1    15   213   236   437   228   437 0.83 Ligand-binding domain of nuclear hormone receptor
Hormone_recep        PF00104.33   213 NEMA_CaenoInopi_Sp34_20232110.t1 -            371   1.9e-33  102.0   0.6   1   1   2.8e-33   2.8e-33  101.4   0.6     8   213   147   353   142   353 0.87 Ligand-binding domain of nuclear hormone receptor
Hormone_recep        PF00104.33   213 NEMA_CaenoInopi_Sp34_20257300.t1 -            449   2.9e-11   29.5   0.0   1   1   5.6e-11   5.6e-11   28.5   0.0     8   212   238   428   233   429 0.71 Ligand-binding domain of nuclear hormone receptor
Hormone_recep        PF00104.33   213 NEMA_CaenoInopi_Sp34_20279200.t1 -            583   3.2e-24   71.8   0.6   1   1   5.7e-24   5.7e-24   71.0   0.6     7   210   356   562   352   565 0.82 Ligand-binding domain of nuclear hormone receptor
Hormone_recep        PF00104.33   213 NEMA_CaenoInopi_Sp34_30030100.t1 -            456   2.2e-24   72.3   4.4   1   2    0.0054    0.0054    2.4   0.4    52   103    63   115    52   127 0.75 Ligand-binding domain of nuclear hormone receptor
Hormone_recep        PF00104.33   213 NEMA_CaenoInopi_Sp34_30030100.t1 -            456   2.2e-24   72.3   4.4   2   2   4.6e-24   4.6e-24   71.3   0.4    26   213   252   441   242   441 0.89 Ligand-binding domain of nuclear hormone receptor
Hormone_recep        PF00104.33   213 NEMA_CaenoInopi_Sp34_30221200.t1 -            624   3.5e-10   25.9   0.7   1   1   6.5e-10   6.5e-10   25.1   0.7    12   192   399   555   392   572 0.84 Ligand-binding domain of nuclear hormone receptor
Hormone_recep        PF00104.33   213 NEMA_CaenoInopi_Sp34_30242200.t1 -            395   6.4e-30   90.4   0.0   1   1   1.2e-29   1.2e-29   89.5   0.0     6   213   184   375   180   375 0.88 Ligand-binding domain of nuclear hormone receptor
Hormone_recep        PF00104.33   213 NEMA_CaenoInopi_Sp34_30242600.t1 -            247   3.4e-11   29.2   1.3   1   2      0.15      0.15   -2.2   0.1    76   122    46    89    30    98 0.39 Ligand-binding domain of nuclear hormone receptor
Hormone_recep        PF00104.33   213 NEMA_CaenoInopi_Sp34_30242600.t1 -            247   3.4e-11   29.2   1.3   2   2   3.9e-11   3.9e-11   29.1   0.1    18   143   135   243   122   247 0.90 Ligand-binding domain of nuclear hormone receptor
Hormone_recep        PF00104.33   213 NEMA_CaenoInopi_Sp34_30299500.t1 -            481   1.3e-24   73.1   0.3   1   1   2.3e-24   2.3e-24   72.3   0.3     5   203   250   449   246   461 0.85 Ligand-binding domain of nuclear hormone receptor
Hormone_recep        PF00104.33   213 NEMA_CaenoInopi_Sp34_30324810.t1 -            492   2.2e-25   75.6   1.3   1   1   3.3e-25   3.3e-25   75.0   1.3     6   199   239   429   235   443 0.87 Ligand-binding domain of nuclear hormone receptor
Hormone_recep        PF00104.33   213 NEMA_CaenoInopi_Sp34_40006000.t1 -            586   4.4e-16   45.2   0.0   1   1   8.1e-16   8.1e-16   44.4   0.0    19   199   323   496   316   501 0.86 Ligand-binding domain of nuclear hormone receptor
Hormone_recep        PF00104.33   213 NEMA_CaenoInopi_Sp34_40008800.t1 -            553     2e-40  124.8   5.5   1   1   2.9e-40   2.9e-40  124.3   5.5     7   213   279   508   273   508 0.88 Ligand-binding domain of nuclear hormone receptor
Hormone_recep        PF00104.33   213 NEMA_CaenoInopi_Sp34_40029000.t1 -            437   4.1e-29   87.8   0.1   1   1   5.8e-29   5.8e-29   87.3   0.1     7   213   199   400   193   400 0.86 Ligand-binding domain of nuclear hormone receptor
Hormone_recep        PF00104.33   213 NEMA_CaenoInopi_Sp34_40036400.t1 -            282   5.6e-08   18.7   0.1   1   2   3.6e-07   3.6e-07   16.1   0.1    25    85   123   183   120   195 0.88 Ligand-binding domain of nuclear hormone receptor
Hormone_recep        PF00104.33   213 NEMA_CaenoInopi_Sp34_40036400.t1 -            282   5.6e-08   18.7   0.1   2   2    0.0068    0.0068    2.1   0.0   117   211   177   267   171   269 0.64 Ligand-binding domain of nuclear hormone receptor
Hormone_recep        PF00104.33   213 NEMA_CaenoInopi_Sp34_40046410.t1 -            394   1.1e-12   34.1   0.2   1   2      0.17      0.17   -2.4   0.2    67   102    58    92    49    99 0.66 Ligand-binding domain of nuclear hormone receptor
Hormone_recep        PF00104.33   213 NEMA_CaenoInopi_Sp34_40046410.t1 -            394   1.1e-12   34.1   0.2   2   2   1.1e-12   1.1e-12   34.1   0.2    22   211   179   372   159   374 0.77 Ligand-binding domain of nuclear hormone receptor
Hormone_recep        PF00104.33   213 NEMA_CaenoInopi_Sp34_40063600.t1 -            480   1.7e-24   72.7   0.5   1   1   2.6e-24   2.6e-24   72.1   0.5    16   213   262   465   252   465 0.88 Ligand-binding domain of nuclear hormone receptor
Hormone_recep        PF00104.33   213 NEMA_CaenoInopi_Sp34_40107000.t1 -            679   1.6e-24   72.8   0.0   1   1   3.5e-24   3.5e-24   71.7   0.0    14   211   352   539   343   541 0.80 Ligand-binding domain of nuclear hormone receptor
Hormone_recep        PF00104.33   213 NEMA_CaenoInopi_Sp34_40107200.t1 -            397   9.8e-16   44.1   2.4   1   2     0.017     0.017    0.8   0.1   163   192   121   156   100   169 0.66 Ligand-binding domain of nuclear hormone receptor
Hormone_recep        PF00104.33   213 NEMA_CaenoInopi_Sp34_40107200.t1 -            397   9.8e-16   44.1   2.4   2   2   9.8e-16   9.8e-16   44.1   2.4     6   211   177   376   172   378 0.88 Ligand-binding domain of nuclear hormone receptor
Hormone_recep        PF00104.33   213 NEMA_CaenoInopi_Sp34_40111500.t1 -            709   6.3e-14   38.2   0.3   1   1   1.2e-13   1.2e-13   37.3   0.3    17   213   444   644   439   644 0.79 Ligand-binding domain of nuclear hormone receptor
Hormone_recep        PF00104.33   213 NEMA_CaenoInopi_Sp34_40157000.t1 -            490   5.2e-22   64.6   0.0   1   1   8.9e-22   8.9e-22   63.8   0.0     7   213   272   464   267   464 0.86 Ligand-binding domain of nuclear hormone receptor
Hormone_recep        PF00104.33   213 NEMA_CaenoInopi_Sp34_40225810.t1 -            656   3.9e-24   71.6   0.1   1   1   8.7e-24   8.7e-24   70.4   0.1    15   201   445   622   438   631 0.81 Ligand-binding domain of nuclear hormone receptor
Hormone_recep        PF00104.33   213 NEMA_CaenoInopi_Sp34_40232600.t1 -            444   1.4e-27   82.8   1.3   1   1   2.6e-27   2.6e-27   81.9   1.3     8   200   229   426   224   440 0.88 Ligand-binding domain of nuclear hormone receptor
Hormone_recep        PF00104.33   213 NEMA_CaenoInopi_Sp34_40247000.t1 -            371   5.7e-15   41.6   1.5   1   1   1.1e-14   1.1e-14   40.6   1.5     9   190   141   324   134   335 0.82 Ligand-binding domain of nuclear hormone receptor
Hormone_recep        PF00104.33   213 NEMA_CaenoInopi_Sp34_40249200.t1 -            613   1.9e-27   82.3   2.4   1   1   3.5e-27   3.5e-27   81.5   2.4    12   213   355   548   349   548 0.85 Ligand-binding domain of nuclear hormone receptor
Hormone_recep        PF00104.33   213 NEMA_CaenoInopi_Sp34_40250410.t1 -            425   9.8e-18   50.6   5.7   1   1   1.5e-17   1.5e-17   50.0   5.7     6   212   206   402   203   403 0.81 Ligand-binding domain of nuclear hormone receptor
Hormone_recep        PF00104.33   213 NEMA_CaenoInopi_Sp34_40250420.t1 -            438   1.7e-22   66.2   0.1   1   1     3e-22     3e-22   65.4   0.1    20   196   209   375   192   385 0.85 Ligand-binding domain of nuclear hormone receptor
Hormone_recep        PF00104.33   213 NEMA_CaenoInopi_Sp34_40251500.t1 -            443   1.5e-13   36.9   0.2   1   1   2.5e-13   2.5e-13   36.2   0.2    22   207   214   386   198   392 0.82 Ligand-binding domain of nuclear hormone receptor
Hormone_recep        PF00104.33   213 NEMA_CaenoInopi_Sp34_40277400.t1 -            638   9.2e-24   70.3   0.0   1   1   1.9e-23   1.9e-23   69.3   0.0    11   213   201   393   194   393 0.91 Ligand-binding domain of nuclear hormone receptor
Hormone_recep        PF00104.33   213 NEMA_CaenoInopi_Sp34_40289000.t1 -            429   6.2e-19   54.5   0.0   1   1   9.3e-19   9.3e-19   54.0   0.0    21   213   209   409   207   409 0.79 Ligand-binding domain of nuclear hormone receptor
Hormone_recep        PF00104.33   213 NEMA_CaenoInopi_Sp34_40306800.t1 -            553   3.7e-09   22.6   0.1   1   1   8.9e-09   8.9e-09   21.3   0.1     9    71   353   415   346   504 0.80 Ligand-binding domain of nuclear hormone receptor
Hormone_recep        PF00104.33   213 NEMA_CaenoInopi_Sp34_40351300.t1 -            528   7.9e-19   54.2   0.1   1   2   6.7e-05   6.7e-05    8.7   0.0     8    70   242   304   237   352 0.80 Ligand-binding domain of nuclear hormone receptor
Hormone_recep        PF00104.33   213 NEMA_CaenoInopi_Sp34_40351300.t1 -            528   7.9e-19   54.2   0.1   2   2   1.9e-15   1.9e-15   43.1   0.0   107   202   408   500   400   511 0.85 Ligand-binding domain of nuclear hormone receptor
Hormone_recep        PF00104.33   213 NEMA_CaenoInopi_Sp34_50008000.t1 -            419   7.6e-20   57.5   0.6   1   1   3.1e-19   3.1e-19   55.5   0.6    19   205   227   391   211   399 0.87 Ligand-binding domain of nuclear hormone receptor
Hormone_recep        PF00104.33   213 NEMA_CaenoInopi_Sp34_50013700.t1 -            437   1.7e-29   89.0   0.0   1   1   3.3e-29   3.3e-29   88.1   0.0    16   213   240   420   236   420 0.91 Ligand-binding domain of nuclear hormone receptor
Hormone_recep        PF00104.33   213 NEMA_CaenoInopi_Sp34_50016620.t1 -            422   3.1e-60  189.5  10.4   1   1   4.4e-60   4.4e-60  189.0  10.4     1   213   189   406   189   406 0.97 Ligand-binding domain of nuclear hormone receptor
Hormone_recep        PF00104.33   213 NEMA_CaenoInopi_Sp34_50016700.t1 -            414   1.3e-66  210.3  11.5   1   1   1.9e-66   1.9e-66  209.8  11.5     3   213   185   397   183   397 0.98 Ligand-binding domain of nuclear hormone receptor
Hormone_recep        PF00104.33   213 NEMA_CaenoInopi_Sp34_50016800.t1 -            398   8.6e-60  188.1   2.3   1   1   1.4e-59   1.4e-59  187.4   2.3     4   213   166   378   164   378 0.96 Ligand-binding domain of nuclear hormone receptor
Hormone_recep        PF00104.33   213 NEMA_CaenoInopi_Sp34_50017200.t1 -            288   2.9e-10   26.2   2.3   1   2     0.051     0.051   -0.7   0.1   153   177    56    80    39   111 0.74 Ligand-binding domain of nuclear hormone receptor
Hormone_recep        PF00104.33   213 NEMA_CaenoInopi_Sp34_50017200.t1 -            288   2.9e-10   26.2   2.3   2   2   3.6e-10   3.6e-10   25.9   0.4    32   198   112   261    87   268 0.74 Ligand-binding domain of nuclear hormone receptor
Hormone_recep        PF00104.33   213 NEMA_CaenoInopi_Sp34_50027010.t1 -            405   4.5e-23   68.1   0.1   1   1     7e-23     7e-23   67.4   0.1     7   212   189   389   184   390 0.87 Ligand-binding domain of nuclear hormone receptor
Hormone_recep        PF00104.33   213 NEMA_CaenoInopi_Sp34_50027310.t1 -            284   4.2e-24   71.4   0.4   1   1   5.7e-24   5.7e-24   71.0   0.4    21   213    82   269    66   269 0.87 Ligand-binding domain of nuclear hormone receptor
Hormone_recep        PF00104.33   213 NEMA_CaenoInopi_Sp34_50028500.t1 -            368   6.1e-32   97.1   1.3   1   2      0.06      0.06   -1.0   0.2    49    98    27    77    27    97 0.70 Ligand-binding domain of nuclear hormone receptor
Hormone_recep        PF00104.33   213 NEMA_CaenoInopi_Sp34_50028500.t1 -            368   6.1e-32   97.1   1.3   2   2   9.5e-32   9.5e-32   96.4   0.0     7   213   146   352   141   352 0.95 Ligand-binding domain of nuclear hormone receptor
Hormone_recep        PF00104.33   213 NEMA_CaenoInopi_Sp34_50029400.t1 -            419   3.5e-24   71.7   0.0   1   1     5e-24     5e-24   71.2   0.0     4   213   202   394   199   394 0.90 Ligand-binding domain of nuclear hormone receptor
Hormone_recep        PF00104.33   213 NEMA_CaenoInopi_Sp34_50033100.t1 -            244   1.2e-06   14.3   0.4   1   1   1.7e-06   1.7e-06   13.9   0.4   136   200    98   160    19   167 0.75 Ligand-binding domain of nuclear hormone receptor
Hormone_recep        PF00104.33   213 NEMA_CaenoInopi_Sp34_50033200.t1 -            357     1e-20   60.4   2.2   1   1     2e-20     2e-20   59.4   2.2    18   197   166   328   161   336 0.91 Ligand-binding domain of nuclear hormone receptor
Hormone_recep        PF00104.33   213 NEMA_CaenoInopi_Sp34_50033300.t1 -            272   7.3e-20   57.6   1.5   1   1   1.1e-19   1.1e-19   57.0   1.5    21   199    68   238    64   251 0.78 Ligand-binding domain of nuclear hormone receptor
Hormone_recep        PF00104.33   213 NEMA_CaenoInopi_Sp34_50033400.t1 -            410   2.8e-18   52.4   0.0   1   1     6e-18     6e-18   51.3   0.0    19   199   171   333   166   340 0.85 Ligand-binding domain of nuclear hormone receptor
Hormone_recep        PF00104.33   213 NEMA_CaenoInopi_Sp34_50034510.t1 -            375     9e-24   70.3   0.6   1   1   1.6e-23   1.6e-23   69.5   0.6     6   210   151   354   146   357 0.89 Ligand-binding domain of nuclear hormone receptor
Hormone_recep        PF00104.33   213 NEMA_CaenoInopi_Sp34_50035900.t1 -            362   2.1e-33  101.8   2.2   1   1   3.2e-33   3.2e-33  101.2   2.2     8   213   145   347   138   347 0.95 Ligand-binding domain of nuclear hormone receptor
Hormone_recep        PF00104.33   213 NEMA_CaenoInopi_Sp34_50036900.t1 -            419   1.5e-17   50.0   0.1   1   1   3.2e-17   3.2e-17   49.0   0.1    19   210   208   400   194   403 0.87 Ligand-binding domain of nuclear hormone receptor
Hormone_recep        PF00104.33   213 NEMA_CaenoInopi_Sp34_50037000.t1 -            378   8.6e-54  168.5   9.2   1   2      0.12      0.12   -2.0   0.3    68   103    52    71    30    92 0.47 Ligand-binding domain of nuclear hormone receptor
Hormone_recep        PF00104.33   213 NEMA_CaenoInopi_Sp34_50037000.t1 -            378   8.6e-54  168.5   9.2   2   2   8.6e-54   8.6e-54  168.5   9.2     5   204   170   371   166   376 0.96 Ligand-binding domain of nuclear hormone receptor
Hormone_recep        PF00104.33   213 NEMA_CaenoInopi_Sp34_50037100.t1 -            407   8.5e-58  181.5   7.2   1   1   1.4e-57   1.4e-57  180.8   7.2     6   213   182   391   178   391 0.98 Ligand-binding domain of nuclear hormone receptor
Hormone_recep        PF00104.33   213 NEMA_CaenoInopi_Sp34_50037400.t1 -            271   6.6e-14   38.1   2.5   1   1     1e-13     1e-13   37.5   2.3    18   198    63   227    52   239 0.78 Ligand-binding domain of nuclear hormone receptor
Hormone_recep        PF00104.33   213 NEMA_CaenoInopi_Sp34_50037700.t1 -            488   1.4e-12   33.8   2.5   1   1   2.3e-12   2.3e-12   33.0   2.5    18   198   271   435   265   451 0.82 Ligand-binding domain of nuclear hormone receptor
Hormone_recep        PF00104.33   213 NEMA_CaenoInopi_Sp34_50037900.t1 -            390   1.2e-15   43.8   3.1   1   1   2.2e-15   2.2e-15   42.9   3.1    19   198   176   339   164   354 0.85 Ligand-binding domain of nuclear hormone receptor
Hormone_recep        PF00104.33   213 NEMA_CaenoInopi_Sp34_50038010.t1 -            405   1.3e-52  164.6   6.0   1   1   1.8e-52   1.8e-52  164.2   6.0     1   213   176   391   176   391 0.96 Ligand-binding domain of nuclear hormone receptor
Hormone_recep        PF00104.33   213 NEMA_CaenoInopi_Sp34_50039500.t1 -            393   5.1e-61  192.1   3.6   1   1   8.1e-61   8.1e-61  191.4   3.6     5   213   164   375   161   375 0.97 Ligand-binding domain of nuclear hormone receptor
Hormone_recep        PF00104.33   213 NEMA_CaenoInopi_Sp34_50040010.t1 -            439   1.4e-14   40.3   0.4   1   1   2.8e-14   2.8e-14   39.3   0.4    25   195   234   405   221   420 0.81 Ligand-binding domain of nuclear hormone receptor
Hormone_recep        PF00104.33   213 NEMA_CaenoInopi_Sp34_50041800.t1 -            354   6.9e-25   74.0   0.4   1   1     1e-24     1e-24   73.5   0.4     2   211   124   332   123   334 0.89 Ligand-binding domain of nuclear hormone receptor
Hormone_recep        PF00104.33   213 NEMA_CaenoInopi_Sp34_50042100.t1 -            268   1.3e-22   66.6   0.8   1   1   1.6e-22   1.6e-22   66.3   0.8     3   209    40   242    38   246 0.86 Ligand-binding domain of nuclear hormone receptor
Hormone_recep        PF00104.33   213 NEMA_CaenoInopi_Sp34_50042510.t1 -            421   1.4e-48  151.4  11.9   1   1   2.4e-48   2.4e-48  150.7  11.9     3   213   194   406   192   406 0.96 Ligand-binding domain of nuclear hormone receptor
Hormone_recep        PF00104.33   213 NEMA_CaenoInopi_Sp34_50045500.t1 -            295   1.3e-29   89.5   0.0   1   1   1.6e-29   1.6e-29   89.1   0.0     5   213    73   280    69   280 0.89 Ligand-binding domain of nuclear hormone receptor
Hormone_recep        PF00104.33   213 NEMA_CaenoInopi_Sp34_50050300.t1 -            381   2.5e-14   39.5   2.7   1   3      0.24      0.24   -2.9   0.0    52    75    57    80    56   107 0.69 Ligand-binding domain of nuclear hormone receptor
Hormone_recep        PF00104.33   213 NEMA_CaenoInopi_Sp34_50050300.t1 -            381   2.5e-14   39.5   2.7   2   3      0.01      0.01    1.5   0.1   165   181   145   162   141   177 0.77 Ligand-binding domain of nuclear hormone receptor
Hormone_recep        PF00104.33   213 NEMA_CaenoInopi_Sp34_50050300.t1 -            381   2.5e-14   39.5   2.7   3   3     1e-13     1e-13   37.5   0.2    34   201   195   363   186   372 0.84 Ligand-binding domain of nuclear hormone receptor
Hormone_recep        PF00104.33   213 NEMA_CaenoInopi_Sp34_50092500.t1 -            422   4.5e-29   87.7   0.0   1   1   6.1e-29   6.1e-29   87.2   0.0     6   213   193   404   190   404 0.84 Ligand-binding domain of nuclear hormone receptor
Hormone_recep        PF00104.33   213 NEMA_CaenoInopi_Sp34_50096900.t1 -            370   5.3e-11   28.6   0.1   1   1   1.7e-10   1.7e-10   27.0   0.1    32   198   194   343   190   349 0.81 Ligand-binding domain of nuclear hormone receptor
Hormone_recep        PF00104.33   213 NEMA_CaenoInopi_Sp34_50135200.t1 -            466   6.8e-22   64.2   0.9   1   1   9.9e-22   9.9e-22   63.7   0.9    12   211   254   438   245   440 0.87 Ligand-binding domain of nuclear hormone receptor
Hormone_recep        PF00104.33   213 NEMA_CaenoInopi_Sp34_50153500.t1 -            407   4.5e-27   81.1   0.0   1   1   7.6e-27   7.6e-27   80.4   0.0     5   213   199   390   195   390 0.88 Ligand-binding domain of nuclear hormone receptor
Hormone_recep        PF00104.33   213 NEMA_CaenoInopi_Sp34_50153600.t1 -            391   5.1e-24   71.2   0.0   1   1   9.7e-24   9.7e-24   70.2   0.0     7   213   181   370   176   370 0.89 Ligand-binding domain of nuclear hormone receptor
Hormone_recep        PF00104.33   213 NEMA_CaenoInopi_Sp34_50155430.t1 -            421   2.4e-18   52.6   0.4   1   1   2.7e-17   2.7e-17   49.2   0.4    19   205   234   393   232   397 0.81 Ligand-binding domain of nuclear hormone receptor
Hormone_recep        PF00104.33   213 NEMA_CaenoInopi_Sp34_50155440.t1 -            492   3.9e-17   48.7   2.4   1   3       0.2       0.2   -2.7   0.1   104   106   208   210   161   234 0.49 Ligand-binding domain of nuclear hormone receptor
Hormone_recep        PF00104.33   213 NEMA_CaenoInopi_Sp34_50155440.t1 -            492   3.9e-17   48.7   2.4   2   3   3.9e-17   3.9e-17   48.7   2.4    18   205   304   464   300   471 0.83 Ligand-binding domain of nuclear hormone receptor
Hormone_recep        PF00104.33   213 NEMA_CaenoInopi_Sp34_50155440.t1 -            492   3.9e-17   48.7   2.4   3   3      0.17      0.17   -2.5   0.0    33    50   470   487   465   489 0.80 Ligand-binding domain of nuclear hormone receptor
Hormone_recep        PF00104.33   213 NEMA_CaenoInopi_Sp34_50181600.t1 -            458   3.5e-37  114.2   0.7   1   1   5.3e-37   5.3e-37  113.6   0.7     5   213   228   440   225   440 0.95 Ligand-binding domain of nuclear hormone receptor
Hormone_recep        PF00104.33   213 NEMA_CaenoInopi_Sp34_50195200.t1 -            572     1e-23   70.2   0.3   1   2   1.4e-09   1.4e-09   23.9   0.0    20    74   206   260   195   302 0.90 Ligand-binding domain of nuclear hormone receptor
Hormone_recep        PF00104.33   213 NEMA_CaenoInopi_Sp34_50195200.t1 -            572     1e-23   70.2   0.3   2   2   1.3e-15   1.3e-15   43.7   0.2   106   212   428   533   391   534 0.75 Ligand-binding domain of nuclear hormone receptor
Hormone_recep        PF00104.33   213 NEMA_CaenoInopi_Sp34_50200800.t1 -            317   2.1e-55  173.7   5.3   1   1   2.8e-55   2.8e-55  173.3   5.3     4   213    88   299    85   299 0.96 Ligand-binding domain of nuclear hormone receptor
Hormone_recep        PF00104.33   213 NEMA_CaenoInopi_Sp34_50216900.t1 -            418   4.7e-40  123.6   4.8   1   1   6.7e-40   6.7e-40  123.1   4.8     4   213   192   402   189   402 0.94 Ligand-binding domain of nuclear hormone receptor
Hormone_recep        PF00104.33   213 NEMA_CaenoInopi_Sp34_50224300.t1 -            357   6.7e-26   77.3   1.8   1   1   9.9e-26   9.9e-26   76.8   1.8     5   212   135   339   132   340 0.93 Ligand-binding domain of nuclear hormone receptor
Hormone_recep        PF00104.33   213 NEMA_CaenoInopi_Sp34_50224400.t1 -            408   5.8e-17   48.1   1.7   1   1   1.2e-16   1.2e-16   47.1   1.7     9   200   139   325   136   328 0.82 Ligand-binding domain of nuclear hormone receptor
Hormone_recep        PF00104.33   213 NEMA_CaenoInopi_Sp34_50228710.t1 -            365   1.3e-31   96.0   0.0   1   1     2e-31     2e-31   95.4   0.0     3   213   137   345   135   345 0.95 Ligand-binding domain of nuclear hormone receptor
Hormone_recep        PF00104.33   213 NEMA_CaenoInopi_Sp34_50228800.t1 -            389   9.1e-33   99.7   0.2   1   2      0.12      0.12   -1.9   0.3    73    87    87   103    53   145 0.43 Ligand-binding domain of nuclear hormone receptor
Hormone_recep        PF00104.33   213 NEMA_CaenoInopi_Sp34_50228800.t1 -            389   9.1e-33   99.7   0.2   2   2   2.1e-32   2.1e-32   98.5   0.0     9   213   153   361   147   361 0.91 Ligand-binding domain of nuclear hormone receptor
Hormone_recep        PF00104.33   213 NEMA_CaenoInopi_Sp34_50234100.t1 -            418   3.7e-32   97.8   3.6   1   2      0.14      0.14   -2.2   0.2    52    79    72    99    62   124 0.50 Ligand-binding domain of nuclear hormone receptor
Hormone_recep        PF00104.33   213 NEMA_CaenoInopi_Sp34_50234100.t1 -            418   3.7e-32   97.8   3.6   2   2   3.7e-32   3.7e-32   97.8   3.6     3   202   201   401   199   403 0.87 Ligand-binding domain of nuclear hormone receptor
Hormone_recep        PF00104.33   213 NEMA_CaenoInopi_Sp34_50284810.t1 -            416   1.3e-49  154.8   7.9   1   1     2e-49     2e-49  154.2   7.9     3   213   187   399   185   399 0.93 Ligand-binding domain of nuclear hormone receptor
Hormone_recep        PF00104.33   213 NEMA_CaenoInopi_Sp34_50327200.t1 -            366   2.6e-35  108.1   5.9   1   2     0.027     0.027    0.2   0.1    54    98    50    98    41   111 0.76 Ligand-binding domain of nuclear hormone receptor
Hormone_recep        PF00104.33   213 NEMA_CaenoInopi_Sp34_50327200.t1 -            366   2.6e-35  108.1   5.9   2   2   2.6e-35   2.6e-35  108.1   5.9     4   212   141   348   138   349 0.93 Ligand-binding domain of nuclear hormone receptor
Hormone_recep        PF00104.33   213 NEMA_CaenoInopi_Sp34_50330400.t1 -            376     4e-21   61.7   1.4   1   1   5.5e-21   5.5e-21   61.2   1.4     6   210   170   357   165   360 0.85 Ligand-binding domain of nuclear hormone receptor
Hormone_recep        PF00104.33   213 NEMA_CaenoInopi_Sp34_50337210.t1 -            418   5.4e-51  159.3   8.3   1   1   7.3e-51   7.3e-51  158.9   8.3     6   213   195   403   190   403 0.95 Ligand-binding domain of nuclear hormone receptor
Hormone_recep        PF00104.33   213 NEMA_CaenoInopi_Sp34_50337220.t1 -            414   2.1e-54  170.4   6.3   1   1     3e-54     3e-54  169.9   6.3     4   213   189   399   186   399 0.98 Ligand-binding domain of nuclear hormone receptor
Hormone_recep        PF00104.33   213 NEMA_CaenoInopi_Sp34_50340300.t1 -            317   9.3e-15   40.9   0.1   1   1   2.3e-12   2.3e-12   33.1   0.1    24   190   146   274   126   280 0.80 Ligand-binding domain of nuclear hormone receptor
Hormone_recep        PF00104.33   213 NEMA_CaenoInopi_Sp34_50372800.t1 -            332   2.4e-20   59.2   0.0   1   1   5.3e-20   5.3e-20   58.0   0.0    25   196   151   302   138   315 0.85 Ligand-binding domain of nuclear hormone receptor
Hormone_recep        PF00104.33   213 NEMA_CaenoInopi_Sp34_50372900.t1 -            422   2.3e-22   65.8   5.1   1   2     0.025     0.025    0.3   0.2    60   127    95   163    89   169 0.63 Ligand-binding domain of nuclear hormone receptor
Hormone_recep        PF00104.33   213 NEMA_CaenoInopi_Sp34_50372900.t1 -            422   2.3e-22   65.8   5.1   2   2   2.4e-22   2.4e-22   65.7   1.0    17   205   234   391   228   398 0.85 Ligand-binding domain of nuclear hormone receptor
Hormone_recep        PF00104.33   213 NEMA_CaenoInopi_Sp34_50374910.t1 -            448   8.1e-23   67.2   1.8   1   1   1.7e-22   1.7e-22   66.2   1.8    10   205   252   420   243   424 0.85 Ligand-binding domain of nuclear hormone receptor
Hormone_recep        PF00104.33   213 NEMA_CaenoInopi_Sp34_50376900.t1 -            346     2e-25   75.7   9.6   1   1   3.1e-25   3.1e-25   75.1   9.6    13   211   129   327   124   329 0.87 Ligand-binding domain of nuclear hormone receptor
Hormone_recep        PF00104.33   213 NEMA_CaenoInopi_Sp34_50377900.t1 -            154   6.2e-14   38.2   0.1   1   1   7.5e-14   7.5e-14   37.9   0.1    17   143    44   152    31   154 0.90 Ligand-binding domain of nuclear hormone receptor
Hormone_recep        PF00104.33   213 NEMA_CaenoInopi_Sp34_50379300.t1 -            350   1.4e-13   37.0   3.9   1   2     0.047     0.047   -0.6   0.1    86   115   104   134    76   148 0.41 Ligand-binding domain of nuclear hormone receptor
Hormone_recep        PF00104.33   213 NEMA_CaenoInopi_Sp34_50379300.t1 -            350   1.4e-13   37.0   3.9   2   2   1.4e-13   1.4e-13   37.0   3.9    33   209   176   339   159   342 0.79 Ligand-binding domain of nuclear hormone receptor
Hormone_recep        PF00104.33   213 NEMA_CaenoInopi_Sp34_50382900.t1 -            319   1.5e-30   92.5   1.2   1   1     2e-30     2e-30   92.1   1.2     7   174    94   263    88   304 0.93 Ligand-binding domain of nuclear hormone receptor
Hormone_recep        PF00104.33   213 NEMA_CaenoInopi_Sp34_50383200.t1 -            348   1.7e-32   98.9   0.4   1   1   2.5e-32   2.5e-32   98.3   0.4    12   185    72   254    61   265 0.91 Ligand-binding domain of nuclear hormone receptor
Hormone_recep        PF00104.33   213 NEMA_CaenoInopi_Sp34_50383900.t1 -            308   6.7e-19   54.4   0.8   1   1   1.1e-18   1.1e-18   53.8   0.8    10   209   102   287    96   291 0.79 Ligand-binding domain of nuclear hormone receptor
Hormone_recep        PF00104.33   213 NEMA_CaenoInopi_Sp34_50385800.t1 -            385   1.2e-34  105.9   0.0   1   1   1.7e-34   1.7e-34  105.4   0.0     6   213   160   368   157   368 0.92 Ligand-binding domain of nuclear hormone receptor
Hormone_recep        PF00104.33   213 NEMA_CaenoInopi_Sp34_50418600.t1 -            477   3.8e-18   52.0   2.1   1   1   7.9e-18   7.9e-18   50.9   2.1    22   189   268   437   251   451 0.85 Ligand-binding domain of nuclear hormone receptor
Hormone_recep        PF00104.33   213 NEMA_CaenoInopi_Sp34_50418810.t1 -            409     3e-52  163.4   9.6   1   2     0.043     0.043   -0.5   0.6    55   118    68   127    62   131 0.62 Ligand-binding domain of nuclear hormone receptor
Hormone_recep        PF00104.33   213 NEMA_CaenoInopi_Sp34_50418810.t1 -            409     3e-52  163.4   9.6   2   2     3e-52     3e-52  163.4   9.6     5   213   184   394   182   394 0.98 Ligand-binding domain of nuclear hormone receptor
Hormone_recep        PF00104.33   213 NEMA_CaenoInopi_Sp34_50423610.t1 -            442   1.2e-72  230.0   4.7   1   1   1.8e-72   1.8e-72  229.5   4.7     2   213   193   427   192   427 0.92 Ligand-binding domain of nuclear hormone receptor
Hormone_recep        PF00104.33   213 NEMA_CaenoInopi_Sp34_50423800.t1 -            425   1.1e-12   34.1   2.4   1   1   3.8e-12   3.8e-12   32.4   2.4    27   143   238   355   217   410 0.88 Ligand-binding domain of nuclear hormone receptor
Hormone_recep        PF00104.33   213 NEMA_CaenoInopi_Sp34_X0030600.t1 -            444   1.4e-30   92.6   1.6   1   2      0.22      0.22   -2.8   0.1   147   164   176   191   160   199 0.83 Ligand-binding domain of nuclear hormone receptor
Hormone_recep        PF00104.33   213 NEMA_CaenoInopi_Sp34_X0030600.t1 -            444   1.4e-30   92.6   1.6   2   2   1.4e-30   1.4e-30   92.6   1.6     5   213   234   427   230   427 0.93 Ligand-binding domain of nuclear hormone receptor
Hormone_recep        PF00104.33   213 NEMA_CaenoInopi_Sp34_X0042000.t1 -            445   7.6e-33  100.0   0.2   1   1   1.3e-32   1.3e-32   99.3   0.2    10   213   155   359   149   359 0.91 Ligand-binding domain of nuclear hormone receptor
Hormone_recep        PF00104.33   213 NEMA_CaenoInopi_Sp34_X0074510.t1 -            740   4.8e-09   22.2   0.5   1   2      0.43      0.43   -3.8   0.1    53    85   169   200   167   210 0.71 Ligand-binding domain of nuclear hormone receptor
Hormone_recep        PF00104.33   213 NEMA_CaenoInopi_Sp34_X0074510.t1 -            740   4.8e-09   22.2   0.5   2   2   9.7e-09   9.7e-09   21.2   0.0    13   197   538   713   527   717 0.64 Ligand-binding domain of nuclear hormone receptor
Hormone_recep        PF00104.33   213 NEMA_CaenoInopi_Sp34_X0087000.t1 -            452   2.4e-27   82.0   0.1   1   1   3.8e-27   3.8e-27   81.4   0.1    17   213   217   418   205   418 0.92 Ligand-binding domain of nuclear hormone receptor
Hormone_recep        PF00104.33   213 NEMA_CaenoInopi_Sp34_X0098700.t1 -            434   1.5e-16   46.8   0.1   1   1   3.1e-16   3.1e-16   45.7   0.1    12   213   220   419   211   419 0.87 Ligand-binding domain of nuclear hormone receptor
Hormone_recep        PF00104.33   213 NEMA_CaenoInopi_Sp34_X0113110.t1 -            270   3.5e-21   61.9   0.8   1   1     8e-21     8e-21   60.7   0.3    14   199    68   236    56   250 0.80 Ligand-binding domain of nuclear hormone receptor
Hormone_recep        PF00104.33   213 NEMA_CaenoInopi_Sp34_X0120900.t1 -            916     1e-64  204.2   4.0   1   3     0.092     0.092   -1.6   0.0   107   134    51    84    22    84 0.76 Ligand-binding domain of nuclear hormone receptor
Hormone_recep        PF00104.33   213 NEMA_CaenoInopi_Sp34_X0120900.t1 -            916     1e-64  204.2   4.0   2   3   1.5e-32   1.5e-32   99.0   0.4     3   213   150   360   148   360 0.90 Ligand-binding domain of nuclear hormone receptor
Hormone_recep        PF00104.33   213 NEMA_CaenoInopi_Sp34_X0120900.t1 -            916     1e-64  204.2   4.0   3   3   1.8e-34   1.8e-34  105.3   0.1     4   213   609   818   606   818 0.95 Ligand-binding domain of nuclear hormone receptor
Hormone_recep        PF00104.33   213 NEMA_CaenoInopi_Sp34_X0121000.t1 -            678   8.7e-37  112.9   0.0   1   1   1.3e-36   1.3e-36  112.3   0.0     4   213   220   429   217   429 0.95 Ligand-binding domain of nuclear hormone receptor
Hormone_recep        PF00104.33   213 NEMA_CaenoInopi_Sp34_X0135100.t1 -            473   1.1e-16   47.1   0.8   1   2      0.36      0.36   -3.5   0.2    72    95   126   147   121   167 0.51 Ligand-binding domain of nuclear hormone receptor
Hormone_recep        PF00104.33   213 NEMA_CaenoInopi_Sp34_X0135100.t1 -            473   1.1e-16   47.1   0.8   2   2     3e-16     3e-16   45.8   0.0    15   201   253   448   250   457 0.76 Ligand-binding domain of nuclear hormone receptor
Hormone_recep        PF00104.33   213 NEMA_CaenoInopi_Sp34_X0144900.t1 -            449   4.2e-13   35.5   0.0   1   1   6.6e-13   6.6e-13   34.8   0.0    32   196   253   415   232   430 0.67 Ligand-binding domain of nuclear hormone receptor
Hormone_recep        PF00104.33   213 NEMA_CaenoInopi_Sp34_X0153600.t1 -            415   1.1e-25   76.6   1.7   1   1   1.5e-25   1.5e-25   76.1   1.7     3   209   191   394   189   398 0.84 Ligand-binding domain of nuclear hormone receptor
Hormone_recep        PF00104.33   213 NEMA_CaenoInopi_Sp34_X0165500.t1 -            436   8.7e-23   67.1   0.0   1   1   1.8e-22   1.8e-22   66.1   0.0    15   202   161   328   155   339 0.88 Ligand-binding domain of nuclear hormone receptor
Hormone_recep        PF00104.33   213 NEMA_CaenoInopi_Sp34_X0192000.t1 -            474   6.1e-24   70.9   0.6   1   1   1.2e-23   1.2e-23   69.9   0.6    18   211   269   452   266   454 0.84 Ligand-binding domain of nuclear hormone receptor
Hormone_recep        PF00104.33   213 NEMA_CaenoInopi_Sp34_X0192200.t1 -            510   1.3e-23   69.8   0.8   1   1   2.4e-23   2.4e-23   69.0   0.8    18   212   305   492   301   493 0.86 Ligand-binding domain of nuclear hormone receptor
Hormone_recep        PF00104.33   213 NEMA_CaenoInopi_Sp34_X0192500.t1 -            428   4.2e-10   25.7   3.9   1   1   6.7e-10   6.7e-10   25.0   3.9    15   195   231   393   209   406 0.84 Ligand-binding domain of nuclear hormone receptor
Hormone_recep        PF00104.33   213 NEMA_CaenoInopi_Sp34_X0218200.t1 -            556   3.5e-10   26.0   0.9   1   1   4.8e-09   4.8e-09   22.2   0.9    18   143   338   446   332   468 0.71 Ligand-binding domain of nuclear hormone receptor
Hormone_recep        PF00104.33   213 NEMA_CaenoInopi_Sp34_X0222200.t1 -            398   4.4e-23   68.1   0.0   1   1   7.4e-23   7.4e-23   67.4   0.0    14   209   184   372   176   376 0.90 Ligand-binding domain of nuclear hormone receptor
Hormone_recep        PF00104.33   213 NEMA_CaenoInopi_Sp34_X0252300.t1 -            534   6.8e-34  103.4   5.1   1   1   1.4e-33   1.4e-33  102.4   5.1    10   213   310   517   302   517 0.93 Ligand-binding domain of nuclear hormone receptor
Hormone_recep        PF00104.33   213 NEMA_CaenoInopi_Sp34_X0254400.t1 -            476   6.3e-29   87.2   0.0   1   1   9.4e-29   9.4e-29   86.6   0.0     7   211   188   380   182   382 0.85 Ligand-binding domain of nuclear hormone receptor
Hormone_recep        PF00104.33   213 NEMA_CaenoInopi_Sp34_X0274400.t1 -            357   3.7e-11   29.1   0.7   1   1   5.7e-11   5.7e-11   28.5   0.7   112   198   257   335   222   350 0.81 Ligand-binding domain of nuclear hormone receptor
#
# Program:         hmmscan
# Version:         3.3.2 (Nov 2020)
# Pipeline mode:   SCAN
# Query file:      ../all_seq2/CaenoInopi.fa
# Target file:     ../HMM/NR.hmm
# Option settings: hmmscan --domtblout CaenoInopi.fa_NR_hmm -E 1e-05 ../HMM/NR.hmm ../all_seq2/CaenoInopi.fa 
# Current dir:     /Users/shumpei/Dropbox/Project_transcriptome_comp/240425_hmm_NR
# Date:            Thu Apr 25 18:54:47 2024
# [ok]
```
