## Supplementary table for "Multiple losses of ecdysone receptor genes in nematodes: an alternative evolutionary scenario of molting regulation": CaenoQuioc.fa_NR_hmm

```
#                                                                                   --- full sequence --- -------------- this domain -------------   hmm coord   ali coord   env coord
# target name        accession   tlen query name                  accession   qlen   E-value  score  bias   #  of  c-Evalue  i-Evalue  score  bias  from    to  from    to  from    to  acc description of target
#------------------- ---------- -----        -------------------- ---------- ----- --------- ------ ----- --- --- --------- --------- ------ ----- ----- ----- ----- ----- ----- ----- ---- ---------------------
Hormone_recep        PF00104.33   213 NEMA_CaenoQuioc_CSP38.g10007.t1 -            407   1.4e-26   79.5   0.1   1   2     0.048     0.048   -0.7   0.0    51    85    70   102    44   143 0.64 Ligand-binding domain of nuclear hormone receptor
Hormone_recep        PF00104.33   213 NEMA_CaenoQuioc_CSP38.g10007.t1 -            407   1.4e-26   79.5   0.1   2   2   6.3e-26   6.3e-26   77.4   0.0     4   213   194   386   191   386 0.87 Ligand-binding domain of nuclear hormone receptor
Hormone_recep        PF00104.33   213 NEMA_CaenoQuioc_CSP38.g10320.t1 -            541   2.5e-37  114.7   1.9   1   2      0.18      0.18   -2.5   0.2    52    84    84   116    73   145 0.44 Ligand-binding domain of nuclear hormone receptor
Hormone_recep        PF00104.33   213 NEMA_CaenoQuioc_CSP38.g10320.t1 -            541   2.5e-37  114.7   1.9   2   2   2.5e-37   2.5e-37  114.7   1.9     6   213   313   524   308   524 0.95 Ligand-binding domain of nuclear hormone receptor
Hormone_recep        PF00104.33   213 NEMA_CaenoQuioc_CSP38.g10564.t1 -            335   1.7e-59  187.1   4.9   1   1   2.2e-59   2.2e-59  186.8   4.9     2   213   108   320   107   320 0.93 Ligand-binding domain of nuclear hormone receptor
Hormone_recep        PF00104.33   213 NEMA_CaenoQuioc_CSP38.g11228.t1 -            424   1.9e-20   59.5   0.7   1   1   5.4e-20   5.4e-20   58.0   0.7    22   204   239   395   232   414 0.83 Ligand-binding domain of nuclear hormone receptor
Hormone_recep        PF00104.33   213 NEMA_CaenoQuioc_CSP38.g11400.t1 -            626   5.1e-12   32.0   2.8   1   1   6.5e-11   6.5e-11   28.3   2.8     9   210   415   591   409   593 0.80 Ligand-binding domain of nuclear hormone receptor
Hormone_recep        PF00104.33   213 NEMA_CaenoQuioc_CSP38.g11631.t1 -            405     7e-20   57.6   0.0   1   2     0.094     0.094   -1.6   0.0   112   131   128   147   114   150 0.84 Ligand-binding domain of nuclear hormone receptor
Hormone_recep        PF00104.33   213 NEMA_CaenoQuioc_CSP38.g11631.t1 -            405     7e-20   57.6   0.0   2   2   2.3e-19   2.3e-19   55.9   0.0     4   212   197   388   194   389 0.87 Ligand-binding domain of nuclear hormone receptor
Hormone_recep        PF00104.33   213 NEMA_CaenoQuioc_CSP38.g11661.t1 -            465   3.7e-28   84.7   1.4   1   2      0.37      0.37   -3.6   0.0   147   164   197   212   194   213 0.81 Ligand-binding domain of nuclear hormone receptor
Hormone_recep        PF00104.33   213 NEMA_CaenoQuioc_CSP38.g11661.t1 -            465   3.7e-28   84.7   1.4   2   2   3.7e-28   3.7e-28   84.7   1.4     4   213   254   448   251   448 0.93 Ligand-binding domain of nuclear hormone receptor
Hormone_recep        PF00104.33   213 NEMA_CaenoQuioc_CSP38.g11661.t2 -            468   3.7e-28   84.7   1.4   1   2      0.38      0.38   -3.6   0.0   147   164   197   212   194   213 0.81 Ligand-binding domain of nuclear hormone receptor
Hormone_recep        PF00104.33   213 NEMA_CaenoQuioc_CSP38.g11661.t2 -            468   3.7e-28   84.7   1.4   2   2   3.7e-28   3.7e-28   84.7   1.4     4   213   257   451   254   451 0.93 Ligand-binding domain of nuclear hormone receptor
Hormone_recep        PF00104.33   213 NEMA_CaenoQuioc_CSP38.g11707.t1 -            358   5.9e-07   15.4   0.1   1   2     0.082     0.082   -1.4   0.3    73   107    59   105    37   120 0.50 Ligand-binding domain of nuclear hormone receptor
Hormone_recep        PF00104.33   213 NEMA_CaenoQuioc_CSP38.g11707.t1 -            358   5.9e-07   15.4   0.1   2   2   5.9e-07   5.9e-07   15.4   0.1    10   149   149   291   142   302 0.70 Ligand-binding domain of nuclear hormone receptor
Hormone_recep        PF00104.33   213 NEMA_CaenoQuioc_CSP38.g11708.t1 -            376   4.3e-15   42.0   0.4   1   2      0.16      0.16   -2.4   0.4    59   107    61   105    49   119 0.38 Ligand-binding domain of nuclear hormone receptor
Hormone_recep        PF00104.33   213 NEMA_CaenoQuioc_CSP38.g11708.t1 -            376   4.3e-15   42.0   0.4   2   2   4.3e-15   4.3e-15   42.0   0.4     9   188   148   331   142   356 0.75 Ligand-binding domain of nuclear hormone receptor
Hormone_recep        PF00104.33   213 NEMA_CaenoQuioc_CSP38.g11767.t1 -            414   8.8e-27   80.2   0.2   1   2      0.38      0.38   -3.6   0.0    51    64    62    75    37    88 0.63 Ligand-binding domain of nuclear hormone receptor
Hormone_recep        PF00104.33   213 NEMA_CaenoQuioc_CSP38.g11767.t1 -            414   8.8e-27   80.2   0.2   2   2   1.7e-26   1.7e-26   79.3   0.1     6   213   199   389   195   389 0.89 Ligand-binding domain of nuclear hormone receptor
Hormone_recep        PF00104.33   213 NEMA_CaenoQuioc_CSP38.g11768.t1 -            403     3e-27   81.7   0.0   1   1   7.2e-27   7.2e-27   80.5   0.0     2   213   184   378   183   378 0.88 Ligand-binding domain of nuclear hormone receptor
Hormone_recep        PF00104.33   213 NEMA_CaenoQuioc_CSP38.g11805.t1 -            200   8.5e-11   27.9   0.7   1   1   1.3e-10   1.3e-10   27.4   0.7    25    96   120   194   102   199 0.83 Ligand-binding domain of nuclear hormone receptor
Hormone_recep        PF00104.33   213 NEMA_CaenoQuioc_CSP38.g11805.t2 -            239   2.8e-20   58.9   1.7   1   1   4.9e-20   4.9e-20   58.1   1.7     4    96   139   233   136   238 0.88 Ligand-binding domain of nuclear hormone receptor
Hormone_recep        PF00104.33   213 NEMA_CaenoQuioc_CSP38.g11806.t1 -            407   1.8e-39  121.6   5.9   1   1   4.9e-39   4.9e-39  120.2   5.9     7   213   188   390   183   390 0.90 Ligand-binding domain of nuclear hormone receptor
Hormone_recep        PF00104.33   213 NEMA_CaenoQuioc_CSP38.g11807.t1 -            396   3.8e-41  127.1  12.9   1   2     0.016     0.016    0.9   0.0    50    87    59    99    52   138 0.69 Ligand-binding domain of nuclear hormone receptor
Hormone_recep        PF00104.33   213 NEMA_CaenoQuioc_CSP38.g11807.t1 -            396   3.8e-41  127.1  12.9   2   2   5.2e-41   5.2e-41  126.7  10.2     6   213   168   377   163   377 0.95 Ligand-binding domain of nuclear hormone receptor
Hormone_recep        PF00104.33   213 NEMA_CaenoQuioc_CSP38.g11808.t1 -            394   4.4e-43  133.5  10.5   1   2    0.0053    0.0053    2.5   0.0    48    87    57    98    50   133 0.81 Ligand-binding domain of nuclear hormone receptor
Hormone_recep        PF00104.33   213 NEMA_CaenoQuioc_CSP38.g11808.t1 -            394   4.4e-43  133.5  10.5   2   2   1.8e-42   1.8e-42  131.4   7.9    10   213   172   377   165   377 0.93 Ligand-binding domain of nuclear hormone receptor
Hormone_recep        PF00104.33   213 NEMA_CaenoQuioc_CSP38.g11809.t1 -            148   2.2e-28   85.4   5.7   1   1   2.4e-28   2.4e-28   85.3   5.7    92   213     8   129     1   129 0.94 Ligand-binding domain of nuclear hormone receptor
Hormone_recep        PF00104.33   213 NEMA_CaenoQuioc_CSP38.g11870.t1 -            398   5.3e-30   90.7   0.0   1   2      0.23      0.23   -2.9   0.0   117   132   115   130    69   138 0.43 Ligand-binding domain of nuclear hormone receptor
Hormone_recep        PF00104.33   213 NEMA_CaenoQuioc_CSP38.g11870.t1 -            398   5.3e-30   90.7   0.0   2   2   1.1e-29   1.1e-29   89.6   0.0     6   213   187   378   182   378 0.87 Ligand-binding domain of nuclear hormone receptor
Hormone_recep        PF00104.33   213 NEMA_CaenoQuioc_CSP38.g12461.t1 -            412   4.3e-33  100.8   1.0   1   1   7.1e-33   7.1e-33  100.1   1.0     5   213   173   385   171   385 0.92 Ligand-binding domain of nuclear hormone receptor
Hormone_recep        PF00104.33   213 NEMA_CaenoQuioc_CSP38.g12462.t1 -            367   6.9e-30   90.3   0.9   1   1   1.2e-29   1.2e-29   89.5   0.9     7   213   140   349   136   349 0.90 Ligand-binding domain of nuclear hormone receptor
Hormone_recep        PF00104.33   213 NEMA_CaenoQuioc_CSP38.g12463.t1 -            396   3.8e-34  104.3   1.0   1   1   5.3e-34   5.3e-34  103.8   1.0     7   213   168   378   164   378 0.93 Ligand-binding domain of nuclear hormone receptor
Hormone_recep        PF00104.33   213 NEMA_CaenoQuioc_CSP38.g12464.t1 -            408   3.3e-34  104.5   2.0   1   1   4.9e-34   4.9e-34  103.9   2.0     5   213   180   390   178   390 0.93 Ligand-binding domain of nuclear hormone receptor
Hormone_recep        PF00104.33   213 NEMA_CaenoQuioc_CSP38.g12465.t1 -            407   5.7e-29   87.3   1.2   1   1     8e-29     8e-29   86.9   1.2     5   213   179   389   177   389 0.95 Ligand-binding domain of nuclear hormone receptor
Hormone_recep        PF00104.33   213 NEMA_CaenoQuioc_CSP38.g12466.t1 -            258   1.8e-09   23.6   0.9   1   1   2.8e-09   2.8e-09   23.0   0.9     5    63   170   229   166   256 0.87 Ligand-binding domain of nuclear hormone receptor
Hormone_recep        PF00104.33   213 NEMA_CaenoQuioc_CSP38.g12468.t1 -            229   4.7e-31   94.1   3.8   1   1   5.8e-31   5.8e-31   93.9   3.8    18   213    15   214     2   214 0.91 Ligand-binding domain of nuclear hormone receptor
Hormone_recep        PF00104.33   213 NEMA_CaenoQuioc_CSP38.g12469.t1 -            796   1.2e-60  190.9   7.9   1   2   5.4e-30   5.4e-30   90.7   0.3     6   211   178   387   175   389 0.95 Ligand-binding domain of nuclear hormone receptor
Hormone_recep        PF00104.33   213 NEMA_CaenoQuioc_CSP38.g12469.t1 -            796   1.2e-60  190.9   7.9   2   2   6.4e-34   6.4e-34  103.5   2.2     6   213   567   778   564   778 0.92 Ligand-binding domain of nuclear hormone receptor
Hormone_recep        PF00104.33   213 NEMA_CaenoQuioc_CSP38.g12503.t1 -            264   2.9e-08   19.7   0.6   1   2    0.0012    0.0012    4.5   0.1    54   125    67   131    66   137 0.83 Ligand-binding domain of nuclear hormone receptor
Hormone_recep        PF00104.33   213 NEMA_CaenoQuioc_CSP38.g12503.t1 -            264   2.9e-08   19.7   0.6   2   2   2.3e-06   2.3e-06   13.5   0.0    19    73   197   251   181   261 0.85 Ligand-binding domain of nuclear hormone receptor
Hormone_recep        PF00104.33   213 NEMA_CaenoQuioc_CSP38.g12504.t1 -            145   6.4e-15   41.4   0.7   1   1   7.5e-15   7.5e-15   41.2   0.7   108   212    23   125     7   126 0.89 Ligand-binding domain of nuclear hormone receptor
Hormone_recep        PF00104.33   213 NEMA_CaenoQuioc_CSP38.g12928.t1 -            519   1.9e-22   66.0   0.0   1   1   2.9e-22   2.9e-22   65.4   0.0     8   213   298   490   293   490 0.88 Ligand-binding domain of nuclear hormone receptor
Hormone_recep        PF00104.33   213 NEMA_CaenoQuioc_CSP38.g13064.t1 -            463   4.4e-10   25.6   4.5   1   2      0.31      0.31   -3.3   0.1    71   107    89   124    82   135 0.50 Ligand-binding domain of nuclear hormone receptor
Hormone_recep        PF00104.33   213 NEMA_CaenoQuioc_CSP38.g13064.t1 -            463   4.4e-10   25.6   4.5   2   2   4.4e-10   4.4e-10   25.6   4.5     4   200   231   435   228   448 0.82 Ligand-binding domain of nuclear hormone receptor
Hormone_recep        PF00104.33   213 NEMA_CaenoQuioc_CSP38.g13172.t1 -            356   4.3e-34  104.1   0.8   1   1   6.5e-34   6.5e-34  103.5   0.8     9   213   138   322   130   322 0.87 Ligand-binding domain of nuclear hormone receptor
Hormone_recep        PF00104.33   213 NEMA_CaenoQuioc_CSP38.g13286.t1 -            387   2.4e-59  186.6   4.9   1   1   3.2e-59   3.2e-59  186.2   4.9     2   213   160   372   159   372 0.93 Ligand-binding domain of nuclear hormone receptor
Hormone_recep        PF00104.33   213 NEMA_CaenoQuioc_CSP38.g13288.t1 -            387   2.4e-59  186.6   4.9   1   1   3.2e-59   3.2e-59  186.2   4.9     2   213   160   372   159   372 0.93 Ligand-binding domain of nuclear hormone receptor
Hormone_recep        PF00104.33   213 NEMA_CaenoQuioc_CSP38.g13941.t1 -            446   2.4e-18   52.6   0.0   1   1   4.8e-18   4.8e-18   51.6   0.0    15   201   229   421   223   430 0.84 Ligand-binding domain of nuclear hormone receptor
Hormone_recep        PF00104.33   213 NEMA_CaenoQuioc_CSP38.g14023.t1 -            363   7.2e-29   87.0   1.0   1   1     1e-28     1e-28   86.5   1.0     2   212   130   342   129   343 0.85 Ligand-binding domain of nuclear hormone receptor
Hormone_recep        PF00104.33   213 NEMA_CaenoQuioc_CSP38.g14057.t1 -            343   5.8e-22   64.4   4.3   1   1   1.3e-20   1.3e-20   60.0   4.3     9   212   148   312   142   313 0.86 Ligand-binding domain of nuclear hormone receptor
Hormone_recep        PF00104.33   213 NEMA_CaenoQuioc_CSP38.g14057.t2 -            344   5.9e-22   64.4   4.3   1   1   1.3e-20   1.3e-20   60.0   4.3     9   212   149   313   143   314 0.86 Ligand-binding domain of nuclear hormone receptor
Hormone_recep        PF00104.33   213 NEMA_CaenoQuioc_CSP38.g15068.t1 -            399   1.6e-33  102.2  10.1   1   1   2.3e-33   2.3e-33  101.7  10.1     3   210   175   380   173   383 0.90 Ligand-binding domain of nuclear hormone receptor
Hormone_recep        PF00104.33   213 NEMA_CaenoQuioc_CSP38.g15445.t1 -            392   2.1e-55  173.7   2.6   1   1   4.2e-55   4.2e-55  172.7   2.6    13   213   174   376   162   376 0.95 Ligand-binding domain of nuclear hormone receptor
Hormone_recep        PF00104.33   213 NEMA_CaenoQuioc_CSP38.g15537.t1 -            480   1.4e-21   63.2   0.7   1   1   3.2e-21   3.2e-21   62.0   0.7    13   212   274   455   265   456 0.85 Ligand-binding domain of nuclear hormone receptor
Hormone_recep        PF00104.33   213 NEMA_CaenoQuioc_CSP38.g15538.t1 -            504   4.3e-29   87.7   1.8   1   1   6.8e-29   6.8e-29   87.1   1.8    18   212   292   477   286   478 0.92 Ligand-binding domain of nuclear hormone receptor
Hormone_recep        PF00104.33   213 NEMA_CaenoQuioc_CSP38.g15538.t2 -            495   1.1e-27   83.2   1.0   1   1   1.8e-27   1.8e-27   82.5   1.0    18   212   292   468   286   469 0.89 Ligand-binding domain of nuclear hormone receptor
Hormone_recep        PF00104.33   213 NEMA_CaenoQuioc_CSP38.g15545.t1 -            407   3.3e-13   35.8   3.8   1   1     5e-13     5e-13   35.2   3.8    15   207   212   381   206   385 0.88 Ligand-binding domain of nuclear hormone receptor
Hormone_recep        PF00104.33   213 NEMA_CaenoQuioc_CSP38.g15585.t1 -            422   5.3e-47  146.3   7.8   1   2      0.03      0.03    0.0   0.0    42    82    65   105    54   124 0.79 Ligand-binding domain of nuclear hormone receptor
Hormone_recep        PF00104.33   213 NEMA_CaenoQuioc_CSP38.g15585.t1 -            422   5.3e-47  146.3   7.8   2   2   5.8e-47   5.8e-47  146.1   5.5     7   213   198   406   192   406 0.94 Ligand-binding domain of nuclear hormone receptor
Hormone_recep        PF00104.33   213 NEMA_CaenoQuioc_CSP38.g15586.t1 -            425   4.7e-46  143.2   2.4   1   2      0.25      0.25   -3.0   0.0    54    84    80   110    78   128 0.75 Ligand-binding domain of nuclear hormone receptor
Hormone_recep        PF00104.33   213 NEMA_CaenoQuioc_CSP38.g15586.t1 -            425   4.7e-46  143.2   2.4   2   2   4.7e-46   4.7e-46  143.2   2.4    10   213   204   409   196   409 0.97 Ligand-binding domain of nuclear hormone receptor
Hormone_recep        PF00104.33   213 NEMA_CaenoQuioc_CSP38.g15587.t1 -            418   6.3e-44  136.2   8.7   1   1   9.8e-44   9.8e-44  135.6   8.7     4   213   191   402   188   402 0.92 Ligand-binding domain of nuclear hormone receptor
Hormone_recep        PF00104.33   213 NEMA_CaenoQuioc_CSP38.g15588.t1 -            420   1.3e-49  154.8   6.5   1   1   2.4e-49   2.4e-49  153.9   6.5     9   213   198   404   191   404 0.93 Ligand-binding domain of nuclear hormone receptor
Hormone_recep        PF00104.33   213 NEMA_CaenoQuioc_CSP38.g15589.t1 -            418   1.1e-45  141.9   7.1   1   1     2e-45     2e-45  141.1   7.1     9   213   196   402   189   402 0.92 Ligand-binding domain of nuclear hormone receptor
Hormone_recep        PF00104.33   213 NEMA_CaenoQuioc_CSP38.g15590.t1 -            424     6e-52  162.4   9.4   1   2     0.082     0.082   -1.4   0.0    52    86    77   111    76   140 0.72 Ligand-binding domain of nuclear hormone receptor
Hormone_recep        PF00104.33   213 NEMA_CaenoQuioc_CSP38.g15590.t1 -            424     6e-52  162.4   9.4   2   2     7e-52     7e-52  162.2   8.0     5   213   198   408   194   408 0.97 Ligand-binding domain of nuclear hormone receptor
Hormone_recep        PF00104.33   213 NEMA_CaenoQuioc_CSP38.g15591.t1 -            421   6.6e-46  142.7   7.8   1   1     1e-45     1e-45  142.1   7.8     8   213   198   405   192   405 0.94 Ligand-binding domain of nuclear hormone receptor
Hormone_recep        PF00104.33   213 NEMA_CaenoQuioc_CSP38.g15592.t1 -            423   6.3e-48  149.3   6.5   1   2     0.032     0.032   -0.1   0.0    54    87    78   112    75   133 0.78 Ligand-binding domain of nuclear hormone receptor
Hormone_recep        PF00104.33   213 NEMA_CaenoQuioc_CSP38.g15592.t1 -            423   6.3e-48  149.3   6.5   2   2   1.4e-47   1.4e-47  148.2   5.2     4   213   196   407   193   407 0.94 Ligand-binding domain of nuclear hormone receptor
Hormone_recep        PF00104.33   213 NEMA_CaenoQuioc_CSP38.g15593.t1 -            423     3e-49  153.6   8.8   1   2     0.012     0.012    1.3   0.0    54    86    78   110    74   134 0.77 Ligand-binding domain of nuclear hormone receptor
Hormone_recep        PF00104.33   213 NEMA_CaenoQuioc_CSP38.g15593.t1 -            423     3e-49  153.6   8.8   2   2   1.3e-48   1.3e-48  151.5   7.5     7   213   199   407   193   407 0.91 Ligand-binding domain of nuclear hormone receptor
Hormone_recep        PF00104.33   213 NEMA_CaenoQuioc_CSP38.g15594.t1 -            249   5.5e-50  156.0   4.1   1   1   6.2e-50   6.2e-50  155.8   4.1     4   213    22   233    19   233 0.96 Ligand-binding domain of nuclear hormone receptor
Hormone_recep        PF00104.33   213 NEMA_CaenoQuioc_CSP38.g15595.t1 -            418     4e-54  169.5  11.7   1   2     0.011     0.011    1.5   0.0    52    87    70   106    65   126 0.80 Ligand-binding domain of nuclear hormone receptor
Hormone_recep        PF00104.33   213 NEMA_CaenoQuioc_CSP38.g15595.t1 -            418     4e-54  169.5  11.7   2   2   1.6e-53   1.6e-53  167.5  10.0     3   213   191   400   189   400 0.94 Ligand-binding domain of nuclear hormone receptor
Hormone_recep        PF00104.33   213 NEMA_CaenoQuioc_CSP38.g15596.t1 -            413   8.9e-52  161.9   9.6   1   2     0.037     0.037   -0.3   0.0    52    83    63    94    61   116 0.81 Ligand-binding domain of nuclear hormone receptor
Hormone_recep        PF00104.33   213 NEMA_CaenoQuioc_CSP38.g15596.t1 -            413   8.9e-52  161.9   9.6   2   2   9.4e-52   9.4e-52  161.8   7.4     8   213   189   393   182   393 0.92 Ligand-binding domain of nuclear hormone receptor
Hormone_recep        PF00104.33   213 NEMA_CaenoQuioc_CSP38.g15597.t1 -            415   6.8e-54  168.8   3.7   1   2     0.026     0.026    0.2   0.0    54   103    69   119    66   133 0.80 Ligand-binding domain of nuclear hormone receptor
Hormone_recep        PF00104.33   213 NEMA_CaenoQuioc_CSP38.g15597.t1 -            415   6.8e-54  168.8   3.7   2   2   4.7e-53   4.7e-53  166.0   3.7     5   213   190   397   187   397 0.93 Ligand-binding domain of nuclear hormone receptor
Hormone_recep        PF00104.33   213 NEMA_CaenoQuioc_CSP38.g15598.t1 -            417   4.2e-52  162.9   9.9   1   2      0.02      0.02    0.6   0.0    52    86    70   104    62   121 0.85 Ligand-binding domain of nuclear hormone receptor
Hormone_recep        PF00104.33   213 NEMA_CaenoQuioc_CSP38.g15598.t1 -            417   4.2e-52  162.9   9.9   2   2   1.1e-51   1.1e-51  161.5   8.3    10   213   197   399   193   399 0.93 Ligand-binding domain of nuclear hormone receptor
Hormone_recep        PF00104.33   213 NEMA_CaenoQuioc_CSP38.g15599.t1 -            407   1.7e-47  147.9   3.6   1   2     0.052     0.052   -0.8   0.0    52    84    70   102    62   115 0.84 Ligand-binding domain of nuclear hormone receptor
Hormone_recep        PF00104.33   213 NEMA_CaenoQuioc_CSP38.g15599.t1 -            407   1.7e-47  147.9   3.6   2   2   1.7e-47   1.7e-47  147.9   3.6     5   213   193   389   189   389 0.93 Ligand-binding domain of nuclear hormone receptor
Hormone_recep        PF00104.33   213 NEMA_CaenoQuioc_CSP38.g15600.t1 -            415   9.6e-54  168.3   7.1   1   2      0.17      0.17   -2.4   0.0    51    84    68   101    61   109 0.78 Ligand-binding domain of nuclear hormone receptor
Hormone_recep        PF00104.33   213 NEMA_CaenoQuioc_CSP38.g15600.t1 -            415   9.6e-54  168.3   7.1   2   2   9.6e-54   9.6e-54  168.3   7.1     4   213   190   398   187   398 0.93 Ligand-binding domain of nuclear hormone receptor
Hormone_recep        PF00104.33   213 NEMA_CaenoQuioc_CSP38.g15601.t1 -            817   2.4e-94  301.0  21.9   1   3     0.069     0.069   -1.2   0.0    52    84    72   104    68   116 0.84 Ligand-binding domain of nuclear hormone receptor
Hormone_recep        PF00104.33   213 NEMA_CaenoQuioc_CSP38.g15601.t1 -            817   2.4e-94  301.0  21.9   2   3   3.4e-53   3.4e-53  166.5   7.1     4   213   185   393   182   393 0.92 Ligand-binding domain of nuclear hormone receptor
Hormone_recep        PF00104.33   213 NEMA_CaenoQuioc_CSP38.g15601.t1 -            817   2.4e-94  301.0  21.9   3   3   1.6e-45   1.6e-45  141.4   4.4     5   213   592   799   588   799 0.92 Ligand-binding domain of nuclear hormone receptor
Hormone_recep        PF00104.33   213 NEMA_CaenoQuioc_CSP38.g15602.t1 -            413   5.6e-52  162.5   9.9   1   2     0.048     0.048   -0.7   0.0    53    90    65   104    62   119 0.73 Ligand-binding domain of nuclear hormone receptor
Hormone_recep        PF00104.33   213 NEMA_CaenoQuioc_CSP38.g15602.t1 -            413   5.6e-52  162.5   9.9   2   2   8.1e-52   8.1e-52  162.0   8.5     4   213   188   395   185   395 0.93 Ligand-binding domain of nuclear hormone receptor
Hormone_recep        PF00104.33   213 NEMA_CaenoQuioc_CSP38.g15603.t1 -            413   1.8e-51  160.8   5.5   1   2      0.37      0.37   -3.6   0.0    52    74    70    92    69   106 0.58 Ligand-binding domain of nuclear hormone receptor
Hormone_recep        PF00104.33   213 NEMA_CaenoQuioc_CSP38.g15603.t1 -            413   1.8e-51  160.8   5.5   2   2   1.8e-51   1.8e-51  160.8   5.5     4   213   186   395   183   395 0.94 Ligand-binding domain of nuclear hormone receptor
Hormone_recep        PF00104.33   213 NEMA_CaenoQuioc_CSP38.g1570.t1 -           1006   7.9e-29   86.9   0.7   1   1   1.9e-28   1.9e-28   85.7   0.7    10   213   782   988   776   988 0.91 Ligand-binding domain of nuclear hormone receptor
Hormone_recep        PF00104.33   213 NEMA_CaenoQuioc_CSP38.g16058.t1 -            336   6.2e-24   70.9   0.6   1   1     9e-24     9e-24   70.3   0.6     3   211   116   320   114   322 0.83 Ligand-binding domain of nuclear hormone receptor
Hormone_recep        PF00104.33   213 NEMA_CaenoQuioc_CSP38.g16059.t1 -            330   1.6e-19   56.4   0.6   1   2      0.22      0.22   -2.8   0.1    88   107    51    70    28    88 0.53 Ligand-binding domain of nuclear hormone receptor
Hormone_recep        PF00104.33   213 NEMA_CaenoQuioc_CSP38.g16059.t1 -            330   1.6e-19   56.4   0.6   2   2   1.6e-19   1.6e-19   56.4   0.6     4   212   107   313   105   314 0.90 Ligand-binding domain of nuclear hormone receptor
Hormone_recep        PF00104.33   213 NEMA_CaenoQuioc_CSP38.g16490.t1 -            608   8.2e-34  103.2   0.4   1   2   8.2e-34   8.2e-34  103.2   0.4     3   213   223   436   221   436 0.86 Ligand-binding domain of nuclear hormone receptor
Hormone_recep        PF00104.33   213 NEMA_CaenoQuioc_CSP38.g16490.t1 -            608   8.2e-34  103.2   0.4   2   2      0.35      0.35   -3.5   1.9    81   104   558   571   532   589 0.37 Ligand-binding domain of nuclear hormone receptor
Hormone_recep        PF00104.33   213 NEMA_CaenoQuioc_CSP38.g16490.t2 -            605   1.3e-34  105.8   0.4   1   2   1.3e-34   1.3e-34  105.8   0.4     3   213   223   433   221   433 0.91 Ligand-binding domain of nuclear hormone receptor
Hormone_recep        PF00104.33   213 NEMA_CaenoQuioc_CSP38.g16490.t2 -            605   1.3e-34  105.8   0.4   2   2      0.35      0.35   -3.5   1.9    81   104   555   568   529   586 0.37 Ligand-binding domain of nuclear hormone receptor
Hormone_recep        PF00104.33   213 NEMA_CaenoQuioc_CSP38.g16711.t1 -            377   1.1e-35  109.3   0.0   1   1   1.5e-35   1.5e-35  108.8   0.0     7   213   153   360   149   360 0.94 Ligand-binding domain of nuclear hormone receptor
Hormone_recep        PF00104.33   213 NEMA_CaenoQuioc_CSP38.g16714.t1 -            386   9.3e-64  201.0   7.1   1   1   1.4e-63   1.4e-63  200.4   7.1     4   213   161   371   133   371 0.97 Ligand-binding domain of nuclear hormone receptor
Hormone_recep        PF00104.33   213 NEMA_CaenoQuioc_CSP38.g16935.t1 -            363   7.2e-29   87.0   1.0   1   1     1e-28     1e-28   86.5   1.0     2   212   130   342   129   343 0.85 Ligand-binding domain of nuclear hormone receptor
Hormone_recep        PF00104.33   213 NEMA_CaenoQuioc_CSP38.g16981.t1 -            383   1.1e-20   60.3   1.1   1   1   1.8e-20   1.8e-20   59.6   1.1     6   211   133   339   129   341 0.90 Ligand-binding domain of nuclear hormone receptor
Hormone_recep        PF00104.33   213 NEMA_CaenoQuioc_CSP38.g17009.t1 -            393   5.4e-17   48.2   0.9   1   2      0.12      0.12   -1.9   0.0   110   130   115   135    85   138 0.63 Ligand-binding domain of nuclear hormone receptor
Hormone_recep        PF00104.33   213 NEMA_CaenoQuioc_CSP38.g17009.t1 -            393   5.4e-17   48.2   0.9   2   2   8.2e-17   8.2e-17   47.6   0.2     4   212   186   376   183   377 0.89 Ligand-binding domain of nuclear hormone receptor
Hormone_recep        PF00104.33   213 NEMA_CaenoQuioc_CSP38.g17010.t1 -            158     4e-13   35.6   0.0   1   1   4.4e-13   4.4e-13   35.4   0.0   110   212    41   141    13   142 0.85 Ligand-binding domain of nuclear hormone receptor
Hormone_recep        PF00104.33   213 NEMA_CaenoQuioc_CSP38.g17011.t1 -            390   2.1e-17   49.6   0.5   1   1   3.9e-17   3.9e-17   48.7   0.5     7   212   185   373   180   374 0.88 Ligand-binding domain of nuclear hormone receptor
Hormone_recep        PF00104.33   213 NEMA_CaenoQuioc_CSP38.g17012.t1 -            399   3.8e-17   48.7   0.0   1   1   7.2e-17   7.2e-17   47.8   0.0    13   209   200   379   188   382 0.84 Ligand-binding domain of nuclear hormone receptor
Hormone_recep        PF00104.33   213 NEMA_CaenoQuioc_CSP38.g17013.t1 -            332   3.5e-24   71.7   1.8   1   2   6.5e-18   6.5e-18   51.2   0.2     6   205    62   244    59   251 0.86 Ligand-binding domain of nuclear hormone receptor
Hormone_recep        PF00104.33   213 NEMA_CaenoQuioc_CSP38.g17013.t1 -            332   3.5e-24   71.7   1.8   2   2   1.8e-08   1.8e-08   20.3   0.1   151   206   254   309   245   316 0.85 Ligand-binding domain of nuclear hormone receptor
Hormone_recep        PF00104.33   213 NEMA_CaenoQuioc_CSP38.g17014.t1 -            401   1.3e-18   53.5   0.1   1   2      0.27      0.27   -3.1   0.0   117   133   129   145   118   151 0.65 Ligand-binding domain of nuclear hormone receptor
Hormone_recep        PF00104.33   213 NEMA_CaenoQuioc_CSP38.g17014.t1 -            401   1.3e-18   53.5   0.1   2   2   4.7e-18   4.7e-18   51.7   0.0     5   210   194   382   191   384 0.89 Ligand-binding domain of nuclear hormone receptor
Hormone_recep        PF00104.33   213 NEMA_CaenoQuioc_CSP38.g17015.t1 -            402   1.5e-20   59.8   0.0   1   1   2.5e-20   2.5e-20   59.1   0.0     8   211   198   384   192   386 0.85 Ligand-binding domain of nuclear hormone receptor
Hormone_recep        PF00104.33   213 NEMA_CaenoQuioc_CSP38.g17016.t1 -            414   9.3e-21   60.5   0.3   1   1   1.9e-20   1.9e-20   59.5   0.3     9   212   211   397   205   398 0.87 Ligand-binding domain of nuclear hormone receptor
Hormone_recep        PF00104.33   213 NEMA_CaenoQuioc_CSP38.g17017.t1 -             87   1.2e-08   20.9   0.1   1   1   1.3e-08   1.3e-08   20.8   0.1   149   211     7    69     1    71 0.85 Ligand-binding domain of nuclear hormone receptor
Hormone_recep        PF00104.33   213 NEMA_CaenoQuioc_CSP38.g17334.t1 -            620   3.6e-16   45.5   0.2   1   1   5.9e-16   5.9e-16   44.8   0.2    16   213   380   580   371   580 0.87 Ligand-binding domain of nuclear hormone receptor
Hormone_recep        PF00104.33   213 NEMA_CaenoQuioc_CSP38.g17486.t1 -            394   4.7e-22   64.7   0.1   1   1     8e-22     8e-22   64.0   0.1    14   210   197   376   195   379 0.88 Ligand-binding domain of nuclear hormone receptor
Hormone_recep        PF00104.33   213 NEMA_CaenoQuioc_CSP38.g17487.t1 -            393   7.1e-19   54.3   0.5   1   1   1.2e-18   1.2e-18   53.6   0.5    11   212   193   376   183   377 0.89 Ligand-binding domain of nuclear hormone receptor
Hormone_recep        PF00104.33   213 NEMA_CaenoQuioc_CSP38.g17489.t1 -             87   1.2e-08   20.9   0.1   1   1   1.3e-08   1.3e-08   20.8   0.1   149   211     7    69     1    71 0.85 Ligand-binding domain of nuclear hormone receptor
Hormone_recep        PF00104.33   213 NEMA_CaenoQuioc_CSP38.g1753.t1 -            454   3.1e-07   16.3   0.1   1   2      0.19      0.19   -2.6   0.1    89   100   195   206   158   238 0.53 Ligand-binding domain of nuclear hormone receptor
Hormone_recep        PF00104.33   213 NEMA_CaenoQuioc_CSP38.g1753.t1 -            454   3.1e-07   16.3   0.1   2   2   8.5e-07   8.5e-07   14.9   0.0    24    69   254   299   246   326 0.82 Ligand-binding domain of nuclear hormone receptor
Hormone_recep        PF00104.33   213 NEMA_CaenoQuioc_CSP38.g17584.t1 -             78   4.3e-07   15.8   0.4   1   1   4.6e-07   4.6e-07   15.8   0.4   135   201     9    67     1    76 0.74 Ligand-binding domain of nuclear hormone receptor
Hormone_recep        PF00104.33   213 NEMA_CaenoQuioc_CSP38.g17670.t1 -            478   8.1e-32   96.6   1.2   1   2       0.2       0.2   -2.6   0.0   184   205    71    95    58   101 0.68 Ligand-binding domain of nuclear hormone receptor
Hormone_recep        PF00104.33   213 NEMA_CaenoQuioc_CSP38.g17670.t1 -            478   8.1e-32   96.6   1.2   2   2   9.9e-32   9.9e-32   96.4   0.2     4   209   166   358   163   362 0.80 Ligand-binding domain of nuclear hormone receptor
Hormone_recep        PF00104.33   213 NEMA_CaenoQuioc_CSP38.g18329.t1 -            396     4e-18   51.9   0.3   1   1   7.9e-18   7.9e-18   50.9   0.3    16   205   200   372   189   380 0.83 Ligand-binding domain of nuclear hormone receptor
Hormone_recep        PF00104.33   213 NEMA_CaenoQuioc_CSP38.g18330.t1 -            396     5e-32   97.3   4.7   1   1   7.2e-32   7.2e-32   96.8   4.7     5   213   170   378   168   378 0.97 Ligand-binding domain of nuclear hormone receptor
Hormone_recep        PF00104.33   213 NEMA_CaenoQuioc_CSP38.g18332.t1 -            186   3.4e-19   55.4   0.4   1   1     4e-19     4e-19   55.2   0.4    87   207    34   153     7   158 0.90 Ligand-binding domain of nuclear hormone receptor
Hormone_recep        PF00104.33   213 NEMA_CaenoQuioc_CSP38.g18333.t1 -            388   8.2e-33   99.9   3.9   1   1   1.6e-32   1.6e-32   98.9   3.9     6   213   163   370   160   370 0.96 Ligand-binding domain of nuclear hormone receptor
Hormone_recep        PF00104.33   213 NEMA_CaenoQuioc_CSP38.g18334.t1 -            388   2.5e-33  101.6   3.2   1   1   3.9e-33   3.9e-33  100.9   3.2     6   213   163   370   160   370 0.96 Ligand-binding domain of nuclear hormone receptor
Hormone_recep        PF00104.33   213 NEMA_CaenoQuioc_CSP38.g18335.t1 -            390   9.3e-33   99.7   2.0   1   1   1.3e-32   1.3e-32   99.3   2.0     6   213   162   373   159   373 0.91 Ligand-binding domain of nuclear hormone receptor
Hormone_recep        PF00104.33   213 NEMA_CaenoQuioc_CSP38.g18452.t1 -            432     2e-21   62.7   0.0   1   1   4.5e-21   4.5e-21   61.5   0.0    18   206   166   334   162   341 0.84 Ligand-binding domain of nuclear hormone receptor
Hormone_recep        PF00104.33   213 NEMA_CaenoQuioc_CSP38.g18471.t1 -            535   8.9e-11   27.9   0.2   1   1   2.7e-10   2.7e-10   26.3   0.2    18   168   339   465   336   469 0.80 Ligand-binding domain of nuclear hormone receptor
Hormone_recep        PF00104.33   213 NEMA_CaenoQuioc_CSP38.g18651.t1 -            429   1.6e-35  108.8  10.6   1   2      0.11      0.11   -1.9   0.3    56    97    78   117    66   159 0.52 Ligand-binding domain of nuclear hormone receptor
Hormone_recep        PF00104.33   213 NEMA_CaenoQuioc_CSP38.g18651.t1 -            429   1.6e-35  108.8  10.6   2   2   1.6e-35   1.6e-35  108.8  10.6     4   202   201   400   200   404 0.89 Ligand-binding domain of nuclear hormone receptor
Hormone_recep        PF00104.33   213 NEMA_CaenoQuioc_CSP38.g18703.t1 -            406   8.8e-32   96.5   1.3   1   2      0.24      0.24   -2.9   0.0   156   178    27    49     9    76 0.60 Ligand-binding domain of nuclear hormone receptor
Hormone_recep        PF00104.33   213 NEMA_CaenoQuioc_CSP38.g18703.t1 -            406   8.8e-32   96.5   1.3   2   2   9.4e-32   9.4e-32   96.4   0.2    10   213   165   371   157   371 0.94 Ligand-binding domain of nuclear hormone receptor
Hormone_recep        PF00104.33   213 NEMA_CaenoQuioc_CSP38.g18939.t1 -            420   8.1e-25   73.8   0.0   1   1   1.2e-24   1.2e-24   73.2   0.0     6   213   203   405   198   405 0.86 Ligand-binding domain of nuclear hormone receptor
Hormone_recep        PF00104.33   213 NEMA_CaenoQuioc_CSP38.g18990.t1 -            453   6.8e-19   54.4   1.4   1   2     0.035     0.035   -0.2   0.0    83   122   153   193   119   198 0.73 Ligand-binding domain of nuclear hormone receptor
Hormone_recep        PF00104.33   213 NEMA_CaenoQuioc_CSP38.g18990.t1 -            453   6.8e-19   54.4   1.4   2   2   1.6e-18   1.6e-18   53.2   0.3    16   210   246   430   235   433 0.78 Ligand-binding domain of nuclear hormone receptor
Hormone_recep        PF00104.33   213 NEMA_CaenoQuioc_CSP38.g1932.t1 -            839   9.6e-18   50.7   0.0   1   1     2e-17     2e-17   49.6   0.0    20   208   186   377   172   381 0.86 Ligand-binding domain of nuclear hormone receptor
Hormone_recep        PF00104.33   213 NEMA_CaenoQuioc_CSP38.g1936.t1 -            427   3.6e-43  133.7   5.5   1   1   5.6e-43   5.6e-43  133.1   5.5     6   213   200   411   195   411 0.94 Ligand-binding domain of nuclear hormone receptor
Hormone_recep        PF00104.33   213 NEMA_CaenoQuioc_CSP38.g19532.t1 -            467   3.3e-14   39.1   0.0   1   1   5.2e-14   5.2e-14   38.4   0.0    22   200   262   438   256   449 0.77 Ligand-binding domain of nuclear hormone receptor
Hormone_recep        PF00104.33   213 NEMA_CaenoQuioc_CSP38.g20331.t1 -            668   4.7e-27   81.1   0.4   1   2   4.7e-27   4.7e-27   81.1   0.4     6   211   195   389   191   391 0.91 Ligand-binding domain of nuclear hormone receptor
Hormone_recep        PF00104.33   213 NEMA_CaenoQuioc_CSP38.g20331.t1 -            668   4.7e-27   81.1   0.4   2   2      0.16      0.16   -2.4   0.7   153   166   582   595   563   655 0.65 Ligand-binding domain of nuclear hormone receptor
Hormone_recep        PF00104.33   213 NEMA_CaenoQuioc_CSP38.g20354.t1 -            630   7.5e-25   73.9   0.9   1   1   1.5e-24   1.5e-24   72.9   0.9    11   199   415   597   410   606 0.84 Ligand-binding domain of nuclear hormone receptor
Hormone_recep        PF00104.33   213 NEMA_CaenoQuioc_CSP38.g20405.t1 -            381   1.7e-38  118.4   6.3   1   1   2.8e-38   2.8e-38  117.7   6.3     2   213   156   364   155   364 0.91 Ligand-binding domain of nuclear hormone receptor
Hormone_recep        PF00104.33   213 NEMA_CaenoQuioc_CSP38.g20407.t1 -            190   3.1e-15   42.5   1.0   1   1   5.5e-15   5.5e-15   41.6   1.0     9   100    82   176    78   186 0.87 Ligand-binding domain of nuclear hormone receptor
Hormone_recep        PF00104.33   213 NEMA_CaenoQuioc_CSP38.g20408.t1 -            377   2.7e-37  114.5   8.8   1   2      0.21      0.21   -2.7   0.0    53    82    59    88    50   120 0.68 Ligand-binding domain of nuclear hormone receptor
Hormone_recep        PF00104.33   213 NEMA_CaenoQuioc_CSP38.g20408.t1 -            377   2.7e-37  114.5   8.8   2   2   2.7e-37   2.7e-37  114.5   8.8     5   213   155   360   151   360 0.86 Ligand-binding domain of nuclear hormone receptor
Hormone_recep        PF00104.33   213 NEMA_CaenoQuioc_CSP38.g2051.t1 -            439   2.5e-34  104.9  10.1   1   1     4e-34     4e-34  104.2  10.1    14   213   223   424   210   424 0.92 Ligand-binding domain of nuclear hormone receptor
Hormone_recep        PF00104.33   213 NEMA_CaenoQuioc_CSP38.g20572.t1 -            312   8.8e-06   11.6   0.0   1   4      0.12      0.12   -1.9   0.2    94   118    32    45     6    64 0.46 Ligand-binding domain of nuclear hormone receptor
Hormone_recep        PF00104.33   213 NEMA_CaenoQuioc_CSP38.g20572.t1 -            312   8.8e-06   11.6   0.0   2   4      0.39      0.39   -3.6   0.0    82   107    82   108    70   115 0.63 Ligand-binding domain of nuclear hormone receptor
Hormone_recep        PF00104.33   213 NEMA_CaenoQuioc_CSP38.g20572.t1 -            312   8.8e-06   11.6   0.0   3   4   8.8e-06   8.8e-06   11.6   0.0    24    60   151   187   139   205 0.91 Ligand-binding domain of nuclear hormone receptor
Hormone_recep        PF00104.33   213 NEMA_CaenoQuioc_CSP38.g20572.t1 -            312   8.8e-06   11.6   0.0   4   4     0.025     0.025    0.3   0.4   137   209   237   311   233   312 0.62 Ligand-binding domain of nuclear hormone receptor
Hormone_recep        PF00104.33   213 NEMA_CaenoQuioc_CSP38.g21016.t1 -            425   1.2e-33  102.6   0.1   1   1   1.8e-33   1.8e-33  102.0   0.1     8   213   147   353   142   353 0.91 Ligand-binding domain of nuclear hormone receptor
Hormone_recep        PF00104.33   213 NEMA_CaenoQuioc_CSP38.g21028.t1 -            413   3.8e-24   71.6   2.7   1   1   5.4e-24   5.4e-24   71.1   2.7     6   209   192   392   187   396 0.85 Ligand-binding domain of nuclear hormone receptor
Hormone_recep        PF00104.33   213 NEMA_CaenoQuioc_CSP38.g21047.t1 -            564   5.9e-19   54.6   0.0   1   1   1.2e-18   1.2e-18   53.6   0.0    11   213   204   397   200   397 0.83 Ligand-binding domain of nuclear hormone receptor
Hormone_recep        PF00104.33   213 NEMA_CaenoQuioc_CSP38.g21457.t1 -            402   7.7e-11   28.1   0.0   1   1   1.2e-10   1.2e-10   27.4   0.0    20   212   199   380   184   381 0.83 Ligand-binding domain of nuclear hormone receptor
Hormone_recep        PF00104.33   213 NEMA_CaenoQuioc_CSP38.g21457.t2 -            401   8.1e-11   28.0   0.0   1   1   1.3e-10   1.3e-10   27.4   0.0    20   212   199   379   184   380 0.82 Ligand-binding domain of nuclear hormone receptor
Hormone_recep        PF00104.33   213 NEMA_CaenoQuioc_CSP38.g21974.t1 -            444     2e-30   92.1   0.0   1   1   3.1e-30   3.1e-30   91.5   0.0    16   213   228   428   216   428 0.87 Ligand-binding domain of nuclear hormone receptor
Hormone_recep        PF00104.33   213 NEMA_CaenoQuioc_CSP38.g22156.t1 -            375   3.7e-32   97.7   0.0   1   1   6.1e-32   6.1e-32   97.1   0.0     3   213   134   333   132   333 0.90 Ligand-binding domain of nuclear hormone receptor
Hormone_recep        PF00104.33   213 NEMA_CaenoQuioc_CSP38.g22156.t2 -            372   7.7e-31   93.5   0.0   1   1   1.3e-30   1.3e-30   92.7   0.0     3   213   134   330   132   330 0.85 Ligand-binding domain of nuclear hormone receptor
Hormone_recep        PF00104.33   213 NEMA_CaenoQuioc_CSP38.g22245.t1 -            328   5.9e-26   77.5   0.6   1   1   8.3e-26   8.3e-26   77.0   0.6     8   213   109   307   104   307 0.90 Ligand-binding domain of nuclear hormone receptor
Hormone_recep        PF00104.33   213 NEMA_CaenoQuioc_CSP38.g22246.t1 -            378   1.7e-21   62.9   0.4   1   1   3.6e-21   3.6e-21   61.8   0.4    22   212   172   355   156   356 0.85 Ligand-binding domain of nuclear hormone receptor
Hormone_recep        PF00104.33   213 NEMA_CaenoQuioc_CSP38.g2530.t1 -            463   4.4e-17   48.5   2.7   1   2      0.12      0.12   -2.0   0.1    86    98   107   127    60   152 0.50 Ligand-binding domain of nuclear hormone receptor
Hormone_recep        PF00104.33   213 NEMA_CaenoQuioc_CSP38.g2530.t1 -            463   4.4e-17   48.5   2.7   2   2   4.4e-17   4.4e-17   48.5   2.7    27   197   259   431   239   441 0.89 Ligand-binding domain of nuclear hormone receptor
Hormone_recep        PF00104.33   213 NEMA_CaenoQuioc_CSP38.g267.t1 -            363   7.2e-29   87.0   1.0   1   1     1e-28     1e-28   86.5   1.0     2   212   130   342   129   343 0.85 Ligand-binding domain of nuclear hormone receptor
Hormone_recep        PF00104.33   213 NEMA_CaenoQuioc_CSP38.g2702.t1 -            381   6.9e-15   41.3   0.6   1   2       0.2       0.2   -2.6   0.1   107   132    78   102    30   105 0.47 Ligand-binding domain of nuclear hormone receptor
Hormone_recep        PF00104.33   213 NEMA_CaenoQuioc_CSP38.g2702.t1 -            381   6.9e-15   41.3   0.6   2   2   6.9e-15   6.9e-15   41.3   0.6    12   208   167   360   159   365 0.82 Ligand-binding domain of nuclear hormone receptor
Hormone_recep        PF00104.33   213 NEMA_CaenoQuioc_CSP38.g321.t1 -            426   4.1e-15   42.0   0.1   1   1   7.3e-15   7.3e-15   41.2   0.1    21   213   206   406   204   406 0.80 Ligand-binding domain of nuclear hormone receptor
Hormone_recep        PF00104.33   213 NEMA_CaenoQuioc_CSP38.g3227.t1 -            472   5.6e-28   84.1   2.3   1   2     0.046     0.046   -0.6   0.3    86   107   118   147    94   162 0.67 Ligand-binding domain of nuclear hormone receptor
Hormone_recep        PF00104.33   213 NEMA_CaenoQuioc_CSP38.g3227.t1 -            472   5.6e-28   84.1   2.3   2   2   7.2e-28   7.2e-28   83.7   0.1     8   196   227   412   222   433 0.85 Ligand-binding domain of nuclear hormone receptor
Hormone_recep        PF00104.33   213 NEMA_CaenoQuioc_CSP38.g3399.t1 -            427   6.4e-12   31.6   5.1   1   1   1.6e-11   1.6e-11   30.3   5.1    57   201   277   398   238   404 0.76 Ligand-binding domain of nuclear hormone receptor
Hormone_recep        PF00104.33   213 NEMA_CaenoQuioc_CSP38.g3504.t1 -            511   2.9e-12   32.8   2.4   1   1   9.1e-12   9.1e-12   31.1   2.4    23   204   309   468   304   472 0.72 Ligand-binding domain of nuclear hormone receptor
Hormone_recep        PF00104.33   213 NEMA_CaenoQuioc_CSP38.g3525.t1 -            398   7.8e-23   67.3   0.3   1   2      0.21      0.21   -2.7   0.0    68   129    82   136    75   138 0.61 Ligand-binding domain of nuclear hormone receptor
Hormone_recep        PF00104.33   213 NEMA_CaenoQuioc_CSP38.g3525.t1 -            398   7.8e-23   67.3   0.3   2   2   1.6e-22   1.6e-22   66.3   0.0    16   209   186   372   176   376 0.89 Ligand-binding domain of nuclear hormone receptor
Hormone_recep        PF00104.33   213 NEMA_CaenoQuioc_CSP38.g3588.t1 -            261   2.6e-08   19.9   3.3   1   2    0.0014    0.0014    4.4   0.1    40    63   117   140   102   155 0.80 Ligand-binding domain of nuclear hormone receptor
Hormone_recep        PF00104.33   213 NEMA_CaenoQuioc_CSP38.g3588.t1 -            261   2.6e-08   19.9   3.3   2   2   4.6e-07   4.6e-07   15.8   0.9   114   171   153   206   143   245 0.85 Ligand-binding domain of nuclear hormone receptor
Hormone_recep        PF00104.33   213 NEMA_CaenoQuioc_CSP38.g4085.t1 -            433   2.9e-21   62.2   0.1   1   1   4.8e-21   4.8e-21   61.4   0.1    16   213   221   411   211   411 0.85 Ligand-binding domain of nuclear hormone receptor
Hormone_recep        PF00104.33   213 NEMA_CaenoQuioc_CSP38.g4086.t1 -            425   1.9e-25   75.8   0.1   1   1   3.4e-25   3.4e-25   75.0   0.1    23   213   220   403   209   403 0.90 Ligand-binding domain of nuclear hormone receptor
Hormone_recep        PF00104.33   213 NEMA_CaenoQuioc_CSP38.g4087.t1 -            343   1.1e-18   53.7   0.1   1   1   1.6e-18   1.6e-18   53.2   0.1    19   185    42   195    35   211 0.84 Ligand-binding domain of nuclear hormone receptor
Hormone_recep        PF00104.33   213 NEMA_CaenoQuioc_CSP38.g4096.t1 -            412   3.5e-21   61.9   0.1   1   1   5.4e-21   5.4e-21   61.3   0.1    16   212   213   392   201   393 0.85 Ligand-binding domain of nuclear hormone receptor
Hormone_recep        PF00104.33   213 NEMA_CaenoQuioc_CSP38.g4097.t1 -            399   5.4e-20   58.0   0.0   1   2      0.13      0.13   -2.1   0.0   104   130   114   137    83   140 0.69 Ligand-binding domain of nuclear hormone receptor
Hormone_recep        PF00104.33   213 NEMA_CaenoQuioc_CSP38.g4097.t1 -            399   5.4e-20   58.0   0.0   2   2   1.6e-19   1.6e-19   56.5   0.0    10   209   194   376   187   379 0.88 Ligand-binding domain of nuclear hormone receptor
Hormone_recep        PF00104.33   213 NEMA_CaenoQuioc_CSP38.g4098.t1 -            402   7.8e-20   57.5   0.0   1   1   1.4e-19   1.4e-19   56.6   0.0    12   211   198   380   190   382 0.89 Ligand-binding domain of nuclear hormone receptor
Hormone_recep        PF00104.33   213 NEMA_CaenoQuioc_CSP38.g4099.t1 -            391   1.4e-18   53.3   0.1   1   2     0.099     0.099   -1.7   0.0   104   130   108   129    76   132 0.65 Ligand-binding domain of nuclear hormone receptor
Hormone_recep        PF00104.33   213 NEMA_CaenoQuioc_CSP38.g4099.t1 -            391   1.4e-18   53.3   0.1   2   2   4.5e-18   4.5e-18   51.7   0.0    12   212   188   371   181   371 0.86 Ligand-binding domain of nuclear hormone receptor
Hormone_recep        PF00104.33   213 NEMA_CaenoQuioc_CSP38.g4103.t1 -            375   6.9e-54  168.8   6.8   1   1   6.9e-54   6.9e-54  168.8   6.8     4   213   159   370   156   370 0.98 Ligand-binding domain of nuclear hormone receptor
Hormone_recep        PF00104.33   213 NEMA_CaenoQuioc_CSP38.g4104.t1 -            389   5.6e-58  182.1   7.4   1   1   8.4e-58   8.4e-58  181.5   7.4     2   213   160   373   159   373 0.93 Ligand-binding domain of nuclear hormone receptor
Hormone_recep        PF00104.33   213 NEMA_CaenoQuioc_CSP38.g4105.t1 -            389   2.2e-58  183.5  10.2   1   1     3e-58     3e-58  183.0  10.2     3   213   161   373   159   373 0.96 Ligand-binding domain of nuclear hormone receptor
Hormone_recep        PF00104.33   213 NEMA_CaenoQuioc_CSP38.g4473.t1 -            428   4.4e-18   51.8   0.4   1   1   6.6e-18   6.6e-18   51.2   0.4     9   203   206   401   200   411 0.83 Ligand-binding domain of nuclear hormone receptor
Hormone_recep        PF00104.33   213 NEMA_CaenoQuioc_CSP38.g4638.t1 -            370   6.1e-27   80.7   1.9   1   1   8.2e-27   8.2e-27   80.3   1.9     6   213   146   354   141   354 0.95 Ligand-binding domain of nuclear hormone receptor
Hormone_recep        PF00104.33   213 NEMA_CaenoQuioc_CSP38.g49.t1 -            592   1.7e-26   79.3   0.0   1   1   2.5e-26   2.5e-26   78.7   0.0     7   213   337   562   331   562 0.86 Ligand-binding domain of nuclear hormone receptor
Hormone_recep        PF00104.33   213 NEMA_CaenoQuioc_CSP38.g4998.t1 -            377   6.1e-48  149.3   8.8   1   2     0.057     0.057   -0.9   0.2    88   126    81   119    47   134 0.44 Ligand-binding domain of nuclear hormone receptor
Hormone_recep        PF00104.33   213 NEMA_CaenoQuioc_CSP38.g4998.t1 -            377   6.1e-48  149.3   8.8   2   2   6.1e-48   6.1e-48  149.3   8.8     5   213   150   360   146   360 0.94 Ligand-binding domain of nuclear hormone receptor
Hormone_recep        PF00104.33   213 NEMA_CaenoQuioc_CSP38.g5613.t1 -            510   4.3e-25   74.7   0.0   1   1   8.5e-25   8.5e-25   73.7   0.0     8   213   281   488   275   488 0.82 Ligand-binding domain of nuclear hormone receptor
Hormone_recep        PF00104.33   213 NEMA_CaenoQuioc_CSP38.g5618.t1 -            486   4.1e-29   87.8   0.2   1   1   6.3e-29   6.3e-29   87.2   0.2    13   213   202   387   191   387 0.87 Ligand-binding domain of nuclear hormone receptor
Hormone_recep        PF00104.33   213 NEMA_CaenoQuioc_CSP38.g5618.t2 -            483     2e-30   92.1   0.1   1   1     3e-30     3e-30   91.5   0.1     5   213   191   384   188   384 0.87 Ligand-binding domain of nuclear hormone receptor
Hormone_recep        PF00104.33   213 NEMA_CaenoQuioc_CSP38.g5816.t1 -            408   4.8e-23   68.0   0.4   1   2      0.21      0.21   -2.7   0.1    86   117   118   149    99   153 0.66 Ligand-binding domain of nuclear hormone receptor
Hormone_recep        PF00104.33   213 NEMA_CaenoQuioc_CSP38.g5816.t1 -            408   4.8e-23   68.0   0.4   2   2   4.8e-23   4.8e-23   68.0   0.4     9   213   191   385   187   385 0.88 Ligand-binding domain of nuclear hormone receptor
Hormone_recep        PF00104.33   213 NEMA_CaenoQuioc_CSP38.g5817.t1 -            424   1.1e-21   63.5   0.1   1   1   1.8e-21   1.8e-21   62.8   0.1    20   201   211   383   200   395 0.85 Ligand-binding domain of nuclear hormone receptor
Hormone_recep        PF00104.33   213 NEMA_CaenoQuioc_CSP38.g5817.t2 -            431   1.2e-21   63.4   0.1   1   1   1.9e-21   1.9e-21   62.8   0.1    20   201   218   390   207   402 0.85 Ligand-binding domain of nuclear hormone receptor
Hormone_recep        PF00104.33   213 NEMA_CaenoQuioc_CSP38.g583.t1 -            578   9.3e-26   76.8   0.0   1   1   1.7e-25   1.7e-25   76.0   0.0     6   213   248   445   244   445 0.83 Ligand-binding domain of nuclear hormone receptor
Hormone_recep        PF00104.33   213 NEMA_CaenoQuioc_CSP38.g587.t1 -            242     2e-11   30.0   0.1   1   1   2.7e-11   2.7e-11   29.6   0.1     9   212    29   224    24   225 0.87 Ligand-binding domain of nuclear hormone receptor
Hormone_recep        PF00104.33   213 NEMA_CaenoQuioc_CSP38.g5880.t1 -            188     3e-22   65.4   0.2   1   1     4e-22     4e-22   65.0   0.2     5   135    50   178    46   179 0.91 Ligand-binding domain of nuclear hormone receptor
Hormone_recep        PF00104.33   213 NEMA_CaenoQuioc_CSP38.g5881.t1 -            383   4.4e-41  126.9   7.9   1   2     0.052     0.052   -0.8   0.0    54    82    59    87    50   117 0.77 Ligand-binding domain of nuclear hormone receptor
Hormone_recep        PF00104.33   213 NEMA_CaenoQuioc_CSP38.g5881.t1 -            383   4.4e-41  126.9   7.9   2   2   7.4e-41   7.4e-41  126.2   6.7     3   213   158   366   156   366 0.91 Ligand-binding domain of nuclear hormone receptor
Hormone_recep        PF00104.33   213 NEMA_CaenoQuioc_CSP38.g5882.t1 -            379   4.9e-41  126.8  10.7   1   1   7.6e-41   7.6e-41  126.1  10.7     4   213   154   362   151   362 0.93 Ligand-binding domain of nuclear hormone receptor
Hormone_recep        PF00104.33   213 NEMA_CaenoQuioc_CSP38.g5883.t1 -            531   7.4e-58  181.7  15.9   1   2   9.4e-39   9.4e-39  119.3   8.4     2   202   157   356   156   360 0.90 Ligand-binding domain of nuclear hormone receptor
Hormone_recep        PF00104.33   213 NEMA_CaenoQuioc_CSP38.g5883.t1 -            531   7.4e-58  181.7  15.9   2   2   8.8e-23   8.8e-23   67.1   0.8   111   213   394   495   376   495 0.94 Ligand-binding domain of nuclear hormone receptor
Hormone_recep        PF00104.33   213 NEMA_CaenoQuioc_CSP38.g5895.t1 -            340   3.7e-15   42.2   0.9   1   1   6.7e-15   6.7e-15   41.4   0.9     9   197   111   302   104   316 0.77 Ligand-binding domain of nuclear hormone receptor
Hormone_recep        PF00104.33   213 NEMA_CaenoQuioc_CSP38.g5928.t1 -            476   5.6e-22   64.5   1.4   1   1   9.6e-22   9.6e-22   63.7   1.4     6   210   250   455   246   460 0.86 Ligand-binding domain of nuclear hormone receptor
Hormone_recep        PF00104.33   213 NEMA_CaenoQuioc_CSP38.g5953.t1 -            427   1.3e-17   50.2   0.1   1   1   2.8e-17   2.8e-17   49.1   0.1    22   211   223   394   217   396 0.84 Ligand-binding domain of nuclear hormone receptor
Hormone_recep        PF00104.33   213 NEMA_CaenoQuioc_CSP38.g5987.t1 -            372   1.5e-32   99.1   0.1   1   1   2.3e-32   2.3e-32   98.5   0.1     5   213   148   357   145   357 0.95 Ligand-binding domain of nuclear hormone receptor
Hormone_recep        PF00104.33   213 NEMA_CaenoQuioc_CSP38.g5988.t1 -            117   4.4e-18   51.8   0.0   1   1   5.3e-18   5.3e-18   51.5   0.0   128   213    18   102    16   102 0.96 Ligand-binding domain of nuclear hormone receptor
Hormone_recep        PF00104.33   213 NEMA_CaenoQuioc_CSP38.g5989.t1 -            204     7e-12   31.5   0.0   1   1   1.4e-11   1.4e-11   30.5   0.0    19   111    98   192    95   200 0.87 Ligand-binding domain of nuclear hormone receptor
Hormone_recep        PF00104.33   213 NEMA_CaenoQuioc_CSP38.g6171.t1 -            452   2.2e-17   49.4   0.0   1   1   4.1e-17   4.1e-17   48.6   0.0    11   212   211   401   204   402 0.81 Ligand-binding domain of nuclear hormone receptor
Hormone_recep        PF00104.33   213 NEMA_CaenoQuioc_CSP38.g6596.t1 -            498   1.9e-21   62.8   0.6   1   2      0.24      0.24   -2.9   0.0    54    82    76   104    74   153 0.54 Ligand-binding domain of nuclear hormone receptor
Hormone_recep        PF00104.33   213 NEMA_CaenoQuioc_CSP38.g6596.t1 -            498   1.9e-21   62.8   0.6   2   2   3.5e-21   3.5e-21   61.9   0.4    25   213   293   483   275   483 0.86 Ligand-binding domain of nuclear hormone receptor
Hormone_recep        PF00104.33   213 NEMA_CaenoQuioc_CSP38.g6958.t1 -            246   1.8e-18   53.1   0.1   1   1   2.4e-18   2.4e-18   52.6   0.1    17   213    41   227    35   227 0.87 Ligand-binding domain of nuclear hormone receptor
Hormone_recep        PF00104.33   213 NEMA_CaenoQuioc_CSP38.g7044.t1 -            568     3e-29   88.3   2.6   1   1     5e-29     5e-29   87.5   2.6    12   213   316   509   309   509 0.87 Ligand-binding domain of nuclear hormone receptor
Hormone_recep        PF00104.33   213 NEMA_CaenoQuioc_CSP38.g712.t1 -            335   1.7e-59  187.1   4.9   1   1   2.2e-59   2.2e-59  186.8   4.9     2   213   108   320   107   320 0.93 Ligand-binding domain of nuclear hormone receptor
Hormone_recep        PF00104.33   213 NEMA_CaenoQuioc_CSP38.g733.t1 -            406   6.9e-47  145.9   0.4   1   1   9.6e-47   9.6e-47  145.4   0.4     5   213   182   391   179   391 0.94 Ligand-binding domain of nuclear hormone receptor
Hormone_recep        PF00104.33   213 NEMA_CaenoQuioc_CSP38.g734.t1 -            398   5.5e-54  169.1   5.2   1   1   9.4e-54   9.4e-54  168.3   5.2     2   213   170   383   169   383 0.99 Ligand-binding domain of nuclear hormone receptor
Hormone_recep        PF00104.33   213 NEMA_CaenoQuioc_CSP38.g7422.t1 -           1065   3.8e-20   58.5   0.3   1   3      0.21      0.21   -2.7   0.3    70   106    67   104    29   128 0.55 Ligand-binding domain of nuclear hormone receptor
Hormone_recep        PF00104.33   213 NEMA_CaenoQuioc_CSP38.g7422.t1 -           1065   3.8e-20   58.5   0.3   2   3      0.22      0.22   -2.8   0.1    54    74   642   662   614   707 0.55 Ligand-binding domain of nuclear hormone receptor
Hormone_recep        PF00104.33   213 NEMA_CaenoQuioc_CSP38.g7422.t1 -           1065   3.8e-20   58.5   0.3   3   3   3.8e-20   3.8e-20   58.5   0.3     8   203   842  1040   838  1050 0.85 Ligand-binding domain of nuclear hormone receptor
Hormone_recep        PF00104.33   213 NEMA_CaenoQuioc_CSP38.g7874.t1 -            591   5.5e-13   35.1   0.0   1   1   1.1e-12   1.1e-12   34.1   0.0    24   202   398   552   391   572 0.77 Ligand-binding domain of nuclear hormone receptor
Hormone_recep        PF00104.33   213 NEMA_CaenoQuioc_CSP38.g7874.t2 -            567   5.2e-13   35.2   0.0   1   1     1e-12     1e-12   34.2   0.0    24   202   374   528   367   548 0.77 Ligand-binding domain of nuclear hormone receptor
Hormone_recep        PF00104.33   213 NEMA_CaenoQuioc_CSP38.g7968.t1 -            361   4.7e-28   84.4   0.0   1   1   9.2e-28   9.2e-28   83.4   0.0     8   212   143   341   137   342 0.95 Ligand-binding domain of nuclear hormone receptor
Hormone_recep        PF00104.33   213 NEMA_CaenoQuioc_CSP38.g7969.t1 -            167   5.3e-18   51.5   0.4   1   1   6.2e-18   6.2e-18   51.3   0.4    91   211    30   149    11   151 0.86 Ligand-binding domain of nuclear hormone receptor
Hormone_recep        PF00104.33   213 NEMA_CaenoQuioc_CSP38.g7969.t2 -            187   5.5e-18   51.4   0.2   1   1   6.2e-18   6.2e-18   51.3   0.2    89   211    48   169    17   171 0.86 Ligand-binding domain of nuclear hormone receptor
Hormone_recep        PF00104.33   213 NEMA_CaenoQuioc_CSP38.g7970.t1 -            360   1.8e-29   89.0   4.7   1   1   2.4e-29   2.4e-29   88.6   4.7     3   212   129   339   127   340 0.91 Ligand-binding domain of nuclear hormone receptor
Hormone_recep        PF00104.33   213 NEMA_CaenoQuioc_CSP38.g7971.t1 -            301   1.7e-33  102.1   0.1   1   1   2.3e-33   2.3e-33  101.7   0.1     8   213    80   282    74   282 0.93 Ligand-binding domain of nuclear hormone receptor
Hormone_recep        PF00104.33   213 NEMA_CaenoQuioc_CSP38.g8063.t1 -            331   1.1e-17   50.5   0.6   1   2      0.35      0.35   -3.5   0.0   180   198    77   101    61   103 0.57 Ligand-binding domain of nuclear hormone receptor
Hormone_recep        PF00104.33   213 NEMA_CaenoQuioc_CSP38.g8063.t1 -            331   1.1e-17   50.5   0.6   2   2   1.1e-17   1.1e-17   50.5   0.6    32   197   137   297   110   306 0.81 Ligand-binding domain of nuclear hormone receptor
Hormone_recep        PF00104.33   213 NEMA_CaenoQuioc_CSP38.g8257.t1 -            579   1.1e-23   70.1   1.8   1   3      0.16      0.16   -2.4   0.0    53   103    62   109    60   118 0.59 Ligand-binding domain of nuclear hormone receptor
Hormone_recep        PF00104.33   213 NEMA_CaenoQuioc_CSP38.g8257.t1 -            579   1.1e-23   70.1   1.8   2   3   2.6e-10   2.6e-10   26.4   0.0    19    77   201   259   191   302 0.89 Ligand-binding domain of nuclear hormone receptor
Hormone_recep        PF00104.33   213 NEMA_CaenoQuioc_CSP38.g8257.t1 -            579   1.1e-23   70.1   1.8   3   3   3.2e-15   3.2e-15   42.4   0.2   113   212   435   533   405   534 0.84 Ligand-binding domain of nuclear hormone receptor
Hormone_recep        PF00104.33   213 NEMA_CaenoQuioc_CSP38.g8388.t1 -            397   7.9e-12   31.3   4.3   1   1   3.6e-10   3.6e-10   25.9   4.3   110   198   295   375   238   379 0.87 Ligand-binding domain of nuclear hormone receptor
Hormone_recep        PF00104.33   213 NEMA_CaenoQuioc_CSP38.g8477.t1 -            437   6.3e-13   34.9   0.0   1   1   1.1e-12   1.1e-12   34.1   0.0     7   212   225   416   220   417 0.74 Ligand-binding domain of nuclear hormone receptor
Hormone_recep        PF00104.33   213 NEMA_CaenoQuioc_CSP38.g8805.t1 -            701   5.6e-08   18.7   1.0   1   2     0.034     0.034   -0.2   0.1    53   116   136   199   132   211 0.79 Ligand-binding domain of nuclear hormone receptor
Hormone_recep        PF00104.33   213 NEMA_CaenoQuioc_CSP38.g8805.t1 -            701   5.6e-08   18.7   1.0   2   2   2.5e-07   2.5e-07   16.6   0.1    12    70   498   556   490   677 0.74 Ligand-binding domain of nuclear hormone receptor
Hormone_recep        PF00104.33   213 NEMA_CaenoQuioc_CSP38.g972.t1 -            603   6.7e-24   70.8   0.0   1   1   1.1e-23   1.1e-23   70.1   0.0    13   211   211   399   201   401 0.90 Ligand-binding domain of nuclear hormone receptor
Hormone_recep        PF00104.33   213 NEMA_CaenoQuioc_CSP38.g9845.t1 -            364   5.5e-33  100.5   1.2   1   1   8.4e-33   8.4e-33   99.9   1.2     3   212   139   346   137   347 0.91 Ligand-binding domain of nuclear hormone receptor
Hormone_recep        PF00104.33   213 NEMA_CaenoQuioc_CSP38.g985.t1 -            462   7.9e-11   28.1   2.6   1   2      0.13      0.13   -2.0   0.1    52    86    77    95    65   139 0.43 Ligand-binding domain of nuclear hormone receptor
Hormone_recep        PF00104.33   213 NEMA_CaenoQuioc_CSP38.g985.t1 -            462   7.9e-11   28.1   2.6   2   2   7.9e-11   7.9e-11   28.1   2.6    13   175   266   410   259   441 0.65 Ligand-binding domain of nuclear hormone receptor
Hormone_recep        PF00104.33   213 NEMA_CaenoQuioc_CSP38.g998.t1 -            443   6.7e-31   93.6   4.3   1   1   1.3e-30   1.3e-30   92.7   4.3     5   199   226   422   224   436 0.90 Ligand-binding domain of nuclear hormone receptor
#
# Program:         hmmscan
# Version:         3.3.2 (Nov 2020)
# Pipeline mode:   SCAN
# Query file:      ../all_seq2/CaenoQuioc.fa
# Target file:     ../HMM/NR.hmm
# Option settings: hmmscan --domtblout CaenoQuioc.fa_NR_hmm -E 1e-05 ../HMM/NR.hmm ../all_seq2/CaenoQuioc.fa 
# Current dir:     /Users/shumpei/Dropbox/Project_transcriptome_comp/240425_hmm_NR
# Date:            Thu Apr 25 18:55:31 2024
# [ok]
```
