## Supplementary table for "Multiple losses of ecdysone receptor genes in nematodes: an alternative evolutionary scenario of molting regulation": CaenoTribu.fa_NR_hmm

```
#                                                                                   --- full sequence --- -------------- this domain -------------   hmm coord   ali coord   env coord
# target name        accession   tlen query name                  accession   qlen   E-value  score  bias   #  of  c-Evalue  i-Evalue  score  bias  from    to  from    to  from    to  acc description of target
#------------------- ---------- -----        -------------------- ---------- ----- --------- ------ ----- --- --- --------- --------- ------ ----- ----- ----- ----- ----- ----- ----- ---- ---------------------
Hormone_recep        PF00104.33   213 NEMA_CaenoTribu_CSP40.g101.t1 -            343   1.6e-24   72.8   1.4   1   1   2.9e-24   2.9e-24   72.0   1.4    14   199   140   308   136   317 0.85 Ligand-binding domain of nuclear hormone receptor
Hormone_recep        PF00104.33   213 NEMA_CaenoTribu_CSP40.g10231.t1 -            655   5.5e-06   12.2   0.0   1   1     1e-05     1e-05   11.3   0.0    25    65   395   435   387   470 0.90 Ligand-binding domain of nuclear hormone receptor
Hormone_recep        PF00104.33   213 NEMA_CaenoTribu_CSP40.g10508.t1 -            492   1.4e-22   66.5   0.6   1   1   2.1e-22   2.1e-22   65.9   0.6    17   213   273   477   262   477 0.81 Ligand-binding domain of nuclear hormone receptor
Hormone_recep        PF00104.33   213 NEMA_CaenoTribu_CSP40.g10528.t1 -            503   2.2e-25   75.6   0.1   1   1   4.3e-25   4.3e-25   74.7   0.1     9   211   283   479   279   481 0.81 Ligand-binding domain of nuclear hormone receptor
Hormone_recep        PF00104.33   213 NEMA_CaenoTribu_CSP40.g10528.t2 -            506   6.5e-25   74.1   0.1   1   1   1.3e-24   1.3e-24   73.1   0.1     9   211   283   482   279   484 0.81 Ligand-binding domain of nuclear hormone receptor
Hormone_recep        PF00104.33   213 NEMA_CaenoTribu_CSP40.g10535.t1 -            515   5.5e-31   93.9   0.1   1   1   9.2e-31   9.2e-31   93.2   0.1     6   213   218   410   214   410 0.88 Ligand-binding domain of nuclear hormone receptor
Hormone_recep        PF00104.33   213 NEMA_CaenoTribu_CSP40.g10535.t2 -            516   1.7e-29   89.0   0.1   1   1   2.9e-29   2.9e-29   88.3   0.1    15   213   228   411   219   411 0.88 Ligand-binding domain of nuclear hormone receptor
Hormone_recep        PF00104.33   213 NEMA_CaenoTribu_CSP40.g10535.t3 -            519   1.7e-29   89.0   0.1   1   1   2.9e-29   2.9e-29   88.3   0.1    15   213   231   414   222   414 0.88 Ligand-binding domain of nuclear hormone receptor
Hormone_recep        PF00104.33   213 NEMA_CaenoTribu_CSP40.g10537.t1 -            377   7.4e-32   96.8   0.0   1   1   1.1e-31   1.1e-31   96.2   0.0     3   213   132   331   130   331 0.90 Ligand-binding domain of nuclear hormone receptor
Hormone_recep        PF00104.33   213 NEMA_CaenoTribu_CSP40.g10537.t2 -            374   2.2e-30   92.0   0.0   1   1   3.7e-30   3.7e-30   91.2   0.0     3   213   132   328   130   328 0.85 Ligand-binding domain of nuclear hormone receptor
Hormone_recep        PF00104.33   213 NEMA_CaenoTribu_CSP40.g10786.t1 -            381   1.7e-33  102.1   1.0   1   1   2.3e-33   2.3e-33  101.7   1.0     6   213   159   347   154   347 0.90 Ligand-binding domain of nuclear hormone receptor
Hormone_recep        PF00104.33   213 NEMA_CaenoTribu_CSP40.g11070.t1 -            657   4.8e-23   68.0   0.0   1   1   8.9e-23   8.9e-23   67.1   0.0    11   213   214   406   207   406 0.90 Ligand-binding domain of nuclear hormone receptor
Hormone_recep        PF00104.33   213 NEMA_CaenoTribu_CSP40.g11070.t2 -            638   4.4e-23   68.1   0.0   1   1   8.4e-23   8.4e-23   67.2   0.0    11   213   214   406   207   406 0.90 Ligand-binding domain of nuclear hormone receptor
Hormone_recep        PF00104.33   213 NEMA_CaenoTribu_CSP40.g11383.t1 -            417   5.9e-43  133.0   7.8   1   1   7.9e-43   7.9e-43  132.6   7.8     2   213   189   401   188   401 0.97 Ligand-binding domain of nuclear hormone receptor
Hormone_recep        PF00104.33   213 NEMA_CaenoTribu_CSP40.g11510.t1 -            380     9e-13   34.4   0.3   1   1   1.8e-12   1.8e-12   33.4   0.3    15   194   179   342   172   352 0.83 Ligand-binding domain of nuclear hormone receptor
Hormone_recep        PF00104.33   213 NEMA_CaenoTribu_CSP40.g11968.t1 -            627   3.4e-28   84.8   1.5   1   1   6.4e-28   6.4e-28   83.9   1.5    12   213   370   563   364   563 0.86 Ligand-binding domain of nuclear hormone receptor
Hormone_recep        PF00104.33   213 NEMA_CaenoTribu_CSP40.g11997.t1 -            392   6.4e-61  191.7   8.8   1   2    0.0033    0.0033    3.1   0.1    18    52    30    65    23    71 0.87 Ligand-binding domain of nuclear hormone receptor
Hormone_recep        PF00104.33   213 NEMA_CaenoTribu_CSP40.g11997.t1 -            392   6.4e-61  191.7   8.8   2   2   1.9e-60   1.9e-60  190.2   5.1     1   213   161   377   161   377 0.95 Ligand-binding domain of nuclear hormone receptor
Hormone_recep        PF00104.33   213 NEMA_CaenoTribu_CSP40.g11998.t1 -            402   1.1e-53  168.1   9.2   1   1   1.9e-53   1.9e-53  167.3   9.2     2   213   174   387   173   387 0.98 Ligand-binding domain of nuclear hormone receptor
Hormone_recep        PF00104.33   213 NEMA_CaenoTribu_CSP40.g12001.t1 -            520   6.3e-18   51.2   0.8   1   1   1.4e-17   1.4e-17   50.1   0.8    25   174   314   465   309   494 0.84 Ligand-binding domain of nuclear hormone receptor
Hormone_recep        PF00104.33   213 NEMA_CaenoTribu_CSP40.g12019.t1 -            390   3.3e-56  176.3   4.9   1   2      0.02      0.02    0.6   0.0    47    72    56    81    51   101 0.85 Ligand-binding domain of nuclear hormone receptor
Hormone_recep        PF00104.33   213 NEMA_CaenoTribu_CSP40.g12019.t1 -            390   3.3e-56  176.3   4.9   2   2   3.7e-55   3.7e-55  172.9   5.4     5   213   164   375   160   375 0.93 Ligand-binding domain of nuclear hormone receptor
Hormone_recep        PF00104.33   213 NEMA_CaenoTribu_CSP40.g12054.t1 -            402   6.2e-45  139.5  10.1   1   1   1.1e-44   1.1e-44  138.7  10.1     1   213   172   386   172   386 0.97 Ligand-binding domain of nuclear hormone receptor
Hormone_recep        PF00104.33   213 NEMA_CaenoTribu_CSP40.g12055.t1 -            402   1.2e-43  135.3   9.4   1   1     2e-43     2e-43  134.6   9.4     3   213   174   386   172   386 0.96 Ligand-binding domain of nuclear hormone receptor
Hormone_recep        PF00104.33   213 NEMA_CaenoTribu_CSP40.g12058.t1 -            415   2.9e-60  189.6   6.6   1   1   4.1e-60   4.1e-60  189.1   6.6     5   213   186   396   184   396 0.97 Ligand-binding domain of nuclear hormone receptor
Hormone_recep        PF00104.33   213 NEMA_CaenoTribu_CSP40.g12135.t1 -            278   1.2e-19   56.9   2.3   1   1     2e-19     2e-19   56.1   2.3     5   211    69   257    66   259 0.83 Ligand-binding domain of nuclear hormone receptor
Hormone_recep        PF00104.33   213 NEMA_CaenoTribu_CSP40.g12138.t1 -            396   6.1e-24   70.9   0.0   1   1     1e-23     1e-23   70.2   0.0    16   207   184   368   176   376 0.87 Ligand-binding domain of nuclear hormone receptor
Hormone_recep        PF00104.33   213 NEMA_CaenoTribu_CSP40.g12246.t1 -            440   5.3e-83  263.9   3.4   1   1   7.2e-83   7.2e-83  263.5   3.4     1   213   190   425   190   425 0.94 Ligand-binding domain of nuclear hormone receptor
Hormone_recep        PF00104.33   213 NEMA_CaenoTribu_CSP40.g12248.t1 -            425   3.2e-75  238.5   3.2   1   1   4.2e-75   4.2e-75  238.1   3.2     1   213   186   410   186   410 0.96 Ligand-binding domain of nuclear hormone receptor
Hormone_recep        PF00104.33   213 NEMA_CaenoTribu_CSP40.g12431.t1 -            482   3.9e-35  107.5   3.8   1   1   9.3e-35   9.3e-35  106.3   3.8     8   213   256   465   250   465 0.93 Ligand-binding domain of nuclear hormone receptor
Hormone_recep        PF00104.33   213 NEMA_CaenoTribu_CSP40.g12431.t2 -            489   4.7e-35  107.2   3.8   1   1   9.6e-35   9.6e-35  106.2   3.8     8   213   263   472   257   472 0.93 Ligand-binding domain of nuclear hormone receptor
Hormone_recep        PF00104.33   213 NEMA_CaenoTribu_CSP40.g12452.t1 -            487   9.1e-29   86.7   0.0   1   2      0.42      0.42   -3.7   0.0   184   198    72    87    56    95 0.63 Ligand-binding domain of nuclear hormone receptor
Hormone_recep        PF00104.33   213 NEMA_CaenoTribu_CSP40.g12452.t1 -            487   9.1e-29   86.7   0.0   2   2   1.7e-28   1.7e-28   85.8   0.0     8   211   173   364   166   366 0.83 Ligand-binding domain of nuclear hormone receptor
Hormone_recep        PF00104.33   213 NEMA_CaenoTribu_CSP40.g12452.t2 -            489   9.4e-29   86.6   0.0   1   2      0.42      0.42   -3.7   0.0   184   198    72    87    56    95 0.63 Ligand-binding domain of nuclear hormone receptor
Hormone_recep        PF00104.33   213 NEMA_CaenoTribu_CSP40.g12452.t2 -            489   9.4e-29   86.6   0.0   2   2   1.8e-28   1.8e-28   85.7   0.0     8   211   173   364   166   366 0.83 Ligand-binding domain of nuclear hormone receptor
Hormone_recep        PF00104.33   213 NEMA_CaenoTribu_CSP40.g12529.t1 -            436   1.2e-13   37.2   0.4   1   2      0.43      0.43   -3.8   0.1    72   106    74   107    68   114 0.45 Ligand-binding domain of nuclear hormone receptor
Hormone_recep        PF00104.33   213 NEMA_CaenoTribu_CSP40.g12529.t1 -            436   1.2e-13   37.2   0.4   2   2   1.2e-13   1.2e-13   37.2   0.4    11   200   221   408   212   421 0.81 Ligand-binding domain of nuclear hormone receptor
Hormone_recep        PF00104.33   213 NEMA_CaenoTribu_CSP40.g12529.t2 -            452   5.8e-14   38.3   0.4   1   1   1.3e-13   1.3e-13   37.1   0.4    11   200   237   424   228   437 0.81 Ligand-binding domain of nuclear hormone receptor
Hormone_recep        PF00104.33   213 NEMA_CaenoTribu_CSP40.g12637.t1 -            459     3e-24   71.9   0.0   1   1   4.5e-24   4.5e-24   71.3   0.0    23   213   231   426   216   426 0.91 Ligand-binding domain of nuclear hormone receptor
Hormone_recep        PF00104.33   213 NEMA_CaenoTribu_CSP40.g12889.t1 -            582   8.5e-25   73.7   0.0   1   1     2e-24     2e-24   72.5   0.0     8   211   251   444   248   446 0.81 Ligand-binding domain of nuclear hormone receptor
Hormone_recep        PF00104.33   213 NEMA_CaenoTribu_CSP40.g12890.t1 -            396     1e-17   50.5   4.7   1   2     0.028     0.028    0.1   0.1    14   170   115   127   102   165 0.61 Ligand-binding domain of nuclear hormone receptor
Hormone_recep        PF00104.33   213 NEMA_CaenoTribu_CSP40.g12890.t1 -            396     1e-17   50.5   4.7   2   2     1e-17     1e-17   50.5   4.7     6   211   176   375   171   377 0.85 Ligand-binding domain of nuclear hormone receptor
Hormone_recep        PF00104.33   213 NEMA_CaenoTribu_CSP40.g12924.t1 -            728     2e-14   39.8   0.1   1   2      0.23      0.23   -2.9   1.1    69   107   187   210   170   228 0.46 Ligand-binding domain of nuclear hormone receptor
Hormone_recep        PF00104.33   213 NEMA_CaenoTribu_CSP40.g12924.t1 -            728     2e-14   39.8   0.1   2   2     2e-14     2e-14   39.8   0.1    16   213   464   665   458   665 0.78 Ligand-binding domain of nuclear hormone receptor
Hormone_recep        PF00104.33   213 NEMA_CaenoTribu_CSP40.g12924.t2 -            729   1.9e-14   39.9   0.1   1   2      0.23      0.23   -2.9   1.1    69   107   187   210   170   228 0.46 Ligand-binding domain of nuclear hormone receptor
Hormone_recep        PF00104.33   213 NEMA_CaenoTribu_CSP40.g12924.t2 -            729   1.9e-14   39.9   0.1   2   2   1.9e-14   1.9e-14   39.9   0.1    16   213   465   666   456   666 0.78 Ligand-binding domain of nuclear hormone receptor
Hormone_recep        PF00104.33   213 NEMA_CaenoTribu_CSP40.g12924.t3 -            725   1.9e-14   39.9   0.1   1   2      0.23      0.23   -2.9   1.1    69   107   187   210   170   228 0.46 Ligand-binding domain of nuclear hormone receptor
Hormone_recep        PF00104.33   213 NEMA_CaenoTribu_CSP40.g12924.t3 -            725   1.9e-14   39.9   0.1   2   2   1.9e-14   1.9e-14   39.9   0.1    16   213   461   662   452   662 0.78 Ligand-binding domain of nuclear hormone receptor
Hormone_recep        PF00104.33   213 NEMA_CaenoTribu_CSP40.g13035.t1 -            488   8.9e-25   73.6   0.0   1   1   1.4e-24   1.4e-24   73.0   0.0     4   213   266   461   264   461 0.82 Ligand-binding domain of nuclear hormone receptor
Hormone_recep        PF00104.33   213 NEMA_CaenoTribu_CSP40.g13234.t1 -            392   1.3e-30   92.7   3.4   1   2     0.073     0.073   -1.2   0.1    50    86    70   106    64   128 0.71 Ligand-binding domain of nuclear hormone receptor
Hormone_recep        PF00104.33   213 NEMA_CaenoTribu_CSP40.g13234.t1 -            392   1.3e-30   92.7   3.4   2   2   1.3e-30   1.3e-30   92.7   3.4    12   201   197   382   186   386 0.92 Ligand-binding domain of nuclear hormone receptor
Hormone_recep        PF00104.33   213 NEMA_CaenoTribu_CSP40.g13235.t1 -            416   8.3e-32   96.6   2.4   1   1   1.4e-31   1.4e-31   95.8   2.4     2   202   188   389   187   392 0.88 Ligand-binding domain of nuclear hormone receptor
Hormone_recep        PF00104.33   213 NEMA_CaenoTribu_CSP40.g13240.t1 -            300   1.2e-18   53.7   0.6   1   1   1.8e-18   1.8e-18   53.0   0.6     6   143   135   264   131   276 0.87 Ligand-binding domain of nuclear hormone receptor
Hormone_recep        PF00104.33   213 NEMA_CaenoTribu_CSP40.g13242.t1 -            389     6e-27   80.7   1.1   1   1   9.4e-27   9.4e-27   80.1   1.1     9   213   171   374   163   374 0.87 Ligand-binding domain of nuclear hormone receptor
Hormone_recep        PF00104.33   213 NEMA_CaenoTribu_CSP40.g13243.t1 -            389   4.3e-26   77.9   1.5   1   1   6.4e-26   6.4e-26   77.4   1.5     5   213   167   374   163   374 0.89 Ligand-binding domain of nuclear hormone receptor
Hormone_recep        PF00104.33   213 NEMA_CaenoTribu_CSP40.g13282.t1 -            359   1.5e-17   50.0   0.3   1   1   2.4e-17   2.4e-17   49.4   0.3    10   176   130   291   122   324 0.79 Ligand-binding domain of nuclear hormone receptor
Hormone_recep        PF00104.33   213 NEMA_CaenoTribu_CSP40.g13313.t1 -            571   2.1e-37  114.9   0.1   1   1   3.3e-37   3.3e-37  114.3   0.1     6   213   226   433   222   433 0.96 Ligand-binding domain of nuclear hormone receptor
Hormone_recep        PF00104.33   213 NEMA_CaenoTribu_CSP40.g13387.t1 -            352   2.3e-24   72.3   2.3   1   1   3.1e-24   3.1e-24   71.8   2.3    11   213   133   333   129   333 0.85 Ligand-binding domain of nuclear hormone receptor
Hormone_recep        PF00104.33   213 NEMA_CaenoTribu_CSP40.g13388.t1 -            329   1.3e-17   50.2   5.0   1   1   1.8e-17   1.8e-17   49.7   5.0     9   207   112   309   103   315 0.84 Ligand-binding domain of nuclear hormone receptor
Hormone_recep        PF00104.33   213 NEMA_CaenoTribu_CSP40.g13417.t1 -            359   5.8e-61  191.9   0.4   1   1   9.5e-61   9.5e-61  191.2   0.4     2   213   142   341   141   341 0.94 Ligand-binding domain of nuclear hormone receptor
Hormone_recep        PF00104.33   213 NEMA_CaenoTribu_CSP40.g13418.t1 -            393   2.6e-60  189.8   3.2   1   1   3.4e-60   3.4e-60  189.4   3.2     4   212   163   374   160   375 0.96 Ligand-binding domain of nuclear hormone receptor
Hormone_recep        PF00104.33   213 NEMA_CaenoTribu_CSP40.g13423.t1 -            391   2.4e-57  180.1   4.0   1   1   3.2e-57   3.2e-57  179.7   4.0     5   213   163   373   159   373 0.96 Ligand-binding domain of nuclear hormone receptor
Hormone_recep        PF00104.33   213 NEMA_CaenoTribu_CSP40.g13569.t1 -            722   3.2e-27   81.6   0.0   1   2   3.2e-27   3.2e-27   81.6   0.0     6   212   200   395   196   396 0.91 Ligand-binding domain of nuclear hormone receptor
Hormone_recep        PF00104.33   213 NEMA_CaenoTribu_CSP40.g13569.t1 -            722   3.2e-27   81.6   0.0   2   2      0.24      0.24   -3.0   0.7   103   117   688   700   662   716 0.49 Ligand-binding domain of nuclear hormone receptor
Hormone_recep        PF00104.33   213 NEMA_CaenoTribu_CSP40.g13572.t1 -            613   1.8e-21   62.9   0.0   1   1   2.7e-21   2.7e-21   62.3   0.0    10   213   209   403   206   403 0.83 Ligand-binding domain of nuclear hormone receptor
Hormone_recep        PF00104.33   213 NEMA_CaenoTribu_CSP40.g13660.t1 -            481   6.9e-24   70.7   2.2   1   2    0.0057    0.0057    2.4   0.2    51   104    64   112    51   135 0.69 Ligand-binding domain of nuclear hormone receptor
Hormone_recep        PF00104.33   213 NEMA_CaenoTribu_CSP40.g13660.t1 -            481   6.9e-24   70.7   2.2   2   2   5.1e-23   5.1e-23   67.9   0.1    27   213   275   466   266   466 0.88 Ligand-binding domain of nuclear hormone receptor
Hormone_recep        PF00104.33   213 NEMA_CaenoTribu_CSP40.g13660.t2 -            478   3.9e-24   71.5   2.7   1   2    0.0056    0.0056    2.4   0.2    51   104    64   112    51   135 0.69 Ligand-binding domain of nuclear hormone receptor
Hormone_recep        PF00104.33   213 NEMA_CaenoTribu_CSP40.g13660.t2 -            478   3.9e-24   71.5   2.7   2   2   2.2e-23   2.2e-23   69.1   0.2    27   213   275   463   266   463 0.88 Ligand-binding domain of nuclear hormone receptor
Hormone_recep        PF00104.33   213 NEMA_CaenoTribu_CSP40.g13870.t1 -            442   2.4e-12   33.0   0.1   1   1   5.7e-12   5.7e-12   31.8   0.1    27   207   218   386   197   392 0.72 Ligand-binding domain of nuclear hormone receptor
Hormone_recep        PF00104.33   213 NEMA_CaenoTribu_CSP40.g1401.t1 -            558   1.4e-09   24.0   0.0   1   1   4.2e-09   4.2e-09   22.4   0.0     5    68   354   417   350   456 0.90 Ligand-binding domain of nuclear hormone receptor
Hormone_recep        PF00104.33   213 NEMA_CaenoTribu_CSP40.g14036.t1 -            742   8.9e-26   76.9   0.5   1   1   1.2e-23   1.2e-23   69.9   0.5     4   209   123   310   121   314 0.95 Ligand-binding domain of nuclear hormone receptor
Hormone_recep        PF00104.33   213 NEMA_CaenoTribu_CSP40.g14169.t1 -            467   1.3e-07   17.5   0.5   1   3     0.027     0.027    0.2   0.3    54   130   221   292   217   294 0.70 Ligand-binding domain of nuclear hormone receptor
Hormone_recep        PF00104.33   213 NEMA_CaenoTribu_CSP40.g14169.t1 -            467   1.3e-07   17.5   0.5   2   3   0.00042   0.00042    6.1   0.2    18    66   333   381   325   385 0.86 Ligand-binding domain of nuclear hormone receptor
Hormone_recep        PF00104.33   213 NEMA_CaenoTribu_CSP40.g14169.t1 -            467   1.3e-07   17.5   0.5   3   3   1.3e-07   1.3e-07   17.5   0.5   131   202   364   435   363   439 0.87 Ligand-binding domain of nuclear hormone receptor
Hormone_recep        PF00104.33   213 NEMA_CaenoTribu_CSP40.g14209.t1 -            220   7.5e-15   41.2   0.8   1   2   4.8e-12   4.8e-12   32.0   0.0    12    85    37   105    30   126 0.78 Ligand-binding domain of nuclear hormone receptor
Hormone_recep        PF00104.33   213 NEMA_CaenoTribu_CSP40.g14209.t1 -            220   7.5e-15   41.2   0.8   2   2   0.00011   0.00011    8.0   0.2   151   210   130   184   122   187 0.69 Ligand-binding domain of nuclear hormone receptor
Hormone_recep        PF00104.33   213 NEMA_CaenoTribu_CSP40.g14225.t1 -            346   2.2e-19   56.0   0.0   1   1   4.3e-19   4.3e-19   55.1   0.0    15   203   146   317   143   324 0.86 Ligand-binding domain of nuclear hormone receptor
Hormone_recep        PF00104.33   213 NEMA_CaenoTribu_CSP40.g14314.t1 -            499   2.6e-07   16.6   1.7   1   1   2.2e-06   2.2e-06   13.5   1.7    14   150   305   417   302   446 0.79 Ligand-binding domain of nuclear hormone receptor
Hormone_recep        PF00104.33   213 NEMA_CaenoTribu_CSP40.g14346.t1 -            413   3.9e-23   68.3   0.0   1   1   6.1e-23   6.1e-23   67.6   0.0    20   212   219   394   205   395 0.91 Ligand-binding domain of nuclear hormone receptor
Hormone_recep        PF00104.33   213 NEMA_CaenoTribu_CSP40.g14390.t1 -            393     5e-22   64.6   0.0   1   1   7.8e-22   7.8e-22   64.0   0.0     7   213   183   372   178   372 0.90 Ligand-binding domain of nuclear hormone receptor
Hormone_recep        PF00104.33   213 NEMA_CaenoTribu_CSP40.g14391.t1 -            385   1.3e-23   69.9   0.1   1   1     2e-23     2e-23   69.2   0.1     6   213   178   368   174   368 0.90 Ligand-binding domain of nuclear hormone receptor
Hormone_recep        PF00104.33   213 NEMA_CaenoTribu_CSP40.g14490.t1 -            339   1.3e-15   43.7   0.1   1   1   3.3e-15   3.3e-15   42.3   0.1    30   199   163   312   158   320 0.80 Ligand-binding domain of nuclear hormone receptor
Hormone_recep        PF00104.33   213 NEMA_CaenoTribu_CSP40.g14526.t1 -            259   9.8e-19   53.9   0.2   1   1   1.3e-18   1.3e-18   53.5   0.2    15   210    64   238    55   241 0.85 Ligand-binding domain of nuclear hormone receptor
Hormone_recep        PF00104.33   213 NEMA_CaenoTribu_CSP40.g14529.t1 -            934   3.9e-13   35.6   0.8   1   1   9.1e-13   9.1e-13   34.4   0.8    18   152   134   250   122   262 0.82 Ligand-binding domain of nuclear hormone receptor
Hormone_recep        PF00104.33   213 NEMA_CaenoTribu_CSP40.g14657.t1 -            287   2.6e-19   55.8   0.1   1   1   5.5e-19   5.5e-19   54.7   0.1    14   213    69   267    61   267 0.86 Ligand-binding domain of nuclear hormone receptor
Hormone_recep        PF00104.33   213 NEMA_CaenoTribu_CSP40.g15011.t1 -            370   1.2e-31   96.0   0.4   1   2      0.45      0.45   -3.8   0.0   130   141   102   113    99   124 0.68 Ligand-binding domain of nuclear hormone receptor
Hormone_recep        PF00104.33   213 NEMA_CaenoTribu_CSP40.g15011.t1 -            370   1.2e-31   96.0   0.4   2   2   2.1e-31   2.1e-31   95.3   0.1    12   213   147   348   140   348 0.95 Ligand-binding domain of nuclear hormone receptor
Hormone_recep        PF00104.33   213 NEMA_CaenoTribu_CSP40.g15394.t1 -            486   7.1e-16   44.5   1.0   1   1   1.1e-15   1.1e-15   44.0   1.0     9   212   194   390   188   391 0.82 Ligand-binding domain of nuclear hormone receptor
Hormone_recep        PF00104.33   213 NEMA_CaenoTribu_CSP40.g15395.t1 -            453   9.7e-20   57.2   0.0   1   1   1.9e-19   1.9e-19   56.2   0.0     8   196   213   392   209   401 0.83 Ligand-binding domain of nuclear hormone receptor
Hormone_recep        PF00104.33   213 NEMA_CaenoTribu_CSP40.g15545.t1 -            423   3.6e-13   35.7   0.2   1   1   7.7e-13   7.7e-13   34.6   0.2    25   193   218   387   213   402 0.81 Ligand-binding domain of nuclear hormone receptor
Hormone_recep        PF00104.33   213 NEMA_CaenoTribu_CSP40.g15682.t1 -            503   2.1e-22   65.9   0.2   1   1   3.7e-22   3.7e-22   65.1   0.2    18   205   301   479   297   487 0.85 Ligand-binding domain of nuclear hormone receptor
Hormone_recep        PF00104.33   213 NEMA_CaenoTribu_CSP40.g15684.t1 -            480   6.1e-24   70.9   0.4   1   1   9.7e-24   9.7e-24   70.2   0.4    18   212   272   459   267   460 0.82 Ligand-binding domain of nuclear hormone receptor
Hormone_recep        PF00104.33   213 NEMA_CaenoTribu_CSP40.g15684.t2 -            477   4.6e-25   74.6   0.3   1   1   7.4e-25   7.4e-25   73.9   0.3    18   212   272   456   267   457 0.88 Ligand-binding domain of nuclear hormone receptor
Hormone_recep        PF00104.33   213 NEMA_CaenoTribu_CSP40.g15849.t1 -            353   1.7e-14   40.0   0.6   1   2    0.0063    0.0063    2.2   0.0   150   197    61   112    47   120 0.68 Ligand-binding domain of nuclear hormone receptor
Hormone_recep        PF00104.33   213 NEMA_CaenoTribu_CSP40.g15849.t1 -            353   1.7e-14   40.0   0.6   2   2   2.8e-13   2.8e-13   36.1   0.1    16   198   150   316   140   328 0.84 Ligand-binding domain of nuclear hormone receptor
Hormone_recep        PF00104.33   213 NEMA_CaenoTribu_CSP40.g15884.t1 -            525   7.5e-07   15.1   0.3   1   1   1.1e-05   1.1e-05   11.3   0.3   118   201   378   464   288   472 0.70 Ligand-binding domain of nuclear hormone receptor
Hormone_recep        PF00104.33   213 NEMA_CaenoTribu_CSP40.g15989.t1 -            450   8.7e-24   70.4   0.2   1   1   1.4e-23   1.4e-23   69.7   0.2    17   211   252   429   249   431 0.91 Ligand-binding domain of nuclear hormone receptor
Hormone_recep        PF00104.33   213 NEMA_CaenoTribu_CSP40.g16109.t1 -            330     1e-20   60.4   1.5   1   1   1.7e-20   1.7e-20   59.7   1.5   110   205   215   309   171   316 0.82 Ligand-binding domain of nuclear hormone receptor
Hormone_recep        PF00104.33   213 NEMA_CaenoTribu_CSP40.g16110.t1 -            327   2.8e-19   55.7   0.7   1   2      0.14      0.14   -2.1   0.1    56    80    62    86    38   105 0.55 Ligand-binding domain of nuclear hormone receptor
Hormone_recep        PF00104.33   213 NEMA_CaenoTribu_CSP40.g16110.t1 -            327   2.8e-19   55.7   0.7   2   2   2.8e-19   2.8e-19   55.7   0.7    17   203   134   301   126   309 0.89 Ligand-binding domain of nuclear hormone receptor
Hormone_recep        PF00104.33   213 NEMA_CaenoTribu_CSP40.g16111.t1 -            317   5.2e-11   28.7   4.4   1   2   2.2e-05   2.2e-05   10.2   0.4    17    52   144   179   140   185 0.90 Ligand-binding domain of nuclear hormone receptor
Hormone_recep        PF00104.33   213 NEMA_CaenoTribu_CSP40.g16111.t1 -            317   5.2e-11   28.7   4.4   2   2     3e-08     3e-08   19.6   0.4   117   207   188   294   180   300 0.80 Ligand-binding domain of nuclear hormone receptor
Hormone_recep        PF00104.33   213 NEMA_CaenoTribu_CSP40.g16112.t1 -            326   2.9e-12   32.7   0.2   1   1   7.3e-12   7.3e-12   31.4   0.2    18   213   133   312   128   312 0.84 Ligand-binding domain of nuclear hormone receptor
Hormone_recep        PF00104.33   213 NEMA_CaenoTribu_CSP40.g16115.t1 -            396   2.1e-29   88.8   0.0   1   1   4.5e-29   4.5e-29   87.7   0.0     7   213   186   376   181   376 0.87 Ligand-binding domain of nuclear hormone receptor
Hormone_recep        PF00104.33   213 NEMA_CaenoTribu_CSP40.g16115.t2 -            393   2.1e-29   88.8   0.0   1   1   4.4e-29   4.4e-29   87.7   0.0     7   213   183   373   178   373 0.87 Ligand-binding domain of nuclear hormone receptor
Hormone_recep        PF00104.33   213 NEMA_CaenoTribu_CSP40.g16221.t1 -            286     2e-07   16.9   0.4   1   2   3.9e-06   3.9e-06   12.7   0.1    25    61   128   164   126   180 0.91 Ligand-binding domain of nuclear hormone receptor
Hormone_recep        PF00104.33   213 NEMA_CaenoTribu_CSP40.g16221.t1 -            286     2e-07   16.9   0.4   2   2    0.0066    0.0066    2.2   0.0   115   209   180   271   169   273 0.64 Ligand-binding domain of nuclear hormone receptor
Hormone_recep        PF00104.33   213 NEMA_CaenoTribu_CSP40.g1630.t1 -            494   8.5e-26   77.0   0.2   1   1   1.3e-25   1.3e-25   76.3   0.2     7   199   251   440   247   454 0.85 Ligand-binding domain of nuclear hormone receptor
Hormone_recep        PF00104.33   213 NEMA_CaenoTribu_CSP40.g16605.t1 -            413   2.9e-22   65.4   0.1   1   1     5e-22     5e-22   64.7   0.1    10   198   210   381   205   396 0.85 Ligand-binding domain of nuclear hormone receptor
Hormone_recep        PF00104.33   213 NEMA_CaenoTribu_CSP40.g16606.t1 -            382   1.7e-20   59.6   4.7   1   1   2.6e-20   2.6e-20   59.0   4.7    15   202   187   356   179   367 0.86 Ligand-binding domain of nuclear hormone receptor
Hormone_recep        PF00104.33   213 NEMA_CaenoTribu_CSP40.g16607.t1 -            340     2e-19   56.1   0.1   1   2      0.19      0.19   -2.6   0.0    21    60    86   124    81   133 0.69 Ligand-binding domain of nuclear hormone receptor
Hormone_recep        PF00104.33   213 NEMA_CaenoTribu_CSP40.g16607.t1 -            340     2e-19   56.1   0.1   2   2   6.8e-19   6.8e-19   54.4   0.0    26   200   150   307   137   315 0.83 Ligand-binding domain of nuclear hormone receptor
Hormone_recep        PF00104.33   213 NEMA_CaenoTribu_CSP40.g16609.t1 -            332   1.7e-17   49.8   1.0   1   1   2.9e-17   2.9e-17   49.1   1.0    19   199   136   299   130   308 0.84 Ligand-binding domain of nuclear hormone receptor
Hormone_recep        PF00104.33   213 NEMA_CaenoTribu_CSP40.g16612.t1 -            280   7.3e-16   44.5   0.0   1   1   1.2e-15   1.2e-15   43.8   0.0   102   205   150   253   116   261 0.81 Ligand-binding domain of nuclear hormone receptor
Hormone_recep        PF00104.33   213 NEMA_CaenoTribu_CSP40.g16613.t1 -            332   5.6e-22   64.5   0.2   1   1     1e-21     1e-21   63.6   0.2     4   205   121   305   118   312 0.86 Ligand-binding domain of nuclear hormone receptor
Hormone_recep        PF00104.33   213 NEMA_CaenoTribu_CSP40.g16614.t1 -            332   3.8e-20   58.5   1.6   1   1   8.8e-20   8.8e-20   57.3   1.6    24   196   141   296   132   310 0.85 Ligand-binding domain of nuclear hormone receptor
Hormone_recep        PF00104.33   213 NEMA_CaenoTribu_CSP40.g16615.t1 -            335   4.5e-18   51.7   0.0   1   1   7.4e-18   7.4e-18   51.0   0.0    15   198   137   305   126   314 0.88 Ligand-binding domain of nuclear hormone receptor
Hormone_recep        PF00104.33   213 NEMA_CaenoTribu_CSP40.g16616.t1 -            362   3.3e-19   55.4   0.7   1   1   5.4e-19   5.4e-19   54.7   0.7    29   193   182   329   161   335 0.83 Ligand-binding domain of nuclear hormone receptor
Hormone_recep        PF00104.33   213 NEMA_CaenoTribu_CSP40.g16616.t2 -            356   4.2e-21   61.6   1.5   1   1   6.9e-21   6.9e-21   60.9   1.5    25   193   172   323   158   329 0.90 Ligand-binding domain of nuclear hormone receptor
Hormone_recep        PF00104.33   213 NEMA_CaenoTribu_CSP40.g16618.t1 -            374   1.4e-19   56.6   2.5   1   1   1.4e-19   1.4e-19   56.6   2.5    18   209   183   356   166   360 0.80 Ligand-binding domain of nuclear hormone receptor
Hormone_recep        PF00104.33   213 NEMA_CaenoTribu_CSP40.g16619.t1 -            379   2.2e-24   72.3   2.5   1   1   3.6e-24   3.6e-24   71.7   2.5    19   202   181   352   171   362 0.84 Ligand-binding domain of nuclear hormone receptor
Hormone_recep        PF00104.33   213 NEMA_CaenoTribu_CSP40.g16620.t1 -            387   1.1e-18   53.8   0.1   1   1   1.9e-18   1.9e-18   52.9   0.1    19   200   179   343   164   352 0.91 Ligand-binding domain of nuclear hormone receptor
Hormone_recep        PF00104.33   213 NEMA_CaenoTribu_CSP40.g1665.t1 -            345   9.4e-10   24.5   4.4   1   3     0.094     0.094   -1.6   0.1    73   102    83   127    75   141 0.44 Ligand-binding domain of nuclear hormone receptor
Hormone_recep        PF00104.33   213 NEMA_CaenoTribu_CSP40.g1665.t1 -            345   9.4e-10   24.5   4.4   2   3   1.8e-05   1.8e-05   10.5   0.3    23    78   157   212   154   228 0.85 Ligand-binding domain of nuclear hormone receptor
Hormone_recep        PF00104.33   213 NEMA_CaenoTribu_CSP40.g1665.t1 -            345   9.4e-10   24.5   4.4   3   3   7.1e-07   7.1e-07   15.1   0.1   128   201   225   297   221   300 0.87 Ligand-binding domain of nuclear hormone receptor
Hormone_recep        PF00104.33   213 NEMA_CaenoTribu_CSP40.g16683.t1 -            301   1.3e-11   30.6   0.0   1   1   1.9e-11   1.9e-11   30.1   0.0    13   192   104   263    94   283 0.83 Ligand-binding domain of nuclear hormone receptor
Hormone_recep        PF00104.33   213 NEMA_CaenoTribu_CSP40.g16684.t1 -            324   2.5e-12   32.9   1.4   1   2     0.023     0.023    0.4   0.0   124   146   130   150   122   153 0.82 Ligand-binding domain of nuclear hormone receptor
Hormone_recep        PF00104.33   213 NEMA_CaenoTribu_CSP40.g16684.t1 -            324   2.5e-12   32.9   1.4   2   2   6.2e-12   6.2e-12   31.7   1.4    18   197   138   296   134   308 0.85 Ligand-binding domain of nuclear hormone receptor
Hormone_recep        PF00104.33   213 NEMA_CaenoTribu_CSP40.g16912.t1 -            415   4.7e-31   94.2   0.1   1   1   6.6e-31   6.6e-31   93.7   0.1     7   213   189   397   185   397 0.93 Ligand-binding domain of nuclear hormone receptor
Hormone_recep        PF00104.33   213 NEMA_CaenoTribu_CSP40.g16912.t2 -            418   3.6e-30   91.2   0.2   1   1   5.2e-30   5.2e-30   90.7   0.2     7   213   189   400   185   400 0.87 Ligand-binding domain of nuclear hormone receptor
Hormone_recep        PF00104.33   213 NEMA_CaenoTribu_CSP40.g16970.t1 -            390   2.2e-32   98.5   0.2   1   1   3.3e-32   3.3e-32   97.9   0.2     6   213   167   374   163   374 0.90 Ligand-binding domain of nuclear hormone receptor
Hormone_recep        PF00104.33   213 NEMA_CaenoTribu_CSP40.g17216.t1 -            358   3.6e-33  101.1   4.3   1   1   6.2e-33   6.2e-33  100.3   4.3     7   213   141   343   137   343 0.93 Ligand-binding domain of nuclear hormone receptor
Hormone_recep        PF00104.33   213 NEMA_CaenoTribu_CSP40.g17242.t1 -            396   1.8e-70  222.9  10.2   1   1   2.8e-70   2.8e-70  222.3  10.2     3   213   166   377   164   377 0.99 Ligand-binding domain of nuclear hormone receptor
Hormone_recep        PF00104.33   213 NEMA_CaenoTribu_CSP40.g17243.t1 -            393   2.6e-57  180.0   8.8   1   1   3.6e-57   3.6e-57  179.5   8.8     4   213   161   371   159   371 0.98 Ligand-binding domain of nuclear hormone receptor
Hormone_recep        PF00104.33   213 NEMA_CaenoTribu_CSP40.g17246.t1 -            397   2.1e-57  180.3   3.0   1   1   3.3e-57   3.3e-57  179.6   3.0     9   213   170   375   163   375 0.97 Ligand-binding domain of nuclear hormone receptor
Hormone_recep        PF00104.33   213 NEMA_CaenoTribu_CSP40.g17247.t1 -            300   6.2e-58  182.0   9.5   1   1   8.2e-58   8.2e-58  181.6   9.5     4   213    68   278    66   278 0.98 Ligand-binding domain of nuclear hormone receptor
Hormone_recep        PF00104.33   213 NEMA_CaenoTribu_CSP40.g17248.t1 -            368   1.2e-64  204.0   8.5   1   1   1.4e-64   1.4e-64  203.7   8.5     2   213   137   349   136   349 0.98 Ligand-binding domain of nuclear hormone receptor
Hormone_recep        PF00104.33   213 NEMA_CaenoTribu_CSP40.g17392.t1 -            378   6.8e-21   60.9   0.6   1   2     0.092     0.092   -1.6   0.0    52    82    67    97    66   146 0.60 Ligand-binding domain of nuclear hormone receptor
Hormone_recep        PF00104.33   213 NEMA_CaenoTribu_CSP40.g17392.t1 -            378   6.8e-21   60.9   0.6   2   2     2e-20     2e-20   59.4   0.4    19   211   184   358   175   360 0.85 Ligand-binding domain of nuclear hormone receptor
Hormone_recep        PF00104.33   213 NEMA_CaenoTribu_CSP40.g17393.t1 -            375     2e-14   39.8   0.2   1   1   4.9e-14   4.9e-14   38.5   0.2    57   192   188   332   182   350 0.77 Ligand-binding domain of nuclear hormone receptor
Hormone_recep        PF00104.33   213 NEMA_CaenoTribu_CSP40.g17394.t1 -            424   5.5e-18   51.4   1.2   1   1   1.7e-17   1.7e-17   49.8   1.2    20   210   230   402   222   405 0.84 Ligand-binding domain of nuclear hormone receptor
Hormone_recep        PF00104.33   213 NEMA_CaenoTribu_CSP40.g17607.t1 -            460   1.7e-30   92.3   1.9   1   1   2.6e-30   2.6e-30   91.7   1.9     8   212   242   452   237   453 0.86 Ligand-binding domain of nuclear hormone receptor
Hormone_recep        PF00104.33   213 NEMA_CaenoTribu_CSP40.g18101.t1 -            322   1.5e-23   69.7   0.2   1   1     3e-23     3e-23   68.6   0.1    16   211   121   300   106   301 0.81 Ligand-binding domain of nuclear hormone receptor
Hormone_recep        PF00104.33   213 NEMA_CaenoTribu_CSP40.g18102.t1 -            478   1.1e-22   66.8   1.2   1   1   1.9e-22   1.9e-22   66.0   1.2    16   206   270   445   259   451 0.90 Ligand-binding domain of nuclear hormone receptor
Hormone_recep        PF00104.33   213 NEMA_CaenoTribu_CSP40.g18103.t1 -            447     1e-23   70.2   0.5   1   1   2.2e-23   2.2e-23   69.1   0.5    17   212   242   420   227   421 0.80 Ligand-binding domain of nuclear hormone receptor
Hormone_recep        PF00104.33   213 NEMA_CaenoTribu_CSP40.g18104.t1 -            435   1.2e-16   47.0   0.7   1   2      0.24      0.24   -2.9   0.0    27    52   245   270   242   283 0.83 Ligand-binding domain of nuclear hormone receptor
Hormone_recep        PF00104.33   213 NEMA_CaenoTribu_CSP40.g18104.t1 -            435   1.2e-16   47.0   0.7   2   2   2.4e-16   2.4e-16   46.1   0.1   124   206   326   407   312   413 0.88 Ligand-binding domain of nuclear hormone receptor
Hormone_recep        PF00104.33   213 NEMA_CaenoTribu_CSP40.g18258.t1 -            418   3.8e-17   48.7   0.1   1   1   6.5e-17   6.5e-17   47.9   0.1    20   210   203   394   191   397 0.78 Ligand-binding domain of nuclear hormone receptor
Hormone_recep        PF00104.33   213 NEMA_CaenoTribu_CSP40.g18258.t2 -            413   4.5e-17   48.5   0.1   1   1   7.3e-17   7.3e-17   47.8   0.1    20   210   203   394   191   397 0.78 Ligand-binding domain of nuclear hormone receptor
Hormone_recep        PF00104.33   213 NEMA_CaenoTribu_CSP40.g18262.t1 -            403   4.9e-53  166.0   5.4   1   1   8.4e-53   8.4e-53  165.2   5.4     6   213   178   387   174   387 0.98 Ligand-binding domain of nuclear hormone receptor
Hormone_recep        PF00104.33   213 NEMA_CaenoTribu_CSP40.g18263.t1 -            407   7.9e-52  162.0   9.8   1   1   1.1e-51   1.1e-51  161.6   9.8     2   213   178   391   177   391 0.97 Ligand-binding domain of nuclear hormone receptor
Hormone_recep        PF00104.33   213 NEMA_CaenoTribu_CSP40.g18264.t1 -            407   1.9e-60  190.2  10.0   1   1   2.5e-60   2.5e-60  189.8  10.0     3   213   179   391   177   391 0.99 Ligand-binding domain of nuclear hormone receptor
Hormone_recep        PF00104.33   213 NEMA_CaenoTribu_CSP40.g18265.t1 -            406   3.5e-61  192.6   8.8   1   1   5.9e-61   5.9e-61  191.9   8.8     1   213   176   390   176   390 0.99 Ligand-binding domain of nuclear hormone receptor
Hormone_recep        PF00104.33   213 NEMA_CaenoTribu_CSP40.g18269.t1 -            403   7.3e-57  178.5   3.4   1   2      0.36      0.36   -3.5   0.1    78    93    51    71    37    90 0.45 Ligand-binding domain of nuclear hormone receptor
Hormone_recep        PF00104.33   213 NEMA_CaenoTribu_CSP40.g18269.t1 -            403   7.3e-57  178.5   3.4   2   2   7.3e-57   7.3e-57  178.5   3.4     2   213   173   387   172   387 0.98 Ligand-binding domain of nuclear hormone receptor
Hormone_recep        PF00104.33   213 NEMA_CaenoTribu_CSP40.g18270.t1 -            375   2.4e-49  153.9   9.6   1   2       0.1       0.1   -1.8   0.0    52    84    63    93    60   104 0.64 Ligand-binding domain of nuclear hormone receptor
Hormone_recep        PF00104.33   213 NEMA_CaenoTribu_CSP40.g18270.t1 -            375   2.4e-49  153.9   9.6   2   2   2.4e-48   2.4e-48  150.7   8.3     2   213   177   359   176   359 0.95 Ligand-binding domain of nuclear hormone receptor
Hormone_recep        PF00104.33   213 NEMA_CaenoTribu_CSP40.g18272.t1 -           1118    1e-162  524.4  27.6   1   3     1e-57     1e-57  181.3   6.7     2   198   149   346   148   349 0.97 Ligand-binding domain of nuclear hormone receptor
Hormone_recep        PF00104.33   213 NEMA_CaenoTribu_CSP40.g18272.t1 -           1118    1e-162  524.4  27.6   2   3     4e-57     4e-57  179.4   1.4     6   213   528   736   523   736 0.97 Ligand-binding domain of nuclear hormone receptor
Hormone_recep        PF00104.33   213 NEMA_CaenoTribu_CSP40.g18272.t1 -           1118    1e-162  524.4  27.6   3   3   4.5e-56   4.5e-56  175.9   3.5     4   213   891  1102   888  1102 0.98 Ligand-binding domain of nuclear hormone receptor
Hormone_recep        PF00104.33   213 NEMA_CaenoTribu_CSP40.g18273.t1 -            408   3.2e-57  179.7   2.8   1   1   5.4e-57   5.4e-57  178.9   2.8     5   213   182   392   178   392 0.98 Ligand-binding domain of nuclear hormone receptor
Hormone_recep        PF00104.33   213 NEMA_CaenoTribu_CSP40.g18276.t1 -             93   4.5e-23   68.1   2.2   1   1     5e-23     5e-23   67.9   2.2   136   213     1    77     1    77 0.98 Ligand-binding domain of nuclear hormone receptor
Hormone_recep        PF00104.33   213 NEMA_CaenoTribu_CSP40.g18277.t1 -            239   2.5e-23   68.9   1.6   1   1   3.6e-23   3.6e-23   68.4   1.6     2   105   132   238   131   239 0.96 Ligand-binding domain of nuclear hormone receptor
Hormone_recep        PF00104.33   213 NEMA_CaenoTribu_CSP40.g18278.t1 -            296   3.5e-22   65.2   1.3   1   1   6.8e-22   6.8e-22   64.2   1.3     6   107   176   281   172   289 0.84 Ligand-binding domain of nuclear hormone receptor
Hormone_recep        PF00104.33   213 NEMA_CaenoTribu_CSP40.g18392.t1 -            366   3.6e-40  124.0   4.5   1   1   5.1e-40   5.1e-40  123.4   4.5     8   212   151   358   147   359 0.94 Ligand-binding domain of nuclear hormone receptor
Hormone_recep        PF00104.33   213 NEMA_CaenoTribu_CSP40.g18531.t1 -            363   3.8e-22   65.0   3.9   1   1   7.5e-22   7.5e-22   64.1   3.9    23   196   177   332   156   347 0.81 Ligand-binding domain of nuclear hormone receptor
Hormone_recep        PF00104.33   213 NEMA_CaenoTribu_CSP40.g1859.t1 -            432   5.1e-50  156.1   7.3   1   2      0.27      0.27   -3.1   0.1    65    87    85   116    79   137 0.58 Ligand-binding domain of nuclear hormone receptor
Hormone_recep        PF00104.33   213 NEMA_CaenoTribu_CSP40.g1859.t1 -            432   5.1e-50  156.1   7.3   2   2   5.1e-50   5.1e-50  156.1   7.3     1   213   201   417   201   417 0.97 Ligand-binding domain of nuclear hormone receptor
Hormone_recep        PF00104.33   213 NEMA_CaenoTribu_CSP40.g1861.t1 -            434   7.6e-47  145.7   9.1   1   1   1.1e-46   1.1e-46  145.2   9.1     2   213   206   417   205   417 0.96 Ligand-binding domain of nuclear hormone receptor
Hormone_recep        PF00104.33   213 NEMA_CaenoTribu_CSP40.g18754.t1 -            430   3.5e-12   32.5   0.9   1   1   5.5e-12   5.5e-12   31.8   0.9    13   208   227   405   221   410 0.87 Ligand-binding domain of nuclear hormone receptor
Hormone_recep        PF00104.33   213 NEMA_CaenoTribu_CSP40.g18810.t1 -            890   2.7e-57  179.9   0.0   1   2   1.7e-29   1.7e-29   89.1   0.0     3   212   232   424   230   425 0.88 Ligand-binding domain of nuclear hormone receptor
Hormone_recep        PF00104.33   213 NEMA_CaenoTribu_CSP40.g18810.t1 -            890   2.7e-57  179.9   0.0   2   2   2.1e-29   2.1e-29   88.8   0.0     3   213   680   873   678   873 0.90 Ligand-binding domain of nuclear hormone receptor
Hormone_recep        PF00104.33   213 NEMA_CaenoTribu_CSP40.g18955.t1 -            370   2.3e-16   46.1   1.2   1   1   3.7e-16   3.7e-16   45.5   1.2    15   200   125   304   121   314 0.89 Ligand-binding domain of nuclear hormone receptor
Hormone_recep        PF00104.33   213 NEMA_CaenoTribu_CSP40.g19199.t1 -            607   1.1e-12   34.1   0.0   1   1   2.4e-12   2.4e-12   33.0   0.0    11   147   398   514   389   547 0.77 Ligand-binding domain of nuclear hormone receptor
Hormone_recep        PF00104.33   213 NEMA_CaenoTribu_CSP40.g19199.t2 -            585   1.1e-12   34.1   0.0   1   1   2.3e-12   2.3e-12   33.1   0.0    11   147   376   492   367   526 0.77 Ligand-binding domain of nuclear hormone receptor
Hormone_recep        PF00104.33   213 NEMA_CaenoTribu_CSP40.g1943.t1 -            413   1.8e-27   82.4   5.1   1   1   2.8e-27   2.8e-27   81.8   5.1     8   213   203   398   198   398 0.89 Ligand-binding domain of nuclear hormone receptor
Hormone_recep        PF00104.33   213 NEMA_CaenoTribu_CSP40.g1970.t1 -            384   4.7e-21   61.5   0.5   1   2     0.098     0.098   -1.7   0.0    15    32   110   127    75   139 0.56 Ligand-binding domain of nuclear hormone receptor
Hormone_recep        PF00104.33   213 NEMA_CaenoTribu_CSP40.g1970.t1 -            384   4.7e-21   61.5   0.5   2   2   1.4e-20   1.4e-20   59.9   0.1    18   209   197   361   191   363 0.89 Ligand-binding domain of nuclear hormone receptor
Hormone_recep        PF00104.33   213 NEMA_CaenoTribu_CSP40.g1971.t1 -            677   1.1e-30   93.0   0.1   1   2   7.7e-16   7.7e-16   44.4   0.0    23   207   188   345   177   348 0.87 Ligand-binding domain of nuclear hormone receptor
Hormone_recep        PF00104.33   213 NEMA_CaenoTribu_CSP40.g1971.t1 -            677   1.1e-30   93.0   0.1   2   2   3.5e-16   3.5e-16   45.6   0.0    22   204   495   650   490   655 0.87 Ligand-binding domain of nuclear hormone receptor
Hormone_recep        PF00104.33   213 NEMA_CaenoTribu_CSP40.g19896.t1 -            467   8.6e-22   63.9   1.0   1   1   1.4e-21   1.4e-21   63.2   1.0     7   202   242   439   238   450 0.83 Ligand-binding domain of nuclear hormone receptor
Hormone_recep        PF00104.33   213 NEMA_CaenoTribu_CSP40.g19896.t2 -            464   8.4e-22   63.9   1.0   1   1   1.3e-21   1.3e-21   63.3   1.0     7   202   239   436   235   447 0.83 Ligand-binding domain of nuclear hormone receptor
Hormone_recep        PF00104.33   213 NEMA_CaenoTribu_CSP40.g1990.t1 -            393   2.7e-11   29.6   1.2   1   2      0.21      0.21   -2.7   0.1   166   179    65    78    54    88 0.75 Ligand-binding domain of nuclear hormone receptor
Hormone_recep        PF00104.33   213 NEMA_CaenoTribu_CSP40.g1990.t1 -            393   2.7e-11   29.6   1.2   2   2     3e-11     3e-11   29.4   0.2    22   210   178   370   160   373 0.80 Ligand-binding domain of nuclear hormone receptor
Hormone_recep        PF00104.33   213 NEMA_CaenoTribu_CSP40.g19989.t1 -            422   1.2e-53  167.9   5.3   1   1   1.7e-53   1.7e-53  167.5   5.3     4   213   191   405   188   405 0.93 Ligand-binding domain of nuclear hormone receptor
Hormone_recep        PF00104.33   213 NEMA_CaenoTribu_CSP40.g19992.t1 -            406   1.1e-50  158.3   1.9   1   1   1.6e-50   1.6e-50  157.8   1.9     8   213   181   389   176   389 0.94 Ligand-binding domain of nuclear hormone receptor
Hormone_recep        PF00104.33   213 NEMA_CaenoTribu_CSP40.g20087.t1 -            736   7.6e-29   86.9   1.2   1   1   1.6e-28   1.6e-28   85.9   1.2     6   213   235   427   231   427 0.93 Ligand-binding domain of nuclear hormone receptor
Hormone_recep        PF00104.33   213 NEMA_CaenoTribu_CSP40.g20087.t2 -            741   8.1e-29   86.8   1.2   1   1   1.6e-28   1.6e-28   85.9   1.2     6   213   240   432   236   432 0.93 Ligand-binding domain of nuclear hormone receptor
Hormone_recep        PF00104.33   213 NEMA_CaenoTribu_CSP40.g20318.t1 -            705   4.4e-08   19.1   0.2   1   2      0.31      0.31   -3.3   0.1    53    86   135   167   133   177 0.73 Ligand-binding domain of nuclear hormone receptor
Hormone_recep        PF00104.33   213 NEMA_CaenoTribu_CSP40.g20318.t1 -            705   4.4e-08   19.1   0.2   2   2   1.2e-07   1.2e-07   17.7   0.0    14    78   504   566   493   681 0.73 Ligand-binding domain of nuclear hormone receptor
Hormone_recep        PF00104.33   213 NEMA_CaenoTribu_CSP40.g20318.t2 -            920   8.6e-08   18.1   0.4   1   2      0.53      0.53   -4.1   0.1    53    86   350   382   349   391 0.72 Ligand-binding domain of nuclear hormone receptor
Hormone_recep        PF00104.33   213 NEMA_CaenoTribu_CSP40.g20318.t2 -            920   8.6e-08   18.1   0.4   2   2   1.9e-07   1.9e-07   17.0   0.0    14    77   719   780   708   895 0.75 Ligand-binding domain of nuclear hormone receptor
Hormone_recep        PF00104.33   213 NEMA_CaenoTribu_CSP40.g20354.t1 -            540   7.6e-26   77.1   0.9   1   1   1.3e-25   1.3e-25   76.4   0.9    15   202   329   507   322   516 0.81 Ligand-binding domain of nuclear hormone receptor
Hormone_recep        PF00104.33   213 NEMA_CaenoTribu_CSP40.g20451.t1 -            310   1.4e-30   92.6   0.3   1   1   1.7e-30   1.7e-30   92.3   0.3     2   211    35   244    34   246 0.90 Ligand-binding domain of nuclear hormone receptor
Hormone_recep        PF00104.33   213 NEMA_CaenoTribu_CSP40.g20677.t1 -            184     4e-14   38.8   0.1   1   1   6.8e-14   6.8e-14   38.1   0.1    18   148    65   173    55   183 0.84 Ligand-binding domain of nuclear hormone receptor
Hormone_recep        PF00104.33   213 NEMA_CaenoTribu_CSP40.g20679.t1 -            348   1.5e-22   66.4   3.7   1   2      0.44      0.44   -3.8   0.2   194   211    83   100    80   102 0.76 Ligand-binding domain of nuclear hormone receptor
Hormone_recep        PF00104.33   213 NEMA_CaenoTribu_CSP40.g20679.t1 -            348   1.5e-22   66.4   3.7   2   2   1.5e-22   1.5e-22   66.4   3.7     7   212   140   328   136   329 0.85 Ligand-binding domain of nuclear hormone receptor
Hormone_recep        PF00104.33   213 NEMA_CaenoTribu_CSP40.g2068.t1 -            410   3.9e-13   35.6   0.3   1   1   6.2e-13   6.2e-13   34.9   0.3   113   195   294   375   266   391 0.79 Ligand-binding domain of nuclear hormone receptor
Hormone_recep        PF00104.33   213 NEMA_CaenoTribu_CSP40.g21168.t1 -            340   5.2e-18   51.5   1.7   1   1     1e-17     1e-17   50.5   1.7    24   201   155   314   149   326 0.85 Ligand-binding domain of nuclear hormone receptor
Hormone_recep        PF00104.33   213 NEMA_CaenoTribu_CSP40.g21173.t1 -            424   7.6e-65  204.6   8.3   1   1     1e-64     1e-64  204.2   8.3     3   213   193   408   191   408 0.98 Ligand-binding domain of nuclear hormone receptor
Hormone_recep        PF00104.33   213 NEMA_CaenoTribu_CSP40.g21175.t1 -            345   2.8e-61  192.9  12.2   1   1   3.5e-61   3.5e-61  192.6  12.2     4   213   115   329   113   329 0.97 Ligand-binding domain of nuclear hormone receptor
Hormone_recep        PF00104.33   213 NEMA_CaenoTribu_CSP40.g21176.t1 -            419   1.2e-61  194.2   8.4   1   2      0.49      0.49   -4.0   0.1   144   166    92   114    88   118 0.68 Ligand-binding domain of nuclear hormone receptor
Hormone_recep        PF00104.33   213 NEMA_CaenoTribu_CSP40.g21176.t1 -            419   1.2e-61  194.2   8.4   2   2   1.2e-61   1.2e-61  194.2   8.4     4   213   189   403   187   403 0.96 Ligand-binding domain of nuclear hormone receptor
Hormone_recep        PF00104.33   213 NEMA_CaenoTribu_CSP40.g21177.t1 -            409   3.8e-56  176.2   4.1   1   1   4.9e-56   4.9e-56  175.8   4.1     4   213   179   393   176   393 0.96 Ligand-binding domain of nuclear hormone receptor
Hormone_recep        PF00104.33   213 NEMA_CaenoTribu_CSP40.g21179.t1 -            421     5e-59  185.5   5.4   1   2      0.44      0.44   -3.8   0.1    80    98    91   113    76   118 0.47 Ligand-binding domain of nuclear hormone receptor
Hormone_recep        PF00104.33   213 NEMA_CaenoTribu_CSP40.g21179.t1 -            421     5e-59  185.5   5.4   2   2     5e-59     5e-59  185.5   5.4     5   213   193   405   191   405 0.98 Ligand-binding domain of nuclear hormone receptor
Hormone_recep        PF00104.33   213 NEMA_CaenoTribu_CSP40.g21412.t1 -            443   1.6e-30   92.4   5.2   1   2      0.34      0.34   -3.4   0.0    50    82    73   105    72   130 0.69 Ligand-binding domain of nuclear hormone receptor
Hormone_recep        PF00104.33   213 NEMA_CaenoTribu_CSP40.g21412.t1 -            443   1.6e-30   92.4   5.2   2   2   1.6e-30   1.6e-30   92.4   5.2     1   201   212   412   212   416 0.92 Ligand-binding domain of nuclear hormone receptor
Hormone_recep        PF00104.33   213 NEMA_CaenoTribu_CSP40.g21441.t1 -            426   2.1e-44  137.8   4.3   1   2      0.29      0.29   -3.2   0.0     7    29   147   169   142   182 0.67 Ligand-binding domain of nuclear hormone receptor
Hormone_recep        PF00104.33   213 NEMA_CaenoTribu_CSP40.g21441.t1 -            426   2.1e-44  137.8   4.3   2   2   2.1e-44   2.1e-44  137.8   4.3     7   210   203   406   197   409 0.95 Ligand-binding domain of nuclear hormone receptor
Hormone_recep        PF00104.33   213 NEMA_CaenoTribu_CSP40.g21442.t1 -            423     4e-57  179.3   4.4   1   1   6.3e-57   6.3e-57  178.7   4.4     2   210   195   403   194   406 0.97 Ligand-binding domain of nuclear hormone receptor
Hormone_recep        PF00104.33   213 NEMA_CaenoTribu_CSP40.g21443.t1 -            414   1.6e-46  144.7   6.5   1   1   2.7e-46   2.7e-46  143.9   6.5     6   213   184   393   180   393 0.95 Ligand-binding domain of nuclear hormone receptor
Hormone_recep        PF00104.33   213 NEMA_CaenoTribu_CSP40.g21444.t1 -            430   7.7e-59  184.9   5.3   1   2      0.41      0.41   -3.7   0.1    67   101    88   122    81   132 0.49 Ligand-binding domain of nuclear hormone receptor
Hormone_recep        PF00104.33   213 NEMA_CaenoTribu_CSP40.g21444.t1 -            430   7.7e-59  184.9   5.3   2   2   7.7e-59   7.7e-59  184.9   5.3     3   213   201   413   199   413 0.93 Ligand-binding domain of nuclear hormone receptor
Hormone_recep        PF00104.33   213 NEMA_CaenoTribu_CSP40.g21495.t1 -            366   3.9e-31   94.4   0.0   1   2      0.29      0.29   -3.2   0.0    50    85    62    97    59   126 0.58 Ligand-binding domain of nuclear hormone receptor
Hormone_recep        PF00104.33   213 NEMA_CaenoTribu_CSP40.g21495.t1 -            366   3.9e-31   94.4   0.0   2   2   6.9e-31   6.9e-31   93.6   0.0     3   213   138   346   136   346 0.93 Ligand-binding domain of nuclear hormone receptor
Hormone_recep        PF00104.33   213 NEMA_CaenoTribu_CSP40.g21496.t1 -            385   9.5e-34  103.0   0.0   1   1     2e-33     2e-33  101.9   0.0     7   213   150   361   145   361 0.90 Ligand-binding domain of nuclear hormone receptor
Hormone_recep        PF00104.33   213 NEMA_CaenoTribu_CSP40.g21513.t1 -            355   8.6e-26   76.9   1.9   1   1   1.3e-25   1.3e-25   76.4   1.9     8   210   138   337   133   340 0.93 Ligand-binding domain of nuclear hormone receptor
Hormone_recep        PF00104.33   213 NEMA_CaenoTribu_CSP40.g21514.t1 -            364   2.1e-30   92.0   1.9   1   1   3.2e-30   3.2e-30   91.4   1.9    32   212   170   346   148   347 0.94 Ligand-binding domain of nuclear hormone receptor
Hormone_recep        PF00104.33   213 NEMA_CaenoTribu_CSP40.g21515.t1 -            345     7e-30   90.3   2.2   1   2      0.11      0.11   -1.9   0.0   136   162     1    26     1    79 0.52 Ligand-binding domain of nuclear hormone receptor
Hormone_recep        PF00104.33   213 NEMA_CaenoTribu_CSP40.g21515.t1 -            345     7e-30   90.3   2.2   2   2     7e-30     7e-30   90.3   2.2    11   212   129   327   125   328 0.91 Ligand-binding domain of nuclear hormone receptor
Hormone_recep        PF00104.33   213 NEMA_CaenoTribu_CSP40.g21516.t1 -            290   7.8e-24   70.6   1.5   1   1   9.8e-24   9.8e-24   70.2   1.5    33   212    97   272    71   273 0.82 Ligand-binding domain of nuclear hormone receptor
Hormone_recep        PF00104.33   213 NEMA_CaenoTribu_CSP40.g21517.t1 -            939   2.4e-43  134.3   8.5   1   2     9e-18     9e-18   50.7   0.4    12   164   131   282   126   286 0.90 Ligand-binding domain of nuclear hormone receptor
Hormone_recep        PF00104.33   213 NEMA_CaenoTribu_CSP40.g21517.t1 -            939   2.4e-43  134.3   8.5   2   2   1.4e-28   1.4e-28   86.1   2.5     7   211   410   611   406   613 0.93 Ligand-binding domain of nuclear hormone receptor
Hormone_recep        PF00104.33   213 NEMA_CaenoTribu_CSP40.g21967.t1 -            445   2.2e-25   75.6   0.0   1   1   3.8e-25   3.8e-25   74.9   0.0     5   213   217   408   213   408 0.87 Ligand-binding domain of nuclear hormone receptor
Hormone_recep        PF00104.33   213 NEMA_CaenoTribu_CSP40.g22037.t1 -             85   2.4e-07   16.7   0.1   1   1   2.7e-07   2.7e-07   16.5   0.1    18    66    21    69    15    79 0.91 Ligand-binding domain of nuclear hormone receptor
Hormone_recep        PF00104.33   213 NEMA_CaenoTribu_CSP40.g2262.t1 -            421   4.6e-52  162.8   9.6   1   1   7.7e-52   7.7e-52  162.1   9.6     3   213   192   404   190   404 0.92 Ligand-binding domain of nuclear hormone receptor
Hormone_recep        PF00104.33   213 NEMA_CaenoTribu_CSP40.g23002.t1 -            368   5.7e-40  123.3   5.5   1   1   7.4e-40   7.4e-40  122.9   5.5     3   212   140   350   138   351 0.95 Ligand-binding domain of nuclear hormone receptor
Hormone_recep        PF00104.33   213 NEMA_CaenoTribu_CSP40.g23009.t1 -            173   1.7e-15   43.3   2.8   1   1   2.1e-15   2.1e-15   43.0   2.8    11   143     9   141     4   164 0.81 Ligand-binding domain of nuclear hormone receptor
Hormone_recep        PF00104.33   213 NEMA_CaenoTribu_CSP40.g23013.t1 -            340   1.9e-24   72.6   0.6   1   1   2.7e-24   2.7e-24   72.1   0.6    11   213   130   325   123   325 0.85 Ligand-binding domain of nuclear hormone receptor
Hormone_recep        PF00104.33   213 NEMA_CaenoTribu_CSP40.g23191.t1 -            348   1.1e-26   79.9   9.3   1   1   1.5e-26   1.5e-26   79.5   9.3     3   212   125   330   123   331 0.91 Ligand-binding domain of nuclear hormone receptor
Hormone_recep        PF00104.33   213 NEMA_CaenoTribu_CSP40.g23192.t1 -            611   1.7e-31   95.6   8.7   1   3      0.37      0.37   -3.6   0.1    71    99    53    84    44    92 0.58 Ligand-binding domain of nuclear hormone receptor
Hormone_recep        PF00104.33   213 NEMA_CaenoTribu_CSP40.g23192.t1 -            611   1.7e-31   95.6   8.7   2   3   1.7e-31   1.7e-31   95.6   8.7     7   212   126   328   121   329 0.88 Ligand-binding domain of nuclear hormone receptor
Hormone_recep        PF00104.33   213 NEMA_CaenoTribu_CSP40.g23192.t1 -            611   1.7e-31   95.6   8.7   3   3      0.39      0.39   -3.6   0.3    21    50   521   549   519   575 0.50 Ligand-binding domain of nuclear hormone receptor
Hormone_recep        PF00104.33   213 NEMA_CaenoTribu_CSP40.g23194.t1 -            345   3.9e-25   74.8  10.3   1   1   5.1e-25   5.1e-25   74.4  10.3     8   212   127   327   121   328 0.93 Ligand-binding domain of nuclear hormone receptor
Hormone_recep        PF00104.33   213 NEMA_CaenoTribu_CSP40.g23195.t1 -            340   3.6e-20   58.6   6.6   1   2      0.11      0.11   -1.8   0.1    64   100    47    85    39    99 0.57 Ligand-binding domain of nuclear hormone receptor
Hormone_recep        PF00104.33   213 NEMA_CaenoTribu_CSP40.g23195.t1 -            340   3.6e-20   58.6   6.6   2   2   3.6e-20   3.6e-20   58.6   6.6     9   212   126   322   119   323 0.88 Ligand-binding domain of nuclear hormone receptor
Hormone_recep        PF00104.33   213 NEMA_CaenoTribu_CSP40.g23196.t1 -            347     1e-29   89.8   0.6   1   1   1.4e-29   1.4e-29   89.4   0.6    16   211   133   328   120   330 0.93 Ligand-binding domain of nuclear hormone receptor
Hormone_recep        PF00104.33   213 NEMA_CaenoTribu_CSP40.g23197.t1 -            455   9.1e-34  103.0   5.4   1   1   1.4e-33   1.4e-33  102.4   5.4    11   210   236   435   230   438 0.91 Ligand-binding domain of nuclear hormone receptor
Hormone_recep        PF00104.33   213 NEMA_CaenoTribu_CSP40.g23198.t1 -            359   4.7e-24   71.3   2.8   1   1   6.4e-24   6.4e-24   70.8   2.8     7   212   138   341   135   342 0.94 Ligand-binding domain of nuclear hormone receptor
Hormone_recep        PF00104.33   213 NEMA_CaenoTribu_CSP40.g23199.t1 -            369   1.3e-25   76.4   3.7   1   1   1.7e-25   1.7e-25   76.0   3.7     9   212   151   351   143   352 0.89 Ligand-binding domain of nuclear hormone receptor
Hormone_recep        PF00104.33   213 NEMA_CaenoTribu_CSP40.g23200.t1 -            369   6.4e-25   74.1   1.3   1   2      0.49      0.49   -4.0   0.1   151   162    70    81    54    95 0.48 Ligand-binding domain of nuclear hormone receptor
Hormone_recep        PF00104.33   213 NEMA_CaenoTribu_CSP40.g23200.t1 -            369   6.4e-25   74.1   1.3   2   2   6.4e-25   6.4e-25   74.1   1.3    11   211   150   350   142   352 0.86 Ligand-binding domain of nuclear hormone receptor
Hormone_recep        PF00104.33   213 NEMA_CaenoTribu_CSP40.g23631.t1 -            531   3.3e-13   35.8   0.0   1   1   5.9e-13   5.9e-13   35.0   0.0     9   212   317   509   312   510 0.74 Ligand-binding domain of nuclear hormone receptor
Hormone_recep        PF00104.33   213 NEMA_CaenoTribu_CSP40.g23750.t1 -            360   2.1e-21   62.6   0.2   1   1   4.5e-21   4.5e-21   61.5   0.2    18   207   156   328   155   333 0.83 Ligand-binding domain of nuclear hormone receptor
Hormone_recep        PF00104.33   213 NEMA_CaenoTribu_CSP40.g24078.t1 -            398   6.7e-26   77.3   0.0   1   1   9.9e-26   9.9e-26   76.8   0.0     4   213   173   383   170   383 0.89 Ligand-binding domain of nuclear hormone receptor
Hormone_recep        PF00104.33   213 NEMA_CaenoTribu_CSP40.g24586.t1 -            419   4.1e-54  169.5   9.0   1   1   6.4e-54   6.4e-54  168.9   9.0     3   213   192   404   190   404 0.96 Ligand-binding domain of nuclear hormone receptor
Hormone_recep        PF00104.33   213 NEMA_CaenoTribu_CSP40.g24641.t1 -            645     2e-23   69.2   1.8   1   3      0.18      0.18   -2.5   0.2    54   106   126   177   123   194 0.57 Ligand-binding domain of nuclear hormone receptor
Hormone_recep        PF00104.33   213 NEMA_CaenoTribu_CSP40.g24641.t1 -            645     2e-23   69.2   1.8   2   3   2.1e-09   2.1e-09   23.4   0.0    21    74   272   325   267   374 0.89 Ligand-binding domain of nuclear hormone receptor
Hormone_recep        PF00104.33   213 NEMA_CaenoTribu_CSP40.g24641.t1 -            645     2e-23   69.2   1.8   3   3   7.3e-16   7.3e-16   44.5   0.1   108   212   496   599   460   600 0.76 Ligand-binding domain of nuclear hormone receptor
Hormone_recep        PF00104.33   213 NEMA_CaenoTribu_CSP40.g24658.t1 -            490   4.3e-36  110.6   3.7   1   1   7.3e-36   7.3e-36  109.9   3.7    28   213   286   475   275   475 0.89 Ligand-binding domain of nuclear hormone receptor
Hormone_recep        PF00104.33   213 NEMA_CaenoTribu_CSP40.g24658.t2 -            488   4.3e-36  110.6   3.7   1   1   7.2e-36   7.2e-36  109.9   3.7    28   213   284   473   273   473 0.89 Ligand-binding domain of nuclear hormone receptor
Hormone_recep        PF00104.33   213 NEMA_CaenoTribu_CSP40.g2468.t1 -            357   3.2e-25   75.1   1.5   1   1   4.4e-25   4.4e-25   74.6   1.5    13   213   138   339   128   339 0.91 Ligand-binding domain of nuclear hormone receptor
Hormone_recep        PF00104.33   213 NEMA_CaenoTribu_CSP40.g2469.t1 -            299   9.6e-28   83.3   2.7   1   1   1.2e-27   1.2e-27   83.0   2.7     6   213    73   281    70   281 0.92 Ligand-binding domain of nuclear hormone receptor
Hormone_recep        PF00104.33   213 NEMA_CaenoTribu_CSP40.g2470.t1 -            108   1.8e-14   40.0   0.0   1   1     2e-14     2e-14   39.8   0.0   123   213     1    90     1    90 0.97 Ligand-binding domain of nuclear hormone receptor
Hormone_recep        PF00104.33   213 NEMA_CaenoTribu_CSP40.g2470.t2 -            187   7.1e-17   47.8   0.0   1   1   8.1e-17   8.1e-17   47.6   0.0    87   213    44   169    19   169 0.91 Ligand-binding domain of nuclear hormone receptor
Hormone_recep        PF00104.33   213 NEMA_CaenoTribu_CSP40.g24709.t1 -            407   3.1e-52  163.3   7.1   1   1   4.4e-52   4.4e-52  162.9   7.1     3   213   181   392   179   392 0.97 Ligand-binding domain of nuclear hormone receptor
Hormone_recep        PF00104.33   213 NEMA_CaenoTribu_CSP40.g2472.t1 -           2806   7.9e-08   18.3   0.0   1   1   1.9e-07   1.9e-07   17.0   0.0     8    72   157   222   153   262 0.82 Ligand-binding domain of nuclear hormone receptor
Hormone_recep        PF00104.33   213 NEMA_CaenoTribu_CSP40.g2473.t1 -            306   6.4e-31   93.7   3.0   1   1   8.7e-31   8.7e-31   93.3   3.0     8   213    82   288    77   288 0.93 Ligand-binding domain of nuclear hormone receptor
Hormone_recep        PF00104.33   213 NEMA_CaenoTribu_CSP40.g24774.t1 -            407   1.1e-25   76.6   0.1   1   1   1.7e-25   1.7e-25   76.0   0.1     4   213   188   392   185   392 0.92 Ligand-binding domain of nuclear hormone receptor
Hormone_recep        PF00104.33   213 NEMA_CaenoTribu_CSP40.g24776.t1 -            397   1.5e-24   72.9   0.0   1   1   2.3e-24   2.3e-24   72.3   0.0     9   213   179   382   174   382 0.87 Ligand-binding domain of nuclear hormone receptor
Hormone_recep        PF00104.33   213 NEMA_CaenoTribu_CSP40.g2508.t1 -            447     3e-21   62.1   1.3   1   1   1.4e-20   1.4e-20   59.9   1.3    18   205   259   419   256   424 0.86 Ligand-binding domain of nuclear hormone receptor
Hormone_recep        PF00104.33   213 NEMA_CaenoTribu_CSP40.g2509.t1 -            416     8e-20   57.4   0.3   1   2     0.055     0.055   -0.8   0.2    67   104   113   144    78   161 0.55 Ligand-binding domain of nuclear hormone receptor
Hormone_recep        PF00104.33   213 NEMA_CaenoTribu_CSP40.g2509.t1 -            416     8e-20   57.4   0.3   2   2     8e-20     8e-20   57.4   0.3    19   205   229   388   224   392 0.84 Ligand-binding domain of nuclear hormone receptor
Hormone_recep        PF00104.33   213 NEMA_CaenoTribu_CSP40.g2509.t2 -            431   8.7e-20   57.3   0.3   1   2     0.058     0.058   -0.9   0.2    67   104   128   159    93   176 0.55 Ligand-binding domain of nuclear hormone receptor
Hormone_recep        PF00104.33   213 NEMA_CaenoTribu_CSP40.g2509.t2 -            431   8.7e-20   57.3   0.3   2   2   8.7e-20   8.7e-20   57.3   0.3    19   205   244   403   239   407 0.84 Ligand-binding domain of nuclear hormone receptor
Hormone_recep        PF00104.33   213 NEMA_CaenoTribu_CSP40.g2558.t1 -            404   4.5e-27   81.1   0.9   1   1   6.5e-27   6.5e-27   80.6   0.9     6   213    93   300    88   300 0.93 Ligand-binding domain of nuclear hormone receptor
Hormone_recep        PF00104.33   213 NEMA_CaenoTribu_CSP40.g2616.t1 -            438   1.1e-21   63.5   0.0   1   1   2.4e-21   2.4e-21   62.4   0.0    20   205   166   331   157   339 0.87 Ligand-binding domain of nuclear hormone receptor
Hormone_recep        PF00104.33   213 NEMA_CaenoTribu_CSP40.g2686.t1 -            702   3.6e-13   35.7   0.9   1   2      0.11      0.11   -1.9   0.1   158   177   383   402   370   410 0.75 Ligand-binding domain of nuclear hormone receptor
Hormone_recep        PF00104.33   213 NEMA_CaenoTribu_CSP40.g2686.t1 -            702   3.6e-13   35.7   0.9   2   2   9.1e-13   9.1e-13   34.4   0.1    30   207   436   609   431   613 0.78 Ligand-binding domain of nuclear hormone receptor
Hormone_recep        PF00104.33   213 NEMA_CaenoTribu_CSP40.g2745.t1 -            350   6.7e-10   25.0   3.3   1   2    0.0024    0.0024    3.6   0.1   150   182   127   160   120   187 0.70 Ligand-binding domain of nuclear hormone receptor
Hormone_recep        PF00104.33   213 NEMA_CaenoTribu_CSP40.g2745.t1 -            350   6.7e-10   25.0   3.3   2   2   1.5e-08   1.5e-08   20.6   1.7    73   196   229   328   171   342 0.65 Ligand-binding domain of nuclear hormone receptor
Hormone_recep        PF00104.33   213 NEMA_CaenoTribu_CSP40.g283.t1 -            684     9e-32   96.5   3.8   1   1   1.5e-31   1.5e-31   95.8   3.8    12   213   410   635   402   635 0.84 Ligand-binding domain of nuclear hormone receptor
Hormone_recep        PF00104.33   213 NEMA_CaenoTribu_CSP40.g283.t2 -            681     9e-32   96.5   3.8   1   1   1.5e-31   1.5e-31   95.8   3.8    12   213   407   632   399   632 0.84 Ligand-binding domain of nuclear hormone receptor
Hormone_recep        PF00104.33   213 NEMA_CaenoTribu_CSP40.g283.t3 -            577     6e-32   97.1   3.8   1   1     1e-31     1e-31   96.3   3.8    12   213   303   528   295   528 0.84 Ligand-binding domain of nuclear hormone receptor
Hormone_recep        PF00104.33   213 NEMA_CaenoTribu_CSP40.g3060.t1 -            438   2.8e-59  186.4  10.6   1   1   4.9e-59   4.9e-59  185.6  10.6     8   213   213   422   207   422 0.97 Ligand-binding domain of nuclear hormone receptor
Hormone_recep        PF00104.33   213 NEMA_CaenoTribu_CSP40.g3061.t1 -            386   3.9e-52  163.0   7.4   1   2     0.093     0.093   -1.6   0.0   172   203    94   123    47   129 0.70 Ligand-binding domain of nuclear hormone receptor
Hormone_recep        PF00104.33   213 NEMA_CaenoTribu_CSP40.g3061.t1 -            386   3.9e-52  163.0   7.4   2   2   3.9e-52   3.9e-52  163.0   7.4     3   185   167   354   165   366 0.97 Ligand-binding domain of nuclear hormone receptor
Hormone_recep        PF00104.33   213 NEMA_CaenoTribu_CSP40.g3062.t1 -            415   4.4e-57  179.2  10.6   1   1   6.8e-57   6.8e-57  178.6  10.6     4   213   185   399   182   399 0.98 Ligand-binding domain of nuclear hormone receptor
Hormone_recep        PF00104.33   213 NEMA_CaenoTribu_CSP40.g3214.t1 -            431   1.9e-30   92.2   0.1   1   1   2.9e-30   2.9e-30   91.6   0.1    19   213   218   415   210   415 0.86 Ligand-binding domain of nuclear hormone receptor
Hormone_recep        PF00104.33   213 NEMA_CaenoTribu_CSP40.g3563.t1 -            481     3e-24   71.9   0.4   1   1   5.5e-24   5.5e-24   71.0   0.4     5   202   250   448   246   461 0.83 Ligand-binding domain of nuclear hormone receptor
Hormone_recep        PF00104.33   213 NEMA_CaenoTribu_CSP40.g3774.t1 -            385   3.3e-35  107.7   0.0   1   1   4.6e-35   4.6e-35  107.3   0.0     6   213   160   368   157   368 0.92 Ligand-binding domain of nuclear hormone receptor
Hormone_recep        PF00104.33   213 NEMA_CaenoTribu_CSP40.g3871.t1 -            378   2.8e-19   55.7   0.5   1   1   5.3e-19   5.3e-19   54.8   0.5    31   202   170   326   156   337 0.84 Ligand-binding domain of nuclear hormone receptor
Hormone_recep        PF00104.33   213 NEMA_CaenoTribu_CSP40.g3911.t1 -            241     3e-11   29.4   0.0   1   1   4.5e-11   4.5e-11   28.8   0.0    97   205   117   225    86   232 0.76 Ligand-binding domain of nuclear hormone receptor
Hormone_recep        PF00104.33   213 NEMA_CaenoTribu_CSP40.g3912.t1 -            367     3e-11   29.4   2.9   1   2     0.033     0.033   -0.1   0.1   129   165   139   175    59   181 0.65 Ligand-binding domain of nuclear hormone receptor
Hormone_recep        PF00104.33   213 NEMA_CaenoTribu_CSP40.g3912.t1 -            367     3e-11   29.4   2.9   2   2   4.6e-11   4.6e-11   28.8   0.5   108   208   255   356   196   361 0.75 Ligand-binding domain of nuclear hormone receptor
Hormone_recep        PF00104.33   213 NEMA_CaenoTribu_CSP40.g3913.t1 -            221   5.9e-08   18.7   0.3   1   1   1.8e-07   1.8e-07   17.1   0.3    35   145    70   153    49   208 0.78 Ligand-binding domain of nuclear hormone receptor
Hormone_recep        PF00104.33   213 NEMA_CaenoTribu_CSP40.g4206.t1 -            344   1.2e-08   20.9   0.0   1   1   2.5e-08   2.5e-08   19.9   0.0    94   204   230   340   202   342 0.75 Ligand-binding domain of nuclear hormone receptor
Hormone_recep        PF00104.33   213 NEMA_CaenoTribu_CSP40.g4214.t1 -            429   1.1e-17   50.5   0.2   1   1   1.7e-17   1.7e-17   49.8   0.2    21   213   209   409   207   409 0.80 Ligand-binding domain of nuclear hormone receptor
Hormone_recep        PF00104.33   213 NEMA_CaenoTribu_CSP40.g4310.t1 -            371   1.9e-34  105.2   0.6   1   1   2.7e-34   2.7e-34  104.7   0.6     7   212   146   351   141   352 0.94 Ligand-binding domain of nuclear hormone receptor
Hormone_recep        PF00104.33   213 NEMA_CaenoTribu_CSP40.g4311.t1 -            351   1.3e-31   96.0   0.0   1   1   2.2e-31   2.2e-31   95.2   0.0     8   212   130   335   127   336 0.93 Ligand-binding domain of nuclear hormone receptor
Hormone_recep        PF00104.33   213 NEMA_CaenoTribu_CSP40.g4312.t1 -            373   1.3e-33  102.6   0.0   1   1   1.8e-33   1.8e-33  102.1   0.0     6   212   145   352   141   353 0.94 Ligand-binding domain of nuclear hormone receptor
Hormone_recep        PF00104.33   213 NEMA_CaenoTribu_CSP40.g4317.t1 -            452   1.6e-28   85.9   0.2   1   1     3e-28     3e-28   85.0   0.2     8   213   214   414   209   414 0.86 Ligand-binding domain of nuclear hormone receptor
Hormone_recep        PF00104.33   213 NEMA_CaenoTribu_CSP40.g4317.t2 -            452   1.6e-28   85.9   0.2   1   1   2.8e-28   2.8e-28   85.1   0.2     8   213   214   414   208   414 0.86 Ligand-binding domain of nuclear hormone receptor
Hormone_recep        PF00104.33   213 NEMA_CaenoTribu_CSP40.g503.t1 -            582   1.4e-20   59.9   0.1   1   1   4.7e-20   4.7e-20   58.2   0.1    18   205   394   554   380   558 0.81 Ligand-binding domain of nuclear hormone receptor
Hormone_recep        PF00104.33   213 NEMA_CaenoTribu_CSP40.g504.t1 -            332   1.9e-16   46.4   0.3   1   2      0.24      0.24   -2.9   0.0    95   129    94   118    58   124 0.42 Ligand-binding domain of nuclear hormone receptor
Hormone_recep        PF00104.33   213 NEMA_CaenoTribu_CSP40.g504.t1 -            332   1.9e-16   46.4   0.3   2   2   4.8e-16   4.8e-16   45.1   0.1    26   200   152   305   128   318 0.77 Ligand-binding domain of nuclear hormone receptor
Hormone_recep        PF00104.33   213 NEMA_CaenoTribu_CSP40.g514.t1 -            408   2.1e-55  173.7   7.7   1   2      0.29      0.29   -3.2   0.0    52    68    62    78    43    92 0.55 Ligand-binding domain of nuclear hormone receptor
Hormone_recep        PF00104.33   213 NEMA_CaenoTribu_CSP40.g514.t1 -            408   2.1e-55  173.7   7.7   2   2   2.1e-55   2.1e-55  173.7   7.7     5   213   181   392   177   392 0.95 Ligand-binding domain of nuclear hormone receptor
Hormone_recep        PF00104.33   213 NEMA_CaenoTribu_CSP40.g515.t1 -            397   3.4e-52  163.2  12.3   1   1   4.3e-52   4.3e-52  162.9  12.3     5   213   173   382   169   382 0.96 Ligand-binding domain of nuclear hormone receptor
Hormone_recep        PF00104.33   213 NEMA_CaenoTribu_CSP40.g516.t1 -            414   1.9e-54  170.6   4.8   1   1   2.6e-54   2.6e-54  170.2   4.8     3   213   188   399   186   399 0.98 Ligand-binding domain of nuclear hormone receptor
Hormone_recep        PF00104.33   213 NEMA_CaenoTribu_CSP40.g517.t1 -            414   9.7e-54  168.3   8.7   1   1   1.4e-53   1.4e-53  167.8   8.7     2   213   187   399   186   399 0.98 Ligand-binding domain of nuclear hormone receptor
Hormone_recep        PF00104.33   213 NEMA_CaenoTribu_CSP40.g521.t1 -            395   6.5e-50  155.8   2.8   1   1   1.2e-49   1.2e-49  155.0   2.8     7   213   167   376   163   376 0.91 Ligand-binding domain of nuclear hormone receptor
Hormone_recep        PF00104.33   213 NEMA_CaenoTribu_CSP40.g5226.t1 -            385   2.1e-13   36.5   2.0   1   2   3.7e-13   3.7e-13   35.7   1.6    11   167   196   337   189   339 0.80 Ligand-binding domain of nuclear hormone receptor
Hormone_recep        PF00104.33   213 NEMA_CaenoTribu_CSP40.g5226.t1 -            385   2.1e-13   36.5   2.0   2   2     0.051     0.051   -0.7   0.0   186   210   332   356   324   358 0.86 Ligand-binding domain of nuclear hormone receptor
Hormone_recep        PF00104.33   213 NEMA_CaenoTribu_CSP40.g524.t1 -            394   3.1e-49  153.6   8.4   1   2      0.33      0.33   -3.4   0.0    48    62    57    73    38    91 0.59 Ligand-binding domain of nuclear hormone receptor
Hormone_recep        PF00104.33   213 NEMA_CaenoTribu_CSP40.g524.t1 -            394   3.1e-49  153.6   8.4   2   2   3.1e-49   3.1e-49  153.6   8.4    10   213   170   376   162   376 0.94 Ligand-binding domain of nuclear hormone receptor
Hormone_recep        PF00104.33   213 NEMA_CaenoTribu_CSP40.g525.t1 -            394   2.5e-47  147.4   5.1   1   1   4.2e-47   4.2e-47  146.6   5.1     2   195   187   383   186   393 0.95 Ligand-binding domain of nuclear hormone receptor
Hormone_recep        PF00104.33   213 NEMA_CaenoTribu_CSP40.g5256.t1 -            239   3.3e-28   84.9   0.2   1   1   4.1e-28   4.1e-28   84.5   0.2     5   212    25   221    22   222 0.91 Ligand-binding domain of nuclear hormone receptor
Hormone_recep        PF00104.33   213 NEMA_CaenoTribu_CSP40.g5257.t1 -            346   5.8e-32   97.1   0.9   1   1   1.1e-31   1.1e-31   96.3   0.9     4   213   120   329   118   329 0.94 Ligand-binding domain of nuclear hormone receptor
Hormone_recep        PF00104.33   213 NEMA_CaenoTribu_CSP40.g5258.t1 -            360   6.5e-27   80.6   0.0   1   1     1e-26     1e-26   80.0   0.0    32   213   166   343   159   343 0.96 Ligand-binding domain of nuclear hormone receptor
Hormone_recep        PF00104.33   213 NEMA_CaenoTribu_CSP40.g526.t1 -            244   3.9e-50  156.5  10.0   1   1   4.4e-50   4.4e-50  156.3  10.0     2   213    14   228    13   228 0.95 Ligand-binding domain of nuclear hormone receptor
Hormone_recep        PF00104.33   213 NEMA_CaenoTribu_CSP40.g534.t1 -            340   5.9e-19   54.6   0.5   1   1     1e-18     1e-18   53.8   0.5     6   213   120   325   117   325 0.94 Ligand-binding domain of nuclear hormone receptor
Hormone_recep        PF00104.33   213 NEMA_CaenoTribu_CSP40.g539.t1 -            189   9.2e-16   44.2   0.1   1   1     1e-15     1e-15   44.0   0.1    80   213    40   173     5   173 0.84 Ligand-binding domain of nuclear hormone receptor
Hormone_recep        PF00104.33   213 NEMA_CaenoTribu_CSP40.g6333.t1 -            415   2.5e-19   55.8   0.9   1   2      0.28      0.28   -3.2   0.0    63    84    73    94    71   130 0.69 Ligand-binding domain of nuclear hormone receptor
Hormone_recep        PF00104.33   213 NEMA_CaenoTribu_CSP40.g6333.t1 -            415   2.5e-19   55.8   0.9   2   2   4.9e-19   4.9e-19   54.9   0.2    20   205   225   388   222   395 0.90 Ligand-binding domain of nuclear hormone receptor
Hormone_recep        PF00104.33   213 NEMA_CaenoTribu_CSP40.g6371.t1 -            340   1.2e-19   56.9   3.2   1   1   1.6e-19   1.6e-19   56.5   3.2    11   208   128   324   119   329 0.82 Ligand-binding domain of nuclear hormone receptor
Hormone_recep        PF00104.33   213 NEMA_CaenoTribu_CSP40.g6374.t1 -            338   5.7e-23   67.7   5.3   1   1   8.2e-23   8.2e-23   67.2   5.3    36   211   155   327   120   329 0.88 Ligand-binding domain of nuclear hormone receptor
Hormone_recep        PF00104.33   213 NEMA_CaenoTribu_CSP40.g6423.t1 -            333   2.1e-60  190.0   3.9   1   1   2.9e-60   2.9e-60  189.6   3.9     5   213   104   314   100   314 0.98 Ligand-binding domain of nuclear hormone receptor
Hormone_recep        PF00104.33   213 NEMA_CaenoTribu_CSP40.g6424.t1 -            390     3e-59  186.3   5.1   1   1   4.2e-59   4.2e-59  185.8   5.1    14   213   169   371   158   371 0.91 Ligand-binding domain of nuclear hormone receptor
Hormone_recep        PF00104.33   213 NEMA_CaenoTribu_CSP40.g6427.t1 -            395   4.4e-57  179.2   3.0   1   2     0.034     0.034   -0.2   0.0    52   109    52   106    49   127 0.63 Ligand-binding domain of nuclear hormone receptor
Hormone_recep        PF00104.33   213 NEMA_CaenoTribu_CSP40.g6427.t1 -            395   4.4e-57  179.2   3.0   2   2   4.4e-57   4.4e-57  179.2   3.0     6   213   169   376   166   376 0.97 Ligand-binding domain of nuclear hormone receptor
Hormone_recep        PF00104.33   213 NEMA_CaenoTribu_CSP40.g6432.t1 -            758  3.7e-108  346.1  11.5   1   2   1.4e-55   1.4e-55  174.3   3.6     3   200   169   369   167   372 0.97 Ligand-binding domain of nuclear hormone receptor
Hormone_recep        PF00104.33   213 NEMA_CaenoTribu_CSP40.g6432.t1 -            758  3.7e-108  346.1  11.5   2   2   2.7e-56   2.7e-56  176.6   1.0     6   213   529   739   524   739 0.96 Ligand-binding domain of nuclear hormone receptor
Hormone_recep        PF00104.33   213 NEMA_CaenoTribu_CSP40.g6433.t1 -            388   9.5e-55  171.6   5.2   1   1   1.3e-54   1.3e-54  171.2   5.2     3   213   154   370   152   370 0.94 Ligand-binding domain of nuclear hormone receptor
Hormone_recep        PF00104.33   213 NEMA_CaenoTribu_CSP40.g6434.t1 -            382     5e-49  152.9   6.9   1   1   6.4e-49   6.4e-49  152.5   6.9     3   213   149   363   147   363 0.97 Ligand-binding domain of nuclear hormone receptor
Hormone_recep        PF00104.33   213 NEMA_CaenoTribu_CSP40.g6435.t1 -            388   9.1e-53  165.1   8.4   1   1   1.4e-52   1.4e-52  164.5   8.4     6   213   157   369   153   369 0.95 Ligand-binding domain of nuclear hormone receptor
Hormone_recep        PF00104.33   213 NEMA_CaenoTribu_CSP40.g6436.t1 -            381   8.5e-53  165.2   4.5   1   1   1.1e-52   1.1e-52  164.8   4.5     6   213   153   363   148   363 0.93 Ligand-binding domain of nuclear hormone receptor
Hormone_recep        PF00104.33   213 NEMA_CaenoTribu_CSP40.g6437.t1 -            385   3.2e-49  153.5   4.6   1   2     0.053     0.053   -0.8   0.1    59    86    29    56    27    90 0.70 Ligand-binding domain of nuclear hormone receptor
Hormone_recep        PF00104.33   213 NEMA_CaenoTribu_CSP40.g6437.t1 -            385   3.2e-49  153.5   4.6   2   2   3.2e-49   3.2e-49  153.5   4.6     3   213   152   367   150   367 0.96 Ligand-binding domain of nuclear hormone receptor
Hormone_recep        PF00104.33   213 NEMA_CaenoTribu_CSP40.g6438.t1 -            332   5.5e-37  113.5   7.1   1   2    0.0025    0.0025    3.6   0.1     5    29   176   200   172   201 0.86 Ligand-binding domain of nuclear hormone receptor
Hormone_recep        PF00104.33   213 NEMA_CaenoTribu_CSP40.g6438.t1 -            332   5.5e-37  113.5   7.1   2   2   6.2e-36   6.2e-36  110.1   6.6    95   213   198   315   181   315 0.89 Ligand-binding domain of nuclear hormone receptor
Hormone_recep        PF00104.33   213 NEMA_CaenoTribu_CSP40.g6441.t1 -            398   1.1e-70  223.7   1.5   1   1   1.5e-70   1.5e-70  223.2   1.5     6   213   169   379   165   379 0.99 Ligand-binding domain of nuclear hormone receptor
Hormone_recep        PF00104.33   213 NEMA_CaenoTribu_CSP40.g6443.t1 -            410     9e-68  214.1   7.0   1   1   1.7e-67   1.7e-67  213.3   7.0     4   213   183   394   181   394 0.99 Ligand-binding domain of nuclear hormone receptor
Hormone_recep        PF00104.33   213 NEMA_CaenoTribu_CSP40.g6445.t1 -            336   3.6e-69  218.7   3.1   1   1   4.7e-69   4.7e-69  218.3   3.1     4   213   106   319   103   319 0.96 Ligand-binding domain of nuclear hormone receptor
Hormone_recep        PF00104.33   213 NEMA_CaenoTribu_CSP40.g6971.t1 -            416   3.3e-25   75.0   0.8   1   1   4.9e-25   4.9e-25   74.5   0.8     3   210   192   396   190   399 0.82 Ligand-binding domain of nuclear hormone receptor
Hormone_recep        PF00104.33   213 NEMA_CaenoTribu_CSP40.g6971.t2 -            413   3.3e-25   75.1   0.8   1   1   4.8e-25   4.8e-25   74.5   0.8     3   210   189   393   187   396 0.82 Ligand-binding domain of nuclear hormone receptor
Hormone_recep        PF00104.33   213 NEMA_CaenoTribu_CSP40.g7123.t1 -            347   7.2e-07   15.1   1.0   1   2   0.00019   0.00019    7.2   0.7    20    59   196   235   184   238 0.84 Ligand-binding domain of nuclear hormone receptor
Hormone_recep        PF00104.33   213 NEMA_CaenoTribu_CSP40.g7123.t1 -            347   7.2e-07   15.1   1.0   2   2   0.00044   0.00044    6.0   0.0   115   212   250   339   236   340 0.69 Ligand-binding domain of nuclear hormone receptor
Hormone_recep        PF00104.33   213 NEMA_CaenoTribu_CSP40.g7531.t1 -            344   5.3e-18   51.5   2.4   1   1     9e-18     9e-18   50.7   2.4     7   198   139   311   133   326 0.81 Ligand-binding domain of nuclear hormone receptor
Hormone_recep        PF00104.33   213 NEMA_CaenoTribu_CSP40.g7624.t1 -            309   2.4e-11   29.8   0.2   1   1   5.4e-11   5.4e-11   28.6   0.2     8   202   114   288   107   293 0.70 Ligand-binding domain of nuclear hormone receptor
Hormone_recep        PF00104.33   213 NEMA_CaenoTribu_CSP40.g7654.t1 -            370   6.6e-37  113.3   0.4   1   1   8.6e-37   8.6e-37  112.9   0.4     2   213   147   355   146   355 0.92 Ligand-binding domain of nuclear hormone receptor
Hormone_recep        PF00104.33   213 NEMA_CaenoTribu_CSP40.g8160.t1 -            628   6.2e-07   15.3   0.2   1   1   1.9e-06   1.9e-06   13.7   0.2    25   198   417   566   398   576 0.83 Ligand-binding domain of nuclear hormone receptor
Hormone_recep        PF00104.33   213 NEMA_CaenoTribu_CSP40.g8340.t1 -            445   2.1e-11   29.9   0.0   1   1   4.5e-11   4.5e-11   28.9   0.0     8   212   234   424   229   425 0.76 Ligand-binding domain of nuclear hormone receptor
Hormone_recep        PF00104.33   213 NEMA_CaenoTribu_CSP40.g8340.t2 -            443     2e-11   30.0   0.0   1   1   4.4e-11   4.4e-11   28.9   0.0     8   212   232   422   227   423 0.76 Ligand-binding domain of nuclear hormone receptor
Hormone_recep        PF00104.33   213 NEMA_CaenoTribu_CSP40.g8548.t1 -            572   4.3e-25   74.7   0.0   1   1   6.4e-25   6.4e-25   74.1   0.0     5   210   345   553   342   556 0.90 Ligand-binding domain of nuclear hormone receptor
Hormone_recep        PF00104.33   213 NEMA_CaenoTribu_CSP40.g877.t1 -            389   7.8e-21   60.7   2.3   1   1   1.2e-20   1.2e-20   60.2   2.3     6   213   166   371   162   371 0.88 Ligand-binding domain of nuclear hormone receptor
Hormone_recep        PF00104.33   213 NEMA_CaenoTribu_CSP40.g878.t1 -            490   3.1e-36  111.1   0.2   1   1   4.6e-36   4.6e-36  110.5   0.2     5   213   262   471   259   471 0.94 Ligand-binding domain of nuclear hormone receptor
Hormone_recep        PF00104.33   213 NEMA_CaenoTribu_CSP40.g878.t2 -            493   6.5e-36  110.0   0.2   1   1   9.6e-36   9.6e-36  109.5   0.2     5   213   262   474   259   474 0.91 Ligand-binding domain of nuclear hormone receptor
Hormone_recep        PF00104.33   213 NEMA_CaenoTribu_CSP40.g8829.t1 -            485   7.5e-17   47.7   1.7   1   2      0.18      0.18   -2.5   0.3    69    97   135   161   131   177 0.59 Ligand-binding domain of nuclear hormone receptor
Hormone_recep        PF00104.33   213 NEMA_CaenoTribu_CSP40.g8829.t1 -            485   7.5e-17   47.7   1.7   2   2   1.2e-16   1.2e-16   47.1   0.1    15   201   265   460   262   469 0.81 Ligand-binding domain of nuclear hormone receptor
Hormone_recep        PF00104.33   213 NEMA_CaenoTribu_CSP40.g9157.t1 -            390   4.8e-17   48.4   6.7   1   2   1.1e-08   1.1e-08   21.1   0.6    13    68   233   288   227   294 0.92 Ligand-binding domain of nuclear hormone receptor
Hormone_recep        PF00104.33   213 NEMA_CaenoTribu_CSP40.g9157.t1 -            390   4.8e-17   48.4   6.7   2   2     1e-11     1e-11   30.9   1.0   112   205   290   375   287   378 0.84 Ligand-binding domain of nuclear hormone receptor
Hormone_recep        PF00104.33   213 NEMA_CaenoTribu_CSP40.g928.t1 -            662     5e-10   25.4   0.3   1   1   2.4e-09   2.4e-09   23.2   0.3    13    60   439   486   431   576 0.83 Ligand-binding domain of nuclear hormone receptor
Hormone_recep        PF00104.33   213 NEMA_CaenoTribu_CSP40.g928.t2 -            660     5e-10   25.4   0.3   1   1   2.4e-09   2.4e-09   23.2   0.3    13    60   437   484   429   574 0.83 Ligand-binding domain of nuclear hormone receptor
Hormone_recep        PF00104.33   213 NEMA_CaenoTribu_CSP40.g9810.t1 -            438   8.3e-34  103.2   0.2   1   1   1.4e-33   1.4e-33  102.4   0.2    14   213   161   361   151   361 0.90 Ligand-binding domain of nuclear hormone receptor
#
# Program:         hmmscan
# Version:         3.3.2 (Nov 2020)
# Pipeline mode:   SCAN
# Query file:      ../all_seq2/CaenoTribu.fa
# Target file:     ../HMM/NR.hmm
# Option settings: hmmscan --domtblout CaenoTribu.fa_NR_hmm -E 1e-05 ../HMM/NR.hmm ../all_seq2/CaenoTribu.fa 
# Current dir:     /Users/shumpei/Dropbox/Project_transcriptome_comp/240425_hmm_NR
# Date:            Thu Apr 25 18:56:03 2024
# [ok]
```
