## Supplementary table for "Multiple losses of ecdysone receptor genes in nematodes: an alternative evolutionary scenario of molting regulation": GloboRosto.fa_NR_hmm

```
#                                                                                      --- full sequence --- -------------- this domain -------------   hmm coord   ali coord   env coord
# target name        accession   tlen query name                     accession   qlen   E-value  score  bias   #  of  c-Evalue  i-Evalue  score  bias  from    to  from    to  from    to  acc description of target
#------------------- ---------- -----           -------------------- ---------- ----- --------- ------ ----- --- --- --------- --------- ------ ----- ----- ----- ----- ----- ----- ----- ---- ---------------------
Hormone_recep        PF00104.33   213 NEMA_GloboRosto_Gr19_v10_g10097.t1 -            218   1.2e-12   34.0   0.1   1   1   1.5e-12   1.5e-12   33.7   0.1    90   213    25   147     6   147 0.80 Ligand-binding domain of nuclear hormone receptor
Hormone_recep        PF00104.33   213 NEMA_GloboRosto_Gr19_v10_g10098.t1 -            644   1.2e-20   60.1   0.7   1   1   1.8e-20   1.8e-20   59.6   0.7    25   213   386   576   366   576 0.85 Ligand-binding domain of nuclear hormone receptor
Hormone_recep        PF00104.33   213 NEMA_GloboRosto_Gr19_v10_g10098.t2 -            636   1.2e-20   60.1   0.7   1   1   1.8e-20   1.8e-20   59.6   0.7    25   213   378   568   358   568 0.85 Ligand-binding domain of nuclear hormone receptor
Hormone_recep        PF00104.33   213 NEMA_GloboRosto_Gr19_v10_g10366.t1 -            408   5.1e-11   28.7   0.2   1   1     2e-09     2e-09   23.5   0.2    14   202   210   391   203   395 0.72 Ligand-binding domain of nuclear hormone receptor
Hormone_recep        PF00104.33   213 NEMA_GloboRosto_Gr19_v10_g10462.t1 -           1034   1.5e-56  177.5   0.0   1   2   7.1e-29   7.1e-29   87.0   0.0    11   213   178   380   171   380 0.86 Ligand-binding domain of nuclear hormone receptor
Hormone_recep        PF00104.33   213 NEMA_GloboRosto_Gr19_v10_g10462.t1 -           1034   1.5e-56  177.5   0.0   2   2   1.1e-28   1.1e-28   86.4   0.5     9   213   757   946   753   946 0.83 Ligand-binding domain of nuclear hormone receptor
Hormone_recep        PF00104.33   213 NEMA_GloboRosto_Gr19_v10_g10609.t1 -            795   1.6e-07   17.2   2.9   1   1   3.7e-07   3.7e-07   16.1   2.9    27   207   604   754   596   760 0.77 Ligand-binding domain of nuclear hormone receptor
Hormone_recep        PF00104.33   213 NEMA_GloboRosto_Gr19_v10_g10675.t1 -            631   1.8e-15   43.2   0.0   1   2      0.15      0.15   -2.2   0.0   114   134   189   209   181   209 0.84 Ligand-binding domain of nuclear hormone receptor
Hormone_recep        PF00104.33   213 NEMA_GloboRosto_Gr19_v10_g10675.t1 -            631   1.8e-15   43.2   0.0   2   2   5.6e-15   5.6e-15   41.6   0.0    40   213   296   478   294   478 0.76 Ligand-binding domain of nuclear hormone receptor
Hormone_recep        PF00104.33   213 NEMA_GloboRosto_Gr19_v10_g11129.t1 -            927   2.9e-16   45.8   0.3   1   1   5.8e-16   5.8e-16   44.8   0.3    14   213   709   894   699   894 0.80 Ligand-binding domain of nuclear hormone receptor
Hormone_recep        PF00104.33   213 NEMA_GloboRosto_Gr19_v10_g11129.t2 -           1024   4.7e-15   41.9   1.0   1   1   8.5e-15   8.5e-15   41.0   1.0    14   154   709   849   699   894 0.77 Ligand-binding domain of nuclear hormone receptor
Hormone_recep        PF00104.33   213 NEMA_GloboRosto_Gr19_v10_g11129.t3 -           1084     3e-15   42.5   0.4   1   1   5.2e-15   5.2e-15   41.7   0.4    14   164   709   852   699   894 0.75 Ligand-binding domain of nuclear hormone receptor
Hormone_recep        PF00104.33   213 NEMA_GloboRosto_Gr19_v10_g11452.t1 -           1662   1.6e-07   17.2   3.4   1   2         1         1   -5.3   2.6    97   164   370   383   343   399 0.48 Ligand-binding domain of nuclear hormone receptor
Hormone_recep        PF00104.33   213 NEMA_GloboRosto_Gr19_v10_g11452.t1 -           1662   1.6e-07   17.2   3.4   2   2   1.6e-07   1.6e-07   17.2   3.4    14   176  1409  1560  1399  1576 0.83 Ligand-binding domain of nuclear hormone receptor
Hormone_recep        PF00104.33   213 NEMA_GloboRosto_Gr19_v10_g11452.t2 -           1663   1.6e-07   17.2   3.4   1   2         1         1   -5.3   2.6    97   164   370   383   343   399 0.48 Ligand-binding domain of nuclear hormone receptor
Hormone_recep        PF00104.33   213 NEMA_GloboRosto_Gr19_v10_g11452.t2 -           1663   1.6e-07   17.2   3.4   2   2   1.6e-07   1.6e-07   17.2   3.4    14   176  1410  1561  1400  1577 0.83 Ligand-binding domain of nuclear hormone receptor
Hormone_recep        PF00104.33   213 NEMA_GloboRosto_Gr19_v10_g11730.t1 -            562   1.6e-31   95.7   0.9   1   1   2.8e-31   2.8e-31   94.9   0.9     6   213   354   546   349   546 0.91 Ligand-binding domain of nuclear hormone receptor
Hormone_recep        PF00104.33   213 NEMA_GloboRosto_Gr19_v10_g11730.t2 -            575   1.7e-31   95.6   0.9   1   1     3e-31     3e-31   94.8   0.9     6   213   367   559   362   559 0.91 Ligand-binding domain of nuclear hormone receptor
Hormone_recep        PF00104.33   213 NEMA_GloboRosto_Gr19_v10_g11730.t3 -            580   1.7e-31   95.6   0.9   1   1     3e-31     3e-31   94.8   0.9     6   213   372   564   367   564 0.91 Ligand-binding domain of nuclear hormone receptor
Hormone_recep        PF00104.33   213 NEMA_GloboRosto_Gr19_v10_g11730.t4 -            575   1.7e-31   95.6   0.9   1   1     3e-31     3e-31   94.8   0.9     6   213   367   559   362   559 0.91 Ligand-binding domain of nuclear hormone receptor
Hormone_recep        PF00104.33   213 NEMA_GloboRosto_Gr19_v10_g11841.t1 -            776   2.9e-17   49.1   0.0   1   1   1.5e-16   1.5e-16   46.7   0.0     9   213   272   496   266   496 0.80 Ligand-binding domain of nuclear hormone receptor
Hormone_recep        PF00104.33   213 NEMA_GloboRosto_Gr19_v10_g11877.t1 -            854   9.7e-08   18.0   0.0   1   1   2.6e-07   2.6e-07   16.5   0.0    27   207   446   648   439   653 0.68 Ligand-binding domain of nuclear hormone receptor
Hormone_recep        PF00104.33   213 NEMA_GloboRosto_Gr19_v10_g12318.t1 -            530   5.9e-21   61.1   0.0   1   2   1.6e-05   1.6e-05   10.7   0.0    19    46   230   257   214   269 0.85 Ligand-binding domain of nuclear hormone receptor
Hormone_recep        PF00104.33   213 NEMA_GloboRosto_Gr19_v10_g12318.t1 -            530   5.9e-21   61.1   0.0   2   2     6e-17     6e-17   48.0   0.0   108   213   397   501   365   501 0.90 Ligand-binding domain of nuclear hormone receptor
Hormone_recep        PF00104.33   213 NEMA_GloboRosto_Gr19_v10_g12844.t1 -            780   7.7e-17   47.7   0.0   1   1   1.6e-16   1.6e-16   46.7   0.0    17   203   521   705   516   712 0.80 Ligand-binding domain of nuclear hormone receptor
Hormone_recep        PF00104.33   213 NEMA_GloboRosto_Gr19_v10_g12959.t1 -            155   1.2e-07   17.7   1.9   1   1   2.4e-07   2.4e-07   16.7   1.9   116   197    82   151    37   155 0.67 Ligand-binding domain of nuclear hormone receptor
Hormone_recep        PF00104.33   213 NEMA_GloboRosto_Gr19_v10_g12959.t2 -            193   9.2e-08   18.0   1.6   1   1   2.1e-07   2.1e-07   16.9   1.6   116   199    82   153    36   162 0.70 Ligand-binding domain of nuclear hormone receptor
Hormone_recep        PF00104.33   213 NEMA_GloboRosto_Gr19_v10_g13449.t1 -            481   4.6e-26   77.8   0.1   1   1   7.1e-26   7.1e-26   77.2   0.1     7   211   258   462   254   464 0.83 Ligand-binding domain of nuclear hormone receptor
Hormone_recep        PF00104.33   213 NEMA_GloboRosto_Gr19_v10_g13548.t1 -           1016   1.7e-13   36.8   0.0   1   2     8e-13     8e-13   34.6   0.0     4   177   250   435   248   459 0.77 Ligand-binding domain of nuclear hormone receptor
Hormone_recep        PF00104.33   213 NEMA_GloboRosto_Gr19_v10_g13548.t1 -           1016   1.7e-13   36.8   0.0   2   2      0.33      0.33   -3.4   0.0   156   184   720   749   705   758 0.75 Ligand-binding domain of nuclear hormone receptor
Hormone_recep        PF00104.33   213 NEMA_GloboRosto_Gr19_v10_g14666.t1 -            574   1.6e-12   33.6   2.9   1   2      0.41      0.41   -3.7   0.2   109   115    40    46    11    64 0.44 Ligand-binding domain of nuclear hormone receptor
Hormone_recep        PF00104.33   213 NEMA_GloboRosto_Gr19_v10_g14666.t1 -            574   1.6e-12   33.6   2.9   2   2   1.6e-12   1.6e-12   33.6   2.9    11   185   376   538   367   564 0.83 Ligand-binding domain of nuclear hormone receptor
Hormone_recep        PF00104.33   213 NEMA_GloboRosto_Gr19_v10_g14666.t2 -            573   1.6e-12   33.6   2.9   1   2      0.41      0.41   -3.7   0.2   109   115    40    46    11    64 0.44 Ligand-binding domain of nuclear hormone receptor
Hormone_recep        PF00104.33   213 NEMA_GloboRosto_Gr19_v10_g14666.t2 -            573   1.6e-12   33.6   2.9   2   2   1.6e-12   1.6e-12   33.6   2.9    11   185   375   537   366   563 0.83 Ligand-binding domain of nuclear hormone receptor
Hormone_recep        PF00104.33   213 NEMA_GloboRosto_Gr19_v10_g14666.t3 -            554   1.5e-12   33.7   2.9   1   2      0.38      0.38   -3.6   0.2   110   115    41    46    11    65 0.45 Ligand-binding domain of nuclear hormone receptor
Hormone_recep        PF00104.33   213 NEMA_GloboRosto_Gr19_v10_g14666.t3 -            554   1.5e-12   33.7   2.9   2   2   1.5e-12   1.5e-12   33.7   2.9    11   185   356   518   347   544 0.83 Ligand-binding domain of nuclear hormone receptor
Hormone_recep        PF00104.33   213 NEMA_GloboRosto_Gr19_v10_g15741.t1 -            819     2e-23   69.2   0.0   1   1   4.4e-23   4.4e-23   68.1   0.0     9   213   289   483   283   483 0.84 Ligand-binding domain of nuclear hormone receptor
Hormone_recep        PF00104.33   213 NEMA_GloboRosto_Gr19_v10_g1964.t1 -            594   1.3e-32   99.3   0.4   1   2      0.17      0.17   -2.5   0.2    91   130   251   283   226   285 0.59 Ligand-binding domain of nuclear hormone receptor
Hormone_recep        PF00104.33   213 NEMA_GloboRosto_Gr19_v10_g1964.t1 -            594   1.3e-32   99.3   0.4   2   2   2.6e-32   2.6e-32   98.3   0.0    18   213   378   573   364   573 0.91 Ligand-binding domain of nuclear hormone receptor
Hormone_recep        PF00104.33   213 NEMA_GloboRosto_Gr19_v10_g2101.t1 -            607   7.1e-18   51.1   0.9   1   2   4.1e-17   4.1e-17   48.6   0.3    17   200   200   370   195   383 0.80 Ligand-binding domain of nuclear hormone receptor
Hormone_recep        PF00104.33   213 NEMA_GloboRosto_Gr19_v10_g2101.t1 -            607   7.1e-18   51.1   0.9   2   2     0.031     0.031   -0.0   0.0    94   136   563   603   543   605 0.76 Ligand-binding domain of nuclear hormone receptor
Hormone_recep        PF00104.33   213 NEMA_GloboRosto_Gr19_v10_g4414.t1 -            945   4.8e-15   41.8   1.2   1   3      0.21      0.21   -2.8   0.4    57   100   176   215   173   247 0.58 Ligand-binding domain of nuclear hormone receptor
Hormone_recep        PF00104.33   213 NEMA_GloboRosto_Gr19_v10_g4414.t1 -            945   4.8e-15   41.8   1.2   2   3      0.61      0.61   -4.2   0.3    88   111   427   451   413   459 0.48 Ligand-binding domain of nuclear hormone receptor
Hormone_recep        PF00104.33   213 NEMA_GloboRosto_Gr19_v10_g4414.t1 -            945   4.8e-15   41.8   1.2   3   3   8.9e-15   8.9e-15   41.0   0.0    14   200   650   876   641   886 0.83 Ligand-binding domain of nuclear hormone receptor
Hormone_recep        PF00104.33   213 NEMA_GloboRosto_Gr19_v10_g4966.t1 -            841     1e-15   44.0   2.4   1   1   2.3e-15   2.3e-15   42.9   2.4     9   194   619   791   614   806 0.80 Ligand-binding domain of nuclear hormone receptor
Hormone_recep        PF00104.33   213 NEMA_GloboRosto_Gr19_v10_g5133.t1 -            530   5.3e-32   97.3   0.0   1   1   9.2e-32   9.2e-32   96.5   0.0     6   212   314   501   310   502 0.90 Ligand-binding domain of nuclear hormone receptor
Hormone_recep        PF00104.33   213 NEMA_GloboRosto_Gr19_v10_g5133.t2 -            528   5.2e-32   97.3   0.0   1   1   9.1e-32   9.1e-32   96.5   0.0     6   212   312   499   308   500 0.90 Ligand-binding domain of nuclear hormone receptor
Hormone_recep        PF00104.33   213 NEMA_GloboRosto_Gr19_v10_g5133.t3 -            537   5.5e-32   97.2   0.0   1   1   9.4e-32   9.4e-32   96.4   0.0     6   212   321   508   317   509 0.90 Ligand-binding domain of nuclear hormone receptor
Hormone_recep        PF00104.33   213 NEMA_GloboRosto_Gr19_v10_g5185.t1 -            592   1.1e-09   24.3   0.0   1   3      0.15      0.15   -2.3   0.0   114   147    44    76    30    91 0.75 Ligand-binding domain of nuclear hormone receptor
Hormone_recep        PF00104.33   213 NEMA_GloboRosto_Gr19_v10_g5185.t1 -            592   1.1e-09   24.3   0.0   2   3   3.5e-05   3.5e-05    9.6   0.0    24    69   385   431   364   437 0.84 Ligand-binding domain of nuclear hormone receptor
Hormone_recep        PF00104.33   213 NEMA_GloboRosto_Gr19_v10_g5185.t1 -            592   1.1e-09   24.3   0.0   3   3   9.3e-06   9.3e-06   11.5   0.0   163   213   508   563   463   563 0.73 Ligand-binding domain of nuclear hormone receptor
Hormone_recep        PF00104.33   213 NEMA_GloboRosto_Gr19_v10_g5185.t2 -            374   5.7e-10   25.2   0.0   1   2   1.7e-05   1.7e-05   10.6   0.0    21    69   164   213   145   219 0.83 Ligand-binding domain of nuclear hormone receptor
Hormone_recep        PF00104.33   213 NEMA_GloboRosto_Gr19_v10_g5185.t2 -            374   5.7e-10   25.2   0.0   2   2   4.5e-06   4.5e-06   12.5   0.0   163   213   290   345   245   345 0.72 Ligand-binding domain of nuclear hormone receptor
Hormone_recep        PF00104.33   213 NEMA_GloboRosto_Gr19_v10_g5185.t3 -            593   2.1e-09   23.4   0.0   1   2   3.5e-05   3.5e-05    9.6   0.0    24    69   386   432   365   438 0.84 Ligand-binding domain of nuclear hormone receptor
Hormone_recep        PF00104.33   213 NEMA_GloboRosto_Gr19_v10_g5185.t3 -            593   2.1e-09   23.4   0.0   2   2   9.3e-06   9.3e-06   11.5   0.0   163   213   509   564   464   564 0.73 Ligand-binding domain of nuclear hormone receptor
Hormone_recep        PF00104.33   213 NEMA_GloboRosto_Gr19_v10_g5185.t4 -            594   2.7e-09   23.1   0.0   1   2   4.3e-05   4.3e-05    9.3   0.0    24    69   387   433   369   439 0.86 Ligand-binding domain of nuclear hormone receptor
Hormone_recep        PF00104.33   213 NEMA_GloboRosto_Gr19_v10_g5185.t4 -            594   2.7e-09   23.1   0.0   2   2   9.3e-06   9.3e-06   11.5   0.0   163   213   510   565   465   565 0.73 Ligand-binding domain of nuclear hormone receptor
Hormone_recep        PF00104.33   213 NEMA_GloboRosto_Gr19_v10_g5277.t1 -            444   2.2e-30   91.9   0.4   1   1   3.3e-30   3.3e-30   91.4   0.4    14   213   215   425   204   425 0.86 Ligand-binding domain of nuclear hormone receptor
Hormone_recep        PF00104.33   213 NEMA_GloboRosto_Gr19_v10_g5277.t2 -            441   1.4e-30   92.6   1.2   1   1   2.1e-30   2.1e-30   92.0   1.2    14   213   215   422   204   422 0.87 Ligand-binding domain of nuclear hormone receptor
Hormone_recep        PF00104.33   213 NEMA_GloboRosto_Gr19_v10_g5833.t1 -            770   2.3e-20   59.2   2.4   1   1   2.1e-19   2.1e-19   56.0   2.4    13   206   581   742   571   747 0.88 Ligand-binding domain of nuclear hormone receptor
Hormone_recep        PF00104.33   213 NEMA_GloboRosto_Gr19_v10_g6223.t1 -            444   1.2e-18   53.6   0.2   1   1     2e-18     2e-18   52.9   0.2    23   205   238   407   235   413 0.82 Ligand-binding domain of nuclear hormone receptor
Hormone_recep        PF00104.33   213 NEMA_GloboRosto_Gr19_v10_g7123.t1 -            515   3.8e-23   68.3   0.6   1   1   6.5e-23   6.5e-23   67.5   0.6    32   213   329   504   307   504 0.89 Ligand-binding domain of nuclear hormone receptor
Hormone_recep        PF00104.33   213 NEMA_GloboRosto_Gr19_v10_g7139.t1 -            823   2.3e-26   78.8   0.0   1   1   5.2e-26   5.2e-26   77.7   0.0    10   213   376   571   371   571 0.88 Ligand-binding domain of nuclear hormone receptor
Hormone_recep        PF00104.33   213 NEMA_GloboRosto_Gr19_v10_g7144.t1 -           1451     3e-16   45.8   3.6   1   3      0.47      0.47   -3.9   0.1   148   181   555   587   548   590 0.69 Ligand-binding domain of nuclear hormone receptor
Hormone_recep        PF00104.33   213 NEMA_GloboRosto_Gr19_v10_g7144.t1 -           1451     3e-16   45.8   3.6   2   3   1.3e-14   1.3e-14   40.4   0.1    12   177   946  1110   935  1118 0.82 Ligand-binding domain of nuclear hormone receptor
Hormone_recep        PF00104.33   213 NEMA_GloboRosto_Gr19_v10_g7144.t1 -           1451     3e-16   45.8   3.6   3   3   0.00063   0.00063    5.5   0.0   185   212  1307  1334  1269  1335 0.79 Ligand-binding domain of nuclear hormone receptor
Hormone_recep        PF00104.33   213 NEMA_GloboRosto_Gr19_v10_g7144.t2 -           1449     3e-16   45.8   3.6   1   3      0.47      0.47   -3.9   0.1   148   181   553   585   546   588 0.69 Ligand-binding domain of nuclear hormone receptor
Hormone_recep        PF00104.33   213 NEMA_GloboRosto_Gr19_v10_g7144.t2 -           1449     3e-16   45.8   3.6   2   3   1.3e-14   1.3e-14   40.4   0.1    12   177   944  1108   933  1116 0.82 Ligand-binding domain of nuclear hormone receptor
Hormone_recep        PF00104.33   213 NEMA_GloboRosto_Gr19_v10_g7144.t2 -           1449     3e-16   45.8   3.6   3   3   0.00063   0.00063    5.5   0.0   185   212  1305  1332  1267  1333 0.79 Ligand-binding domain of nuclear hormone receptor
Hormone_recep        PF00104.33   213 NEMA_GloboRosto_Gr19_v10_g7289.t1 -            850   1.3e-22   66.5   0.0   1   2   1.3e-22   1.3e-22   66.5   0.0    14   213   261   452   252   452 0.90 Ligand-binding domain of nuclear hormone receptor
Hormone_recep        PF00104.33   213 NEMA_GloboRosto_Gr19_v10_g7289.t1 -            850   1.3e-22   66.5   0.0   2   2         1         1   -5.8  11.0    67   107   676   717   662   730 0.35 Ligand-binding domain of nuclear hormone receptor
Hormone_recep        PF00104.33   213 NEMA_GloboRosto_Gr19_v10_g7289.t2 -            848   2.2e-23   69.1   0.0   1   2   2.2e-23   2.2e-23   69.1   0.0    14   213   261   450   252   450 0.92 Ligand-binding domain of nuclear hormone receptor
Hormone_recep        PF00104.33   213 NEMA_GloboRosto_Gr19_v10_g7289.t2 -            848   2.2e-23   69.1   0.0   2   2         1         1   -5.8  11.0    67   107   674   715   660   728 0.35 Ligand-binding domain of nuclear hormone receptor
Hormone_recep        PF00104.33   213 NEMA_GloboRosto_Gr19_v10_g7304.t1 -            641   6.5e-15   41.4   0.0   1   1   9.2e-15   9.2e-15   40.9   0.0    11   209   402   620   394   624 0.85 Ligand-binding domain of nuclear hormone receptor
Hormone_recep        PF00104.33   213 NEMA_GloboRosto_Gr19_v10_g7304.t2 -            664     7e-15   41.3   0.0   1   1   9.9e-15   9.9e-15   40.8   0.0    11   209   425   643   417   647 0.85 Ligand-binding domain of nuclear hormone receptor
Hormone_recep        PF00104.33   213 NEMA_GloboRosto_Gr19_v10_g7398.t1 -            653   8.9e-27   80.2   0.0   1   1   1.9e-26   1.9e-26   79.1   0.0     4   213   341   537   338   537 0.90 Ligand-binding domain of nuclear hormone receptor
Hormone_recep        PF00104.33   213 NEMA_GloboRosto_Gr19_v10_g7398.t2 -            658   4.1e-25   74.7   0.0   1   1   8.9e-25   8.9e-25   73.6   0.0     4   213   341   542   338   542 0.87 Ligand-binding domain of nuclear hormone receptor
Hormone_recep        PF00104.33   213 NEMA_GloboRosto_Gr19_v10_g7962.t1 -            221   1.8e-08   20.3   0.1   1   1   2.9e-08   2.9e-08   19.7   0.1    27   148    22   123    15   147 0.86 Ligand-binding domain of nuclear hormone receptor
Hormone_recep        PF00104.33   213 NEMA_GloboRosto_Gr19_v10_g8532.t1 -            559   2.5e-06   13.4   0.0   1   1   4.1e-06   4.1e-06   12.6   0.0   112   143   394   425   367   446 0.78 Ligand-binding domain of nuclear hormone receptor
Hormone_recep        PF00104.33   213 NEMA_GloboRosto_Gr19_v10_g8706.t1 -            504   4.6e-15   41.9   3.8   1   2   1.1e-05   1.1e-05   11.2   0.3     5    48   299   342   295   346 0.86 Ligand-binding domain of nuclear hormone receptor
Hormone_recep        PF00104.33   213 NEMA_GloboRosto_Gr19_v10_g8706.t1 -            504   4.6e-15   41.9   3.8   2   2   6.9e-12   6.9e-12   31.5   0.3   109   208   378   477   361   482 0.83 Ligand-binding domain of nuclear hormone receptor
Hormone_recep        PF00104.33   213 NEMA_GloboRosto_Gr19_v10_g8759.t1 -            552   5.6e-20   58.0   0.1   1   1   8.8e-20   8.8e-20   57.3   0.1     9   212   320   518   315   519 0.74 Ligand-binding domain of nuclear hormone receptor
Hormone_recep        PF00104.33   213 NEMA_GloboRosto_Gr19_v10_g8759.t2 -            545   5.5e-20   58.0   0.1   1   1   8.6e-20   8.6e-20   57.3   0.1     9   212   313   511   308   512 0.74 Ligand-binding domain of nuclear hormone receptor
Hormone_recep        PF00104.33   213 NEMA_GloboRosto_Gr19_v10_g9147.t1 -            445   2.4e-11   29.7   1.5   1   1   6.3e-11   6.3e-11   28.4   1.5    20   194   238   403   229   406 0.83 Ligand-binding domain of nuclear hormone receptor
Hormone_recep        PF00104.33   213 NEMA_GloboRosto_Gr19_v10_g9469.t1 -            393   1.8e-11   30.1   0.1   1   2     0.039     0.039   -0.4   0.7    45   108    53   127    47   147 0.59 Ligand-binding domain of nuclear hormone receptor
Hormone_recep        PF00104.33   213 NEMA_GloboRosto_Gr19_v10_g9469.t1 -            393   1.8e-11   30.1   0.1   2   2   1.8e-11   1.8e-11   30.1   0.1    26   194   198   353   194   372 0.79 Ligand-binding domain of nuclear hormone receptor
#
# Program:         hmmscan
# Version:         3.3.2 (Nov 2020)
# Pipeline mode:   SCAN
# Query file:      ../all_seq2/GloboRosto.fa
# Target file:     ../HMM/NR.hmm
# Option settings: hmmscan --domtblout GloboRosto.fa_NR_hmm -E 1e-05 ../HMM/NR.hmm ../all_seq2/GloboRosto.fa 
# Current dir:     /Users/shumpei/Dropbox/Project_transcriptome_comp/240425_hmm_NR
# Date:            Thu Apr 25 18:58:04 2024
# [ok]
```
