## Supplementary table for "Multiple losses of ecdysone receptor genes in nematodes: an alternative evolutionary scenario of molting regulation": HaemoPlace.fa_NR_hmm

```
#                                                                                              --- full sequence --- -------------- this domain -------------   hmm coord   ali coord   env coord
# target name        accession   tlen query name                             accession   qlen   E-value  score  bias   #  of  c-Evalue  i-Evalue  score  bias  from    to  from    to  from    to  acc description of target
#------------------- ---------- -----                   -------------------- ---------- ----- --------- ------ ----- --- --- --------- --------- ------ ----- ----- ----- ----- ----- ----- ----- ---- ---------------------
Hormone_recep        PF00104.33   213 NEMA_HaemoPlace_HPLM_0000010101-mRNA-1 -            150   3.5e-06   12.9   0.1   1   1     4e-05     4e-05    9.4   0.1    43   169     2   108     1   133 0.65 Ligand-binding domain of nuclear hormone receptor
Hormone_recep        PF00104.33   213 NEMA_HaemoPlace_HPLM_0000077801-mRNA-1 -            278   4.5e-06   12.5   0.2   1   1   1.4e-05   1.4e-05   10.9   0.2    18    60    59   101    51   167 0.85 Ligand-binding domain of nuclear hormone receptor
Hormone_recep        PF00104.33   213 NEMA_HaemoPlace_HPLM_0000220401-mRNA-1 -            197   4.4e-15   42.0   0.0   1   1   5.9e-15   5.9e-15   41.5   0.0    15   143    41   170    31   194 0.74 Ligand-binding domain of nuclear hormone receptor
Hormone_recep        PF00104.33   213 NEMA_HaemoPlace_HPLM_0000226801-mRNA-1 -            166     9e-11   27.9   0.0   1   1     1e-10     1e-10   27.7   0.0   109   192    56   144    19   157 0.82 Ligand-binding domain of nuclear hormone receptor
Hormone_recep        PF00104.33   213 NEMA_HaemoPlace_HPLM_0000227301-mRNA-1 -            167   1.9e-06   13.7   0.1   1   1   2.9e-06   2.9e-06   13.1   0.1    10    68    93   152    87   163 0.91 Ligand-binding domain of nuclear hormone receptor
Hormone_recep        PF00104.33   213 NEMA_HaemoPlace_HPLM_0000251301-mRNA-1 -            123   2.9e-09   23.0   0.1   1   1   3.4e-09   3.4e-09   22.7   0.1    43   143     3    95     2   114 0.80 Ligand-binding domain of nuclear hormone receptor
Hormone_recep        PF00104.33   213 NEMA_HaemoPlace_HPLM_0000308401-mRNA-1 -            416   2.1e-22   65.9   0.2   1   1   3.8e-22   3.8e-22   65.0   0.2    21   209   165   333   156   337 0.88 Ligand-binding domain of nuclear hormone receptor
Hormone_recep        PF00104.33   213 NEMA_HaemoPlace_HPLM_0000329601-mRNA-1 -            454   7.7e-14   37.9   1.7   1   2      0.23      0.23   -2.9   0.1    70   107    77   113    70   120 0.60 Ligand-binding domain of nuclear hormone receptor
Hormone_recep        PF00104.33   213 NEMA_HaemoPlace_HPLM_0000329601-mRNA-1 -            454   7.7e-14   37.9   1.7   2   2   7.7e-14   7.7e-14   37.9   1.7    10   200   226   426   219   439 0.88 Ligand-binding domain of nuclear hormone receptor
Hormone_recep        PF00104.33   213 NEMA_HaemoPlace_HPLM_0000350401-mRNA-1 -            333   7.3e-16   44.5   0.1   1   2      0.28      0.28   -3.2   0.0    92   127    43    80     8    82 0.53 Ligand-binding domain of nuclear hormone receptor
Hormone_recep        PF00104.33   213 NEMA_HaemoPlace_HPLM_0000350401-mRNA-1 -            333   7.3e-16   44.5   0.1   2   2   1.5e-15   1.5e-15   43.5   0.0    30   204   142   308   136   318 0.78 Ligand-binding domain of nuclear hormone receptor
Hormone_recep        PF00104.33   213 NEMA_HaemoPlace_HPLM_0000459901-mRNA-1 -            105   7.9e-15   41.1   0.1   1   1     8e-15     8e-15   41.1   0.1     9    75    10    77     2    96 0.86 Ligand-binding domain of nuclear hormone receptor
Hormone_recep        PF00104.33   213 NEMA_HaemoPlace_HPLM_0000469901-mRNA-1 -            197   3.5e-10   26.0   0.1   1   1   5.5e-10   5.5e-10   25.3   0.1    96   148   129   178   105   188 0.81 Ligand-binding domain of nuclear hormone receptor
Hormone_recep        PF00104.33   213 NEMA_HaemoPlace_HPLM_0000487701-mRNA-1 -            427   9.7e-21   60.4   0.2   1   2      0.18      0.18   -2.5   0.0    54    95    79   120    76   127 0.74 Ligand-binding domain of nuclear hormone receptor
Hormone_recep        PF00104.33   213 NEMA_HaemoPlace_HPLM_0000487701-mRNA-1 -            427   9.7e-21   60.4   0.2   2   2   2.1e-20   2.1e-20   59.3   0.0    21   212   210   401   192   403 0.82 Ligand-binding domain of nuclear hormone receptor
Hormone_recep        PF00104.33   213 NEMA_HaemoPlace_HPLM_0000525601-mRNA-1 -            467   4.5e-30   91.0   0.0   1   1   6.5e-30   6.5e-30   90.4   0.0     8   212   225   415   219   416 0.83 Ligand-binding domain of nuclear hormone receptor
Hormone_recep        PF00104.33   213 NEMA_HaemoPlace_HPLM_0000564201-mRNA-1 -            382   1.4e-22   66.5   0.0   1   1   2.3e-22   2.3e-22   65.8   0.0     4   211   182   361   179   363 0.82 Ligand-binding domain of nuclear hormone receptor
Hormone_recep        PF00104.33   213 NEMA_HaemoPlace_HPLM_0000640201-mRNA-1 -            247   5.4e-36  110.3   0.7   1   1   6.5e-36   6.5e-36  110.0   0.7     8   213    27   234    20   234 0.93 Ligand-binding domain of nuclear hormone receptor
Hormone_recep        PF00104.33   213 NEMA_HaemoPlace_HPLM_0000644201-mRNA-1 -            133   1.6e-14   40.1   0.0   1   1   1.8e-14   1.8e-14   40.0   0.0   100   195    38   125    12   127 0.84 Ligand-binding domain of nuclear hormone receptor
Hormone_recep        PF00104.33   213 NEMA_HaemoPlace_HPLM_0000656701-mRNA-1 -            364   3.9e-18   51.9   9.1   1   1   5.7e-18   5.7e-18   51.4   9.1    21   202   164   334   155   346 0.84 Ligand-binding domain of nuclear hormone receptor
Hormone_recep        PF00104.33   213 NEMA_HaemoPlace_HPLM_0000667701-mRNA-1 -            283   5.9e-33  100.4   0.0   1   1   9.1e-33   9.1e-33   99.7   0.0     9   213    75   259    68   259 0.89 Ligand-binding domain of nuclear hormone receptor
Hormone_recep        PF00104.33   213 NEMA_HaemoPlace_HPLM_0000681401-mRNA-1 -            379   2.2e-19   56.0   2.1   1   2      0.18      0.18   -2.6   0.0    32    53   170   190   147   192 0.64 Ligand-binding domain of nuclear hormone receptor
Hormone_recep        PF00104.33   213 NEMA_HaemoPlace_HPLM_0000681401-mRNA-1 -            379   2.2e-19   56.0   2.1   2   2   5.7e-19   5.7e-19   54.7   1.8   108   213   209   315   189   315 0.90 Ligand-binding domain of nuclear hormone receptor
Hormone_recep        PF00104.33   213 NEMA_HaemoPlace_HPLM_0000769401-mRNA-1 -            277   4.4e-13   35.4   0.5   1   1   8.5e-13   8.5e-13   34.5   0.5    16   143   139   262   129   270 0.85 Ligand-binding domain of nuclear hormone receptor
Hormone_recep        PF00104.33   213 NEMA_HaemoPlace_HPLM_0000802401-mRNA-1 -            393     3e-17   49.0   0.0   1   1   4.4e-17   4.4e-17   48.5   0.0   111   213   270   372   235   372 0.90 Ligand-binding domain of nuclear hormone receptor
Hormone_recep        PF00104.33   213 NEMA_HaemoPlace_HPLM_0000974301-mRNA-1 -            319   2.2e-35  108.3   5.8   1   1     5e-35     5e-35  107.1   5.8     5   213    94   304    90   304 0.86 Ligand-binding domain of nuclear hormone receptor
Hormone_recep        PF00104.33   213 NEMA_HaemoPlace_HPLM_0000974401-mRNA-1 -            219   1.2e-18   53.7   1.8   1   2   9.6e-08   9.6e-08   18.0   0.1    37    78    85   126    79   130 0.85 Ligand-binding domain of nuclear hormone receptor
Hormone_recep        PF00104.33   213 NEMA_HaemoPlace_HPLM_0000974401-mRNA-1 -            219   1.2e-18   53.7   1.8   2   2   6.1e-13   6.1e-13   35.0   0.2   128   195   142   194   138   200 0.89 Ligand-binding domain of nuclear hormone receptor
Hormone_recep        PF00104.33   213 NEMA_HaemoPlace_HPLM_0000985701-mRNA-1 -            323   2.8e-16   45.9   0.1   1   1   4.7e-16   4.7e-16   45.1   0.1     6   197   106   286   102   299 0.85 Ligand-binding domain of nuclear hormone receptor
Hormone_recep        PF00104.33   213 NEMA_HaemoPlace_HPLM_0000985801-mRNA-1 -            205   3.2e-15   42.4   0.0   1   1   4.3e-15   4.3e-15   42.0   0.0    19   194     1   165     1   175 0.84 Ligand-binding domain of nuclear hormone receptor
Hormone_recep        PF00104.33   213 NEMA_HaemoPlace_HPLM_0001003701-mRNA-1 -            497   1.6e-15   43.3   0.4   1   2      0.11      0.11   -1.9   0.2    48    99   113   169   107   180 0.58 Ligand-binding domain of nuclear hormone receptor
Hormone_recep        PF00104.33   213 NEMA_HaemoPlace_HPLM_0001003701-mRNA-1 -            497   1.6e-15   43.3   0.4   2   2   1.6e-15   1.6e-15   43.3   0.4    24   171   313   442   309   462 0.85 Ligand-binding domain of nuclear hormone receptor
Hormone_recep        PF00104.33   213 NEMA_HaemoPlace_HPLM_0001037001-mRNA-1 -            320   3.6e-19   55.3   0.8   1   1   6.1e-19   6.1e-19   54.6   0.8    13   139   155   268   147   281 0.86 Ligand-binding domain of nuclear hormone receptor
Hormone_recep        PF00104.33   213 NEMA_HaemoPlace_HPLM_0001085101-mRNA-1 -            146   3.1e-07   16.3   0.1   1   1   3.6e-07   3.6e-07   16.1   0.1   147   213     8    74     1    74 0.86 Ligand-binding domain of nuclear hormone receptor
Hormone_recep        PF00104.33   213 NEMA_HaemoPlace_HPLM_0001085301-mRNA-1 -            372   2.5e-34  104.8   0.0   1   1   3.7e-34   3.7e-34  104.3   0.0     2   213   130   334   129   334 0.87 Ligand-binding domain of nuclear hormone receptor
Hormone_recep        PF00104.33   213 NEMA_HaemoPlace_HPLM_0001092501-mRNA-1 -            465   2.8e-27   81.8   0.0   1   1   5.9e-27   5.9e-27   80.8   0.0     6   213   221   418   217   418 0.82 Ligand-binding domain of nuclear hormone receptor
Hormone_recep        PF00104.33   213 NEMA_HaemoPlace_HPLM_0001103301-mRNA-1 -            272   2.1e-11   29.9   2.0   1   2      0.14      0.14   -2.1   0.0   189   205     1    17     1    19 0.84 Ligand-binding domain of nuclear hormone receptor
Hormone_recep        PF00104.33   213 NEMA_HaemoPlace_HPLM_0001103301-mRNA-1 -            272   2.1e-11   29.9   2.0   2   2   2.1e-11   2.1e-11   29.9   2.0     5   177    67   222    64   247 0.77 Ligand-binding domain of nuclear hormone receptor
Hormone_recep        PF00104.33   213 NEMA_HaemoPlace_HPLM_0001158001-mRNA-1 -            457   2.1e-16   46.3   0.0   1   1   3.3e-16   3.3e-16   45.6   0.0    15   200   248   428   241   439 0.80 Ligand-binding domain of nuclear hormone receptor
Hormone_recep        PF00104.33   213 NEMA_HaemoPlace_HPLM_0001265201-mRNA-1 -            259   6.4e-13   34.9   1.0   1   1     1e-12     1e-12   34.3   1.0    14   184    60   212    48   236 0.74 Ligand-binding domain of nuclear hormone receptor
Hormone_recep        PF00104.33   213 NEMA_HaemoPlace_HPLM_0001320001-mRNA-1 -            318   6.8e-15   41.3   0.0   1   1   1.1e-14   1.1e-14   40.6   0.0    22   196   128   307   115   314 0.71 Ligand-binding domain of nuclear hormone receptor
Hormone_recep        PF00104.33   213 NEMA_HaemoPlace_HPLM_0001358001-mRNA-1 -            499   9.2e-25   73.6   0.1   1   1   1.6e-24   1.6e-24   72.8   0.1     8   209   285   473   282   477 0.84 Ligand-binding domain of nuclear hormone receptor
Hormone_recep        PF00104.33   213 NEMA_HaemoPlace_HPLM_0001439101-mRNA-1 -            169   1.1e-16   47.2   0.0   1   1   1.3e-16   1.3e-16   47.0   0.0    48   213     1   155     1   155 0.85 Ligand-binding domain of nuclear hormone receptor
Hormone_recep        PF00104.33   213 NEMA_HaemoPlace_HPLM_0001450001-mRNA-1 -            158   1.5e-17   50.0   0.2   1   1   1.7e-17   1.7e-17   49.8   0.2   113   213    39   138     6   138 0.84 Ligand-binding domain of nuclear hormone receptor
Hormone_recep        PF00104.33   213 NEMA_HaemoPlace_HPLM_0001481801-mRNA-1 -            337   4.3e-18   51.8   0.0   1   1   6.4e-18   6.4e-18   51.2   0.0    10   177    84   240    80   262 0.84 Ligand-binding domain of nuclear hormone receptor
Hormone_recep        PF00104.33   213 NEMA_HaemoPlace_HPLM_0001548801-mRNA-1 -            356   3.4e-13   35.8   0.3   1   2      0.31      0.31   -3.3   0.1    54    78   131   155   123   168 0.63 Ligand-binding domain of nuclear hormone receptor
Hormone_recep        PF00104.33   213 NEMA_HaemoPlace_HPLM_0001548801-mRNA-1 -            356   3.4e-13   35.8   0.3   2   2   6.3e-13   6.3e-13   34.9   0.0    13   152   236   355   233   356 0.88 Ligand-binding domain of nuclear hormone receptor
Hormone_recep        PF00104.33   213 NEMA_HaemoPlace_HPLM_0001567901-mRNA-1 -            370   1.1e-26   79.8   0.1   1   1   1.7e-26   1.7e-26   79.3   0.1    13   208   161   359   153   363 0.84 Ligand-binding domain of nuclear hormone receptor
Hormone_recep        PF00104.33   213 NEMA_HaemoPlace_HPLM_0001589301-mRNA-1 -            377   2.8e-29   88.4   1.4   1   2      0.36      0.36   -3.5   0.0   148   164   110   124   102   136 0.78 Ligand-binding domain of nuclear hormone receptor
Hormone_recep        PF00104.33   213 NEMA_HaemoPlace_HPLM_0001589301-mRNA-1 -            377   2.8e-29   88.4   1.4   2   2   2.8e-29   2.8e-29   88.4   1.4     6   213   168   360   164   360 0.93 Ligand-binding domain of nuclear hormone receptor
Hormone_recep        PF00104.33   213 NEMA_HaemoPlace_HPLM_0001626701-mRNA-1 -            496   9.2e-12   31.1   0.2   1   1   3.9e-11   3.9e-11   29.1   0.1    13   138   327   435   320   455 0.68 Ligand-binding domain of nuclear hormone receptor
Hormone_recep        PF00104.33   213 NEMA_HaemoPlace_HPLM_0001680701-mRNA-1 -            533   1.2e-19   56.9   0.0   1   1   2.2e-19   2.2e-19   56.0   0.0    11   211   198   395   189   397 0.82 Ligand-binding domain of nuclear hormone receptor
Hormone_recep        PF00104.33   213 NEMA_HaemoPlace_HPLM_0001711801-mRNA-1 -            350     4e-12   32.3   0.2   1   2     0.017     0.017    0.8   0.0    52   126    61   141    60   153 0.78 Ligand-binding domain of nuclear hormone receptor
Hormone_recep        PF00104.33   213 NEMA_HaemoPlace_HPLM_0001711801-mRNA-1 -            350     4e-12   32.3   0.2   2   2   3.4e-11   3.4e-11   29.3   0.0    19    81   201   263   193   289 0.88 Ligand-binding domain of nuclear hormone receptor
Hormone_recep        PF00104.33   213 NEMA_HaemoPlace_HPLM_0001731801-mRNA-1 -            496   3.5e-24   71.7   0.0   1   1     5e-24     5e-24   71.2   0.0     6   213   245   453   241   453 0.88 Ligand-binding domain of nuclear hormone receptor
Hormone_recep        PF00104.33   213 NEMA_HaemoPlace_HPLM_0001763601-mRNA-1 -            292   3.7e-16   45.5   0.0   1   2   7.1e-06   7.1e-06   11.9   0.0    21    65   112   157   101   175 0.88 Ligand-binding domain of nuclear hormone receptor
Hormone_recep        PF00104.33   213 NEMA_HaemoPlace_HPLM_0001763601-mRNA-1 -            292   3.7e-16   45.5   0.0   2   2   5.5e-12   5.5e-12   31.8   0.0   122   207   173   257   157   263 0.85 Ligand-binding domain of nuclear hormone receptor
Hormone_recep        PF00104.33   213 NEMA_HaemoPlace_HPLM_0001943301-mRNA-1 -            201   5.6e-48  149.5   5.1   1   1   6.3e-48   6.3e-48  149.3   5.1    13   213     1   186     1   186 0.95 Ligand-binding domain of nuclear hormone receptor
Hormone_recep        PF00104.33   213 NEMA_HaemoPlace_HPLM_0001949301-mRNA-1 -            354   2.3e-22   65.8   0.0   1   1   4.2e-22   4.2e-22   64.9   0.0    15   213   146   332   138   332 0.88 Ligand-binding domain of nuclear hormone receptor
#
# Program:         hmmscan
# Version:         3.3.2 (Nov 2020)
# Pipeline mode:   SCAN
# Query file:      ../all_seq2/HaemoPlace.fa
# Target file:     ../HMM/NR.hmm
# Option settings: hmmscan --domtblout HaemoPlace.fa_NR_hmm -E 1e-05 ../HMM/NR.hmm ../all_seq2/HaemoPlace.fa 
# Current dir:     /Users/shumpei/Dropbox/Project_transcriptome_comp/240425_hmm_NR
# Date:            Thu Apr 25 18:58:19 2024
# [ok]
```
