## Supplementary table for "Multiple losses of ecdysone receptor genes in nematodes: an alternative evolutionary scenario of molting regulation": HalicMephi.fa_NR_hmm

```
#                                                                                         --- full sequence --- -------------- this domain -------------   hmm coord   ali coord   env coord
# target name        accession   tlen query name                        accession   qlen   E-value  score  bias   #  of  c-Evalue  i-Evalue  score  bias  from    to  from    to  from    to  acc description of target
#------------------- ---------- -----              -------------------- ---------- ----- --------- ------ ----- --- --- --------- --------- ------ ----- ----- ----- ----- ----- ----- ----- ---- ---------------------
Hormone_recep        PF00104.33   213 NEMA_HalicMephi_HMEPH_11621-RA.p1 -            283   1.5e-08   20.6   0.2   1   1   4.4e-08   4.4e-08   19.1   0.2   114   209   173   265    99   269 0.81 Ligand-binding domain of nuclear hormone receptor
Hormone_recep        PF00104.33   213 NEMA_HalicMephi_HMEPH_14804-RA.p1 -            520   3.2e-24   71.8   1.9   1   1   5.2e-24   5.2e-24   71.1   1.9     8   206   299   496   295   503 0.85 Ligand-binding domain of nuclear hormone receptor
Hormone_recep        PF00104.33   213 NEMA_HalicMephi_HMEPH_05039-RA.p1 -            731   2.9e-35  107.9   3.0   1   2   2.5e-15   2.5e-15   42.7   0.1    12   178   230   376   225   393 0.89 Ligand-binding domain of nuclear hormone receptor
Hormone_recep        PF00104.33   213 NEMA_HalicMephi_HMEPH_05039-RA.p1 -            731   2.9e-35  107.9   3.0   2   2   6.6e-22   6.6e-22   64.3   0.8    19   207   537   705   535   711 0.89 Ligand-binding domain of nuclear hormone receptor
Hormone_recep        PF00104.33   213 NEMA_HalicMephi_MSTRG.10298.2.p1 -            517   5.6e-16   44.9   0.1   1   2   1.3e-15   1.3e-15   43.7   0.0    12   178   230   376   225   394 0.89 Ligand-binding domain of nuclear hormone receptor
Hormone_recep        PF00104.33   213 NEMA_HalicMephi_MSTRG.10298.2.p1 -            517   5.6e-16   44.9   0.1   2   2      0.34      0.34   -3.4   0.0    61   107   403   454   399   463 0.57 Ligand-binding domain of nuclear hormone receptor
Hormone_recep        PF00104.33   213 NEMA_HalicMephi_MSTRG.10298.3.p1 -            431   4.7e-16   45.1   0.0   1   1   8.9e-16   8.9e-16   44.2   0.0    12   178   230   376   225   397 0.89 Ligand-binding domain of nuclear hormone receptor
Hormone_recep        PF00104.33   213 NEMA_HalicMephi_MSTRG.10316.1.p1 -            483   2.2e-15   43.0   2.4   1   2      0.11      0.11   -1.8   0.0    54    86   150   182   146   224 0.59 Ligand-binding domain of nuclear hormone receptor
Hormone_recep        PF00104.33   213 NEMA_HalicMephi_MSTRG.10316.1.p1 -            483   2.2e-15   43.0   2.4   2   2   2.6e-15   2.6e-15   42.7   0.8     5   205   229   436   225   444 0.80 Ligand-binding domain of nuclear hormone receptor
Hormone_recep        PF00104.33   213 NEMA_HalicMephi_HMEPH_08576-RA.p1 -            192   2.3e-11   29.8   0.2   1   1   3.2e-11   3.2e-11   29.3   0.2    50   198    36   176    35   190 0.77 Ligand-binding domain of nuclear hormone receptor
Hormone_recep        PF00104.33   213 NEMA_HalicMephi_MSTRG.1055.1.p1 -            454   1.5e-10   27.2   0.3   1   1   3.1e-10   3.1e-10   26.1   0.3    50   198   298   438   296   452 0.77 Ligand-binding domain of nuclear hormone receptor
Hormone_recep        PF00104.33   213 NEMA_HalicMephi_MSTRG.1055.2.p1 -            514   1.1e-10   27.6   0.2   1   1   2.3e-10   2.3e-10   26.6   0.2    50   198   355   498   354   512 0.76 Ligand-binding domain of nuclear hormone receptor
Hormone_recep        PF00104.33   213 NEMA_HalicMephi_MSTRG.1055.4.p1 -            322   7.4e-11   28.1   0.3   1   1   1.4e-10   1.4e-10   27.2   0.3    50   198   166   306   163   320 0.77 Ligand-binding domain of nuclear hormone receptor
Hormone_recep        PF00104.33   213 NEMA_HalicMephi_MSTRG.1055.6.p1 -            126   2.5e-09   23.1   0.2   1   1   2.8e-09   2.8e-09   23.0   0.2   108   199    30   111     6   124 0.78 Ligand-binding domain of nuclear hormone receptor
Hormone_recep        PF00104.33   213 NEMA_HalicMephi_HMEPH_11271-RA.p1 -            985   5.7e-06   12.2   0.5   1   1   1.3e-05   1.3e-05   11.0   0.5    59   189   803   938   792   940 0.70 Ligand-binding domain of nuclear hormone receptor
Hormone_recep        PF00104.33   213 NEMA_HalicMephi_MSTRG.10611.1.p1 -           1038   1.6e-11   30.3   2.5   1   1   3.7e-11   3.7e-11   29.1   2.5     9   189   815   991   810   993 0.72 Ligand-binding domain of nuclear hormone receptor
Hormone_recep        PF00104.33   213 NEMA_HalicMephi_MSTRG.10611.4.p1 -            778     1e-11   31.0   2.5   1   1   2.3e-11   2.3e-11   29.8   2.5     9   189   555   731   550   733 0.72 Ligand-binding domain of nuclear hormone receptor
Hormone_recep        PF00104.33   213 NEMA_HalicMephi_HMEPH_05656-RA.p1 -            426   7.2e-28   83.7   0.1   1   1   1.3e-27   1.3e-27   82.9   0.1    10   198   211   396   204   408 0.85 Ligand-binding domain of nuclear hormone receptor
Hormone_recep        PF00104.33   213 NEMA_HalicMephi_MSTRG.10723.1.p1 -            425   7.2e-28   83.7   0.1   1   1   1.3e-27   1.3e-27   82.9   0.1    10   198   210   395   203   407 0.85 Ligand-binding domain of nuclear hormone receptor
Hormone_recep        PF00104.33   213 NEMA_HalicMephi_HMEPH_05735-RA.p1 -           1406   4.8e-32   97.4   5.0   1   2      0.26      0.26   -3.0   0.0    90   107   184   201   141   225 0.64 Ligand-binding domain of nuclear hormone receptor
Hormone_recep        PF00104.33   213 NEMA_HalicMephi_HMEPH_05735-RA.p1 -           1406   4.8e-32   97.4   5.0   2   2   4.8e-32   4.8e-32   97.4   5.0    14   213  1191  1392  1178  1392 0.91 Ligand-binding domain of nuclear hormone receptor
Hormone_recep        PF00104.33   213 NEMA_HalicMephi_HMEPH_15570-RA.p1 -            345   1.4e-07   17.4   1.4   1   3      0.13      0.13   -2.0   0.4   179   204    37    63    31    66 0.77 Ligand-binding domain of nuclear hormone receptor
Hormone_recep        PF00104.33   213 NEMA_HalicMephi_HMEPH_15570-RA.p1 -            345   1.4e-07   17.4   1.4   2   3   2.6e-07   2.6e-07   16.6   0.0    26    72   185   232   164   289 0.84 Ligand-binding domain of nuclear hormone receptor
Hormone_recep        PF00104.33   213 NEMA_HalicMephi_HMEPH_15570-RA.p1 -            345   1.4e-07   17.4   1.4   3   3       0.1       0.1   -1.7   0.0   157   197   271   312   237   324 0.65 Ligand-binding domain of nuclear hormone receptor
Hormone_recep        PF00104.33   213 NEMA_HalicMephi_MSTRG.10914.1.p1 -            385   5.8e-09   22.0   0.1   1   2      0.15      0.15   -2.2   0.4   179   203    37    62    31    65 0.76 Ligand-binding domain of nuclear hormone receptor
Hormone_recep        PF00104.33   213 NEMA_HalicMephi_MSTRG.10914.1.p1 -            385   5.8e-09   22.0   0.1   2   2   5.8e-09   5.8e-09   22.0   0.1    26   200   185   355   164   367 0.78 Ligand-binding domain of nuclear hormone receptor
Hormone_recep        PF00104.33   213 NEMA_HalicMephi_HMEPH_09142-RA.p1 -            538   1.2e-32   99.3   0.7   1   1   2.1e-32   2.1e-32   98.5   0.7     4   208   168   357   165   362 0.86 Ligand-binding domain of nuclear hormone receptor
Hormone_recep        PF00104.33   213 NEMA_HalicMephi_MSTRG.11094.1.p1 -            562   1.3e-32   99.2   0.7   1   1   2.3e-32   2.3e-32   98.4   0.7     4   208   192   381   189   386 0.86 Ligand-binding domain of nuclear hormone receptor
Hormone_recep        PF00104.33   213 NEMA_HalicMephi_MSTRG.11094.2.p1 -            544   1.3e-32   99.2   0.7   1   1   2.2e-32   2.2e-32   98.5   0.7     4   208   192   381   189   386 0.86 Ligand-binding domain of nuclear hormone receptor
Hormone_recep        PF00104.33   213 NEMA_HalicMephi_MSTRG.11094.3.p1 -            520   1.2e-32   99.3   0.7   1   1     2e-32     2e-32   98.6   0.7     4   208   168   357   165   362 0.86 Ligand-binding domain of nuclear hormone receptor
Hormone_recep        PF00104.33   213 NEMA_HalicMephi_HMEPH_06754-RA.p1 -            510     2e-27   82.3   0.0   1   2   2.5e-11   2.5e-11   29.7   0.0    19   107   224   318   214   340 0.86 Ligand-binding domain of nuclear hormone receptor
Hormone_recep        PF00104.33   213 NEMA_HalicMephi_HMEPH_06754-RA.p1 -            510     2e-27   82.3   0.0   2   2   1.2e-17   1.2e-17   50.3   0.0   108   213   373   477   360   477 0.89 Ligand-binding domain of nuclear hormone receptor
Hormone_recep        PF00104.33   213 NEMA_HalicMephi_HMEPH_07740-RA.p1 -            463   2.7e-27   81.8   0.0   1   1   4.4e-27   4.4e-27   81.2   0.0     5   213   171   363   168   363 0.86 Ligand-binding domain of nuclear hormone receptor
Hormone_recep        PF00104.33   213 NEMA_HalicMephi_HMEPH_07749-RA.p1 -           1021   1.8e-24   72.7   0.4   1   2   1.3e-23   1.3e-23   69.9   0.0     6   213   172   358   168   358 0.81 Ligand-binding domain of nuclear hormone receptor
Hormone_recep        PF00104.33   213 NEMA_HalicMephi_HMEPH_07749-RA.p1 -           1021   1.8e-24   72.7   0.4   2   2     0.055     0.055   -0.8   0.2    80   141   501   555   487   583 0.54 Ligand-binding domain of nuclear hormone receptor
Hormone_recep        PF00104.33   213 NEMA_HalicMephi_MSTRG.11589.1.p1 -            715   8.9e-25   73.6   0.2   1   2     7e-24     7e-24   70.7   0.0     6   213   172   358   168   358 0.81 Ligand-binding domain of nuclear hormone receptor
Hormone_recep        PF00104.33   213 NEMA_HalicMephi_MSTRG.11589.1.p1 -            715   8.9e-25   73.6   0.2   2   2     0.031     0.031   -0.0   0.2    80   141   501   555   486   585 0.55 Ligand-binding domain of nuclear hormone receptor
Hormone_recep        PF00104.33   213 NEMA_HalicMephi_MSTRG.11589.2.p1 -            228   1.4e-19   56.6   0.0   1   1   2.8e-19   2.8e-19   55.7   0.0     6   143    64   184    60   194 0.87 Ligand-binding domain of nuclear hormone receptor
Hormone_recep        PF00104.33   213 NEMA_HalicMephi_HMEPH_08419-RA.p1 -            633     4e-08   19.2   5.1   1   2      0.34      0.34   -3.4   0.0   157   177   280   300   274   307 0.74 Ligand-binding domain of nuclear hormone receptor
Hormone_recep        PF00104.33   213 NEMA_HalicMephi_HMEPH_08419-RA.p1 -            633     4e-08   19.2   5.1   2   2     4e-08     4e-08   19.2   5.1    24   207   377   539   373   541 0.78 Ligand-binding domain of nuclear hormone receptor
Hormone_recep        PF00104.33   213 NEMA_HalicMephi_MSTRG.11939.1.p1 -            633     4e-08   19.2   5.1   1   2      0.34      0.34   -3.4   0.0   157   177   280   300   274   307 0.74 Ligand-binding domain of nuclear hormone receptor
Hormone_recep        PF00104.33   213 NEMA_HalicMephi_MSTRG.11939.1.p1 -            633     4e-08   19.2   5.1   2   2     4e-08     4e-08   19.2   5.1    24   207   377   539   373   541 0.78 Ligand-binding domain of nuclear hormone receptor
Hormone_recep        PF00104.33   213 NEMA_HalicMephi_HMEPH_04891-RA.p1 -            145   3.1e-11   29.4   0.0   1   1   4.9e-11   4.9e-11   28.7   0.0     2    46   101   145   100   145 0.94 Ligand-binding domain of nuclear hormone receptor
Hormone_recep        PF00104.33   213 NEMA_HalicMephi_MSTRG.12424.2.p1 -            385   7.1e-24   70.7   2.8   1   1   2.1e-23   2.1e-23   69.1   2.8     3   209   170   359   168   363 0.88 Ligand-binding domain of nuclear hormone receptor
Hormone_recep        PF00104.33   213 NEMA_HalicMephi_MSTRG.12424.3.p1 -            312   1.9e-23   69.3   2.4   1   1   3.1e-22   3.1e-22   65.4   2.4     3   209   102   286   100   290 0.84 Ligand-binding domain of nuclear hormone receptor
Hormone_recep        PF00104.33   213 NEMA_HalicMephi_HMEPH_04900-RA.p1 -            420   7.1e-21   60.9   0.1   1   2   1.9e-20   1.9e-20   59.5   0.0    21   209   162   330   155   334 0.86 Ligand-binding domain of nuclear hormone receptor
Hormone_recep        PF00104.33   213 NEMA_HalicMephi_HMEPH_04900-RA.p1 -            420   7.1e-21   60.9   0.1   2   2      0.27      0.27   -3.1   0.0   118   142   347   371   343   381 0.76 Ligand-binding domain of nuclear hormone receptor
Hormone_recep        PF00104.33   213 NEMA_HalicMephi_MSTRG.12436.2.p1 -            446   7.9e-21   60.7   0.1   1   2   2.2e-20   2.2e-20   59.3   0.0    21   209   188   356   181   360 0.86 Ligand-binding domain of nuclear hormone receptor
Hormone_recep        PF00104.33   213 NEMA_HalicMephi_MSTRG.12436.2.p1 -            446   7.9e-21   60.7   0.1   2   2      0.31      0.31   -3.3   0.0   118   142   373   397   369   406 0.77 Ligand-binding domain of nuclear hormone receptor
Hormone_recep        PF00104.33   213 NEMA_HalicMephi_MSTRG.12436.3.p1 -            428     1e-20   60.4   0.0   1   1     2e-20     2e-20   59.4   0.0    21   209   188   356   181   360 0.86 Ligand-binding domain of nuclear hormone receptor
Hormone_recep        PF00104.33   213 NEMA_HalicMephi_HMEPH_08267-RA.p1 -            439   2.8e-20   58.9   0.0   1   1   4.9e-20   4.9e-20   58.1   0.0     7   197   222   408   217   427 0.79 Ligand-binding domain of nuclear hormone receptor
Hormone_recep        PF00104.33   213 NEMA_HalicMephi_HMEPH_04024-RA.p1 -            581   1.2e-17   50.4   0.0   1   1     2e-17     2e-17   49.6   0.0     6   213   190   388   186   388 0.84 Ligand-binding domain of nuclear hormone receptor
Hormone_recep        PF00104.33   213 NEMA_HalicMephi_MSTRG.13173.1.p1 -            573   1.2e-17   50.4   0.0   1   1     2e-17     2e-17   49.6   0.0     6   213   182   380   178   380 0.84 Ligand-binding domain of nuclear hormone receptor
Hormone_recep        PF00104.33   213 NEMA_HalicMephi_MSTRG.13173.2.p1 -            573   1.2e-17   50.4   0.0   1   1     2e-17     2e-17   49.6   0.0     6   213   182   380   178   380 0.84 Ligand-binding domain of nuclear hormone receptor
Hormone_recep        PF00104.33   213 NEMA_HalicMephi_MSTRG.13173.3.p1 -            573   1.2e-17   50.4   0.0   1   1     2e-17     2e-17   49.6   0.0     6   213   182   380   178   380 0.84 Ligand-binding domain of nuclear hormone receptor
Hormone_recep        PF00104.33   213 NEMA_HalicMephi_MSTRG.13405.1.p1 -            357   4.9e-11   28.7   0.0   1   1   9.8e-11   9.8e-11   27.7   0.0    24   143   153   273   136   325 0.80 Ligand-binding domain of nuclear hormone receptor
Hormone_recep        PF00104.33   213 NEMA_HalicMephi_HMEPH_11591-RA.p1 -            705   1.7e-09   23.7   0.5   1   2      0.33      0.33   -3.4   0.1    88   115   160   187   141   194 0.50 Ligand-binding domain of nuclear hormone receptor
Hormone_recep        PF00104.33   213 NEMA_HalicMephi_HMEPH_11591-RA.p1 -            705   1.7e-09   23.7   0.5   2   2   6.1e-09   6.1e-09   21.9   0.0    39   207   274   420   259   422 0.80 Ligand-binding domain of nuclear hormone receptor
Hormone_recep        PF00104.33   213 NEMA_HalicMephi_HMEPH_03670-RA.p1 -            422   6.3e-29   87.2   5.6   1   2     0.037     0.037   -0.3   0.0    54   124    88   155    87   157 0.54 Ligand-binding domain of nuclear hormone receptor
Hormone_recep        PF00104.33   213 NEMA_HalicMephi_HMEPH_03670-RA.p1 -            422   6.3e-29   87.2   5.6   2   2   1.7e-28   1.7e-28   85.8   4.6     5   213   198   408   194   408 0.89 Ligand-binding domain of nuclear hormone receptor
Hormone_recep        PF00104.33   213 NEMA_HalicMephi_HMEPH_10255-RA.p1 -            428     3e-29   88.2   1.6   1   1   5.3e-29   5.3e-29   87.4   1.6    21   213   220   414   202   414 0.89 Ligand-binding domain of nuclear hormone receptor
Hormone_recep        PF00104.33   213 NEMA_HalicMephi_MSTRG.14282.1.p1 -            428     3e-29   88.2   1.6   1   1   5.3e-29   5.3e-29   87.4   1.6    21   213   220   414   202   414 0.89 Ligand-binding domain of nuclear hormone receptor
Hormone_recep        PF00104.33   213 NEMA_HalicMephi_MSTRG.14389.1.p1 -            618   2.6e-07   16.6   2.2   1   1   5.4e-07   5.4e-07   15.5   2.2    16   151   425   538   416   563 0.82 Ligand-binding domain of nuclear hormone receptor
Hormone_recep        PF00104.33   213 NEMA_HalicMephi_MSTRG.14389.2.p1 -            577   2.2e-07   16.8   2.2   1   1   4.8e-07   4.8e-07   15.7   2.2    16   151   384   497   375   522 0.82 Ligand-binding domain of nuclear hormone receptor
Hormone_recep        PF00104.33   213 NEMA_HalicMephi_MSTRG.14389.3.p1 -            558   2.1e-07   16.8   2.2   1   1   4.6e-07   4.6e-07   15.8   2.2    16   151   365   478   356   503 0.82 Ligand-binding domain of nuclear hormone receptor
Hormone_recep        PF00104.33   213 NEMA_HalicMephi_HMEPH_08134-RA.p1 -            394   7.2e-31   93.5   1.0   1   1   9.9e-31   9.9e-31   93.1   1.0     6   213   170   384   165   384 0.91 Ligand-binding domain of nuclear hormone receptor
Hormone_recep        PF00104.33   213 NEMA_HalicMephi_MSTRG.14548.1.p1 -            394   7.2e-31   93.5   1.0   1   1   9.9e-31   9.9e-31   93.1   1.0     6   213   170   384   165   384 0.91 Ligand-binding domain of nuclear hormone receptor
Hormone_recep        PF00104.33   213 NEMA_HalicMephi_HMEPH_06054-RA.p1 -            464   3.3e-10   26.0   0.3   1   1   6.4e-10   6.4e-10   25.1   0.3    87   207   319   442   282   446 0.77 Ligand-binding domain of nuclear hormone receptor
Hormone_recep        PF00104.33   213 NEMA_HalicMephi_MSTRG.14914.1.p1 -            479   3.7e-10   25.9   0.3   1   1   6.8e-10   6.8e-10   25.0   0.3    87   207   334   457   297   461 0.77 Ligand-binding domain of nuclear hormone receptor
Hormone_recep        PF00104.33   213 NEMA_HalicMephi_MSTRG.14914.2.p1 -            479   3.7e-10   25.9   0.3   1   1   6.8e-10   6.8e-10   25.0   0.3    87   207   334   457   297   461 0.77 Ligand-binding domain of nuclear hormone receptor
Hormone_recep        PF00104.33   213 NEMA_HalicMephi_MSTRG.14914.3.p1 -            448   3.6e-10   25.9   0.3   1   1   5.8e-10   5.8e-10   25.2   0.3    87   207   303   426   265   430 0.77 Ligand-binding domain of nuclear hormone receptor
Hormone_recep        PF00104.33   213 NEMA_HalicMephi_HMEPH_09436-RA.p1 -            514   3.5e-16   45.6   0.7   1   1     7e-16     7e-16   44.6   0.7     6   162   211   363   208   368 0.88 Ligand-binding domain of nuclear hormone receptor
Hormone_recep        PF00104.33   213 NEMA_HalicMephi_HMEPH_09438-RA.p1 -            131   3.9e-16   45.4   0.1   1   1   4.4e-16   4.4e-16   45.2   0.1   101   207    16   118     2   124 0.84 Ligand-binding domain of nuclear hormone receptor
Hormone_recep        PF00104.33   213 NEMA_HalicMephi_MSTRG.15067.1.p1 -            426   1.7e-25   76.0   0.1   1   1   2.6e-25   2.6e-25   75.4   0.1     6   213   211   415   208   415 0.90 Ligand-binding domain of nuclear hormone receptor
Hormone_recep        PF00104.33   213 NEMA_HalicMephi_MSTRG.15067.3.p1 -            755   6.6e-36  110.0   9.0   1   2   1.4e-15   1.4e-15   43.6   0.7     6   162   211   363   208   368 0.88 Ligand-binding domain of nuclear hormone receptor
Hormone_recep        PF00104.33   213 NEMA_HalicMephi_MSTRG.15067.3.p1 -            755   6.6e-36  110.0   9.0   2   2   9.2e-24   9.2e-24   70.3   2.0     8   207   547   742   542   748 0.88 Ligand-binding domain of nuclear hormone receptor
Hormone_recep        PF00104.33   213 NEMA_HalicMephi_MSTRG.15067.4.p1 -            426   1.7e-25   76.0   0.1   1   1   2.6e-25   2.6e-25   75.4   0.1     6   213   211   415   208   415 0.90 Ligand-binding domain of nuclear hormone receptor
Hormone_recep        PF00104.33   213 NEMA_HalicMephi_HMEPH_09460-RA.p1 -            440   5.8e-23   67.7   0.2   1   1   1.1e-22   1.1e-22   66.8   0.2     8   207   226   412   221   418 0.86 Ligand-binding domain of nuclear hormone receptor
Hormone_recep        PF00104.33   213 NEMA_HalicMephi_MSTRG.15092.1.p1 -            437   5.7e-23   67.7   0.2   1   1   1.1e-22   1.1e-22   66.8   0.2     8   207   223   409   218   415 0.86 Ligand-binding domain of nuclear hormone receptor
Hormone_recep        PF00104.33   213 NEMA_HalicMephi_HMEPH_09482-RA.p1 -            469   2.5e-23   68.9   1.3   1   2      0.29      0.29   -3.2   0.0   157   177   175   195   164   209 0.72 Ligand-binding domain of nuclear hormone receptor
Hormone_recep        PF00104.33   213 NEMA_HalicMephi_HMEPH_09482-RA.p1 -            469   2.5e-23   68.9   1.3   2   2   5.7e-23   5.7e-23   67.7   1.2    22   213   257   451   242   451 0.87 Ligand-binding domain of nuclear hormone receptor
Hormone_recep        PF00104.33   213 NEMA_HalicMephi_MSTRG.15115.1.p1 -            469   2.5e-23   68.9   1.3   1   2      0.29      0.29   -3.2   0.0   157   177   175   195   164   209 0.72 Ligand-binding domain of nuclear hormone receptor
Hormone_recep        PF00104.33   213 NEMA_HalicMephi_MSTRG.15115.1.p1 -            469   2.5e-23   68.9   1.3   2   2   5.7e-23   5.7e-23   67.7   1.2    22   213   257   451   242   451 0.87 Ligand-binding domain of nuclear hormone receptor
Hormone_recep        PF00104.33   213 NEMA_HalicMephi_HMEPH_02950-RA.p1 -            413   5.3e-23   67.8   0.1   1   2   3.5e-16   3.5e-16   45.5   0.2     9    74   155   220   149   230 0.91 Ligand-binding domain of nuclear hormone receptor
Hormone_recep        PF00104.33   213 NEMA_HalicMephi_HMEPH_02950-RA.p1 -            413   5.3e-23   67.8   0.1   2   2   2.1e-08   2.1e-08   20.1   0.0   159   213   237   292   218   292 0.87 Ligand-binding domain of nuclear hormone receptor
Hormone_recep        PF00104.33   213 NEMA_HalicMephi_MSTRG.15241.1.p1 -            472     1e-31   96.3   0.0   1   1   2.3e-31   2.3e-31   95.2   0.0     9   213   166   351   160   351 0.87 Ligand-binding domain of nuclear hormone receptor
Hormone_recep        PF00104.33   213 NEMA_HalicMephi_HMEPH_16428-RA.p1 -            298   1.9e-22   66.0   0.2   1   1   2.5e-22   2.5e-22   65.7   0.2     8   201    86   279    82   291 0.72 Ligand-binding domain of nuclear hormone receptor
Hormone_recep        PF00104.33   213 NEMA_HalicMephi_HMEPH_09893-RA.p1 -            392   6.6e-31   93.7   3.3   1   2      0.09      0.09   -1.5   0.1    54    87    71   111    49   156 0.58 Ligand-binding domain of nuclear hormone receptor
Hormone_recep        PF00104.33   213 NEMA_HalicMephi_HMEPH_09893-RA.p1 -            392   6.6e-31   93.7   3.3   2   2   6.6e-31   6.6e-31   93.7   3.3    15   200   197   385   184   392 0.90 Ligand-binding domain of nuclear hormone receptor
Hormone_recep        PF00104.33   213 NEMA_HalicMephi_HMEPH_14724-RA.p1 -            425   1.4e-21   63.1   0.3   1   1   2.9e-21   2.9e-21   62.2   0.3    19   197   231   393   229   406 0.80 Ligand-binding domain of nuclear hormone receptor
Hormone_recep        PF00104.33   213 NEMA_HalicMephi_HMEPH_13607-RA.p1 -            217   3.3e-07   16.2   0.0   1   1   4.9e-07   4.9e-07   15.7   0.0    10    63   165   217   156   217 0.82 Ligand-binding domain of nuclear hormone receptor
Hormone_recep        PF00104.33   213 NEMA_HalicMephi_MSTRG.15558.1.p1 -            615   8.1e-20   57.4   0.0   1   1   1.3e-19   1.3e-19   56.8   0.0    11   212   342   574   332   575 0.80 Ligand-binding domain of nuclear hormone receptor
Hormone_recep        PF00104.33   213 NEMA_HalicMephi_MSTRG.15558.3.p1 -            556   6.4e-20   57.8   0.0   1   1     1e-19     1e-19   57.1   0.0    11   212   283   515   273   516 0.80 Ligand-binding domain of nuclear hormone receptor
Hormone_recep        PF00104.33   213 NEMA_HalicMephi_HMEPH_15032-RA.p1 -            430   1.2e-15   43.8   0.0   1   1   2.8e-15   2.8e-15   42.6   0.0    14   198   170   362   159   373 0.82 Ligand-binding domain of nuclear hormone receptor
Hormone_recep        PF00104.33   213 NEMA_HalicMephi_HMEPH_15034-RA.p1 -            485   1.4e-32   99.1   0.0   1   1   2.2e-32   2.2e-32   98.5   0.0     4   213   259   465   256   465 0.91 Ligand-binding domain of nuclear hormone receptor
Hormone_recep        PF00104.33   213 NEMA_HalicMephi_MSTRG.1665.1.p1 -            417   3.7e-21   61.8   0.0   1   1     6e-21     6e-21   61.1   0.0     4   146   274   415   271   417 0.89 Ligand-binding domain of nuclear hormone receptor
Hormone_recep        PF00104.33   213 NEMA_HalicMephi_MSTRG.1665.2.p1 -            394   7.3e-33  100.1   0.0   1   1   1.3e-32   1.3e-32   99.2   0.0     4   213   168   374   165   374 0.91 Ligand-binding domain of nuclear hormone receptor
Hormone_recep        PF00104.33   213 NEMA_HalicMephi_MSTRG.1665.3.p1 -            283   1.6e-21   63.0   0.0   1   1   2.5e-21   2.5e-21   62.4   0.0     4   146   140   281   137   283 0.89 Ligand-binding domain of nuclear hormone receptor
Hormone_recep        PF00104.33   213 NEMA_HalicMephi_HMEPH_13497-RA.p1 -            299   8.8e-14   37.7   0.4   1   1     1e-11     1e-11   30.9   0.4    24   210   132   288   126   290 0.79 Ligand-binding domain of nuclear hormone receptor
Hormone_recep        PF00104.33   213 NEMA_HalicMephi_MSTRG.1840.2.p1 -            321   8.9e-14   37.7   0.4   1   1   1.3e-11   1.3e-11   30.7   0.4    24   210   155   311   149   313 0.79 Ligand-binding domain of nuclear hormone receptor
Hormone_recep        PF00104.33   213 NEMA_HalicMephi_HMEPH_13500-RA.p1 -           3102   1.7e-30   92.3   4.8   1   1   5.7e-30   5.7e-30   90.6   4.8    17   205   238   427   226   435 0.88 Ligand-binding domain of nuclear hormone receptor
Hormone_recep        PF00104.33   213 NEMA_HalicMephi_HMEPH_13501-RA.p1 -            482   3.8e-29   87.9   1.5   1   1   6.3e-29   6.3e-29   87.2   1.5     6   213   259   468   254   468 0.91 Ligand-binding domain of nuclear hormone receptor
Hormone_recep        PF00104.33   213 NEMA_HalicMephi_MSTRG.1844.1.p1 -            335     2e-29   88.8   1.5   1   1   2.4e-29   2.4e-29   88.5   1.5     6   213   112   321   107   321 0.91 Ligand-binding domain of nuclear hormone receptor
Hormone_recep        PF00104.33   213 NEMA_HalicMephi_HMEPH_13502-RA.p1 -            415     5e-29   87.5   8.7   1   2      0.32      0.32   -3.3   0.0    43    76    44    77    33    84 0.74 Ligand-binding domain of nuclear hormone receptor
Hormone_recep        PF00104.33   213 NEMA_HalicMephi_HMEPH_13502-RA.p1 -            415     5e-29   87.5   8.7   2   2     5e-29     5e-29   87.5   8.7    13   213   198   400   194   400 0.89 Ligand-binding domain of nuclear hormone receptor
Hormone_recep        PF00104.33   213 NEMA_HalicMephi_MSTRG.1846.1.p1 -            323   1.8e-29   89.0   8.7   1   1   2.5e-29   2.5e-29   88.5   8.7    13   213   106   308   102   308 0.89 Ligand-binding domain of nuclear hormone receptor
Hormone_recep        PF00104.33   213 NEMA_HalicMephi_MSTRG.1846.2.p1 -            323   1.8e-29   89.0   8.7   1   1   2.5e-29   2.5e-29   88.5   8.7    13   213   106   308   102   308 0.89 Ligand-binding domain of nuclear hormone receptor
Hormone_recep        PF00104.33   213 NEMA_HalicMephi_MSTRG.1846.3.p1 -            323   1.8e-29   89.0   8.7   1   1   2.5e-29   2.5e-29   88.5   8.7    13   213   106   308   102   308 0.89 Ligand-binding domain of nuclear hormone receptor
Hormone_recep        PF00104.33   213 NEMA_HalicMephi_MSTRG.1846.4.p1 -            323   1.8e-29   89.0   8.7   1   1   2.5e-29   2.5e-29   88.5   8.7    13   213   106   308   102   308 0.89 Ligand-binding domain of nuclear hormone receptor
Hormone_recep        PF00104.33   213 NEMA_HalicMephi_MSTRG.1846.5.p1 -            395   2.9e-29   88.3   8.7   1   1   4.4e-29   4.4e-29   87.7   8.7    13   213   178   380   174   380 0.89 Ligand-binding domain of nuclear hormone receptor
Hormone_recep        PF00104.33   213 NEMA_HalicMephi_MSTRG.1846.7.p1 -            322   1.8e-29   89.0   8.7   1   1   2.5e-29   2.5e-29   88.5   8.7    13   213   106   308   102   308 0.89 Ligand-binding domain of nuclear hormone receptor
Hormone_recep        PF00104.33   213 NEMA_HalicMephi_HMEPH_13662-RA.p1 -            435     2e-20   59.4   0.6   1   1   3.5e-20   3.5e-20   58.6   0.6    16   213   227   416   221   416 0.83 Ligand-binding domain of nuclear hormone receptor
Hormone_recep        PF00104.33   213 NEMA_HalicMephi_MSTRG.1962.1.p1 -            451   2.2e-20   59.3   0.6   1   1   3.8e-20   3.8e-20   58.5   0.6    16   213   243   432   237   432 0.83 Ligand-binding domain of nuclear hormone receptor
Hormone_recep        PF00104.33   213 NEMA_HalicMephi_MSTRG.2377.1.p1 -            629   2.2e-23   69.1   3.6   1   1   3.4e-23   3.4e-23   68.5   3.6    16   213   365   565   358   565 0.89 Ligand-binding domain of nuclear hormone receptor
Hormone_recep        PF00104.33   213 NEMA_HalicMephi_HMEPH_00476-RA.p1 -            844     3e-12   32.7   0.5   1   1   1.9e-11   1.9e-11   30.1   0.5     7   175   613   762   608   788 0.66 Ligand-binding domain of nuclear hormone receptor
Hormone_recep        PF00104.33   213 NEMA_HalicMephi_MSTRG.2551.1.p1 -            639   1.6e-12   33.6   0.4   1   1   1.2e-11   1.2e-11   30.8   0.4     7   191   408   572   403   583 0.66 Ligand-binding domain of nuclear hormone receptor
Hormone_recep        PF00104.33   213 NEMA_HalicMephi_MSTRG.2551.2.p1 -            918   3.4e-12   32.5   0.5   1   1   2.3e-11   2.3e-11   29.8   0.5     7   174   687   835   682   859 0.65 Ligand-binding domain of nuclear hormone receptor
Hormone_recep        PF00104.33   213 NEMA_HalicMephi_MSTRG.2551.3.p1 -            938   3.5e-12   32.5   0.5   1   1   2.3e-11   2.3e-11   29.8   0.5     7   174   707   855   702   880 0.65 Ligand-binding domain of nuclear hormone receptor
Hormone_recep        PF00104.33   213 NEMA_HalicMephi_MSTRG.2551.4.p1 -            639   1.6e-12   33.6   0.4   1   1   1.2e-11   1.2e-11   30.8   0.4     7   191   408   572   403   583 0.66 Ligand-binding domain of nuclear hormone receptor
Hormone_recep        PF00104.33   213 NEMA_HalicMephi_MSTRG.2551.6.p1 -            659   1.7e-12   33.5   0.4   1   1   1.2e-11   1.2e-11   30.7   0.4     7   191   428   592   423   603 0.66 Ligand-binding domain of nuclear hormone receptor
Hormone_recep        PF00104.33   213 NEMA_HalicMephi_MSTRG.2551.7.p1 -            515   9.8e-13   34.3   0.5   1   1   8.4e-12   8.4e-12   31.2   0.5     7   191   284   448   279   456 0.66 Ligand-binding domain of nuclear hormone receptor
Hormone_recep        PF00104.33   213 NEMA_HalicMephi_HMEPH_00681-RA.p1 -            425   2.4e-22   65.7   0.2   1   1   3.7e-22   3.7e-22   65.1   0.2    16   206   215   397   201   404 0.81 Ligand-binding domain of nuclear hormone receptor
Hormone_recep        PF00104.33   213 NEMA_HalicMephi_MSTRG.2727.1.p1 -            305   1.3e-22   66.6   0.2   1   1   1.5e-22   1.5e-22   66.3   0.2    16   206   116   298   102   305 0.81 Ligand-binding domain of nuclear hormone receptor
Hormone_recep        PF00104.33   213 NEMA_HalicMephi_MSTRG.2727.2.p1 -            350   1.6e-22   66.3   0.2   1   1   2.3e-22   2.3e-22   65.8   0.2    16   206   161   343   147   350 0.81 Ligand-binding domain of nuclear hormone receptor
Hormone_recep        PF00104.33   213 NEMA_HalicMephi_HMEPH_00687-RA.p1 -            328   1.8e-06   13.8   0.2   1   2   0.00035   0.00035    6.3   0.4    87   138   181   232   153   244 0.67 Ligand-binding domain of nuclear hormone receptor
Hormone_recep        PF00104.33   213 NEMA_HalicMephi_HMEPH_00687-RA.p1 -            328   1.8e-06   13.8   0.2   2   2   0.00092   0.00092    5.0   0.0    39    71   252   284   246   311 0.85 Ligand-binding domain of nuclear hormone receptor
Hormone_recep        PF00104.33   213 NEMA_HalicMephi_HMEPH_00688-RA.p1 -            155   1.2e-18   53.7   0.1   1   1   1.5e-18   1.5e-18   53.3   0.1   115   213     9   104     2   104 0.88 Ligand-binding domain of nuclear hormone receptor
Hormone_recep        PF00104.33   213 NEMA_HalicMephi_MSTRG.2731.1.p1 -            449   5.5e-24   71.0   0.9   1   2   0.00057   0.00057    5.6   0.4    87   138   181   232   153   245 0.68 Ligand-binding domain of nuclear hormone receptor
Hormone_recep        PF00104.33   213 NEMA_HalicMephi_MSTRG.2731.1.p1 -            449   5.5e-24   71.0   0.9   2   2   9.7e-22   9.7e-22   63.7   0.0    39   213   252   411   247   411 0.84 Ligand-binding domain of nuclear hormone receptor
Hormone_recep        PF00104.33   213 NEMA_HalicMephi_MSTRG.2731.2.p1 -            309   1.7e-06   13.9   0.2   1   2   0.00028   0.00028    6.6   0.4    87   138   181   232   153   250 0.68 Ligand-binding domain of nuclear hormone receptor
Hormone_recep        PF00104.33   213 NEMA_HalicMephi_MSTRG.2731.2.p1 -            309   1.7e-06   13.9   0.2   2   2   0.00099   0.00099    4.9   0.0    39    71   252   284   246   301 0.86 Ligand-binding domain of nuclear hormone receptor
Hormone_recep        PF00104.33   213 NEMA_HalicMephi_MSTRG.2731.3.p1 -            399   2.6e-21   62.3   0.7   1   2   0.00043   0.00043    6.0   0.4    87   138   181   232   151   248 0.68 Ligand-binding domain of nuclear hormone receptor
Hormone_recep        PF00104.33   213 NEMA_HalicMephi_MSTRG.2731.3.p1 -            399   2.6e-21   62.3   0.7   2   2   6.3e-19   6.3e-19   54.5   0.0    39   197   252   395   246   399 0.82 Ligand-binding domain of nuclear hormone receptor
Hormone_recep        PF00104.33   213 NEMA_HalicMephi_MSTRG.2731.4.p1 -            309   1.7e-06   13.9   0.2   1   2   0.00028   0.00028    6.6   0.4    87   138   181   232   153   250 0.68 Ligand-binding domain of nuclear hormone receptor
Hormone_recep        PF00104.33   213 NEMA_HalicMephi_MSTRG.2731.4.p1 -            309   1.7e-06   13.9   0.2   2   2   0.00099   0.00099    4.9   0.0    39    71   252   284   246   301 0.86 Ligand-binding domain of nuclear hormone receptor
Hormone_recep        PF00104.33   213 NEMA_HalicMephi_MSTRG.2731.5.p1 -            309   1.7e-06   13.9   0.2   1   2   0.00028   0.00028    6.6   0.4    87   138   181   232   153   250 0.68 Ligand-binding domain of nuclear hormone receptor
Hormone_recep        PF00104.33   213 NEMA_HalicMephi_MSTRG.2731.5.p1 -            309   1.7e-06   13.9   0.2   2   2   0.00099   0.00099    4.9   0.0    39    71   252   284   246   301 0.86 Ligand-binding domain of nuclear hormone receptor
Hormone_recep        PF00104.33   213 NEMA_HalicMephi_MSTRG.2731.6.p1 -            462     6e-24   70.9   0.9   1   2   0.00056   0.00056    5.7   0.4    87   138   181   232   153   248 0.68 Ligand-binding domain of nuclear hormone receptor
Hormone_recep        PF00104.33   213 NEMA_HalicMephi_MSTRG.2731.6.p1 -            462     6e-24   70.9   0.9   2   2     1e-21     1e-21   63.7   0.0    39   213   252   411   246   411 0.84 Ligand-binding domain of nuclear hormone receptor
Hormone_recep        PF00104.33   213 NEMA_HalicMephi_HMEPH_07476-RA.p1 -            386   1.1e-35  109.3   1.4   1   2      0.27      0.27   -3.1   0.0    95   116   113   132    71   144 0.56 Ligand-binding domain of nuclear hormone receptor
Hormone_recep        PF00104.33   213 NEMA_HalicMephi_HMEPH_07476-RA.p1 -            386   1.1e-35  109.3   1.4   2   2   1.1e-35   1.1e-35  109.3   1.4     5   213   177   370   174   370 0.90 Ligand-binding domain of nuclear hormone receptor
Hormone_recep        PF00104.33   213 NEMA_HalicMephi_MSTRG.2867.1.p1 -            386   1.1e-35  109.3   1.4   1   2      0.27      0.27   -3.1   0.0    95   116   113   132    71   144 0.56 Ligand-binding domain of nuclear hormone receptor
Hormone_recep        PF00104.33   213 NEMA_HalicMephi_MSTRG.2867.1.p1 -            386   1.1e-35  109.3   1.4   2   2   1.1e-35   1.1e-35  109.3   1.4     5   213   177   370   174   370 0.90 Ligand-binding domain of nuclear hormone receptor
Hormone_recep        PF00104.33   213 NEMA_HalicMephi_HMEPH_15270-RA.p1 -           1422   3.8e-19   55.2   4.4   1   3     0.028     0.028    0.1   0.2    57   126   780   852   777   853 0.67 Ligand-binding domain of nuclear hormone receptor
Hormone_recep        PF00104.33   213 NEMA_HalicMephi_HMEPH_15270-RA.p1 -           1422   3.8e-19   55.2   4.4   2   3   9.1e-07   9.1e-07   14.8   0.0    32    71   895   934   883   982 0.77 Ligand-binding domain of nuclear hormone receptor
Hormone_recep        PF00104.33   213 NEMA_HalicMephi_HMEPH_15270-RA.p1 -           1422   3.8e-19   55.2   4.4   3   3   3.6e-14   3.6e-14   39.0   0.3     5   213  1205  1407  1202  1407 0.81 Ligand-binding domain of nuclear hormone receptor
Hormone_recep        PF00104.33   213 NEMA_HalicMephi_MSTRG.3369.1.p1 -           1098   3.3e-08   19.5   0.4   1   2      0.02      0.02    0.6   0.2    57   126   780   852   777   853 0.67 Ligand-binding domain of nuclear hormone receptor
Hormone_recep        PF00104.33   213 NEMA_HalicMephi_MSTRG.3369.1.p1 -           1098   3.3e-08   19.5   0.4   2   2   6.7e-07   6.7e-07   15.2   0.0    32    71   895   934   883   982 0.77 Ligand-binding domain of nuclear hormone receptor
Hormone_recep        PF00104.33   213 NEMA_HalicMephi_HMEPH_13755-RA.p1 -            562   3.1e-07   16.3   4.0   1   1   3.8e-06   3.8e-06   12.7   4.0    15   174   363   505   354   543 0.64 Ligand-binding domain of nuclear hormone receptor
Hormone_recep        PF00104.33   213 NEMA_HalicMephi_MSTRG.3465.1.p1 -            575   3.3e-07   16.2   4.0   1   1   4.1e-06   4.1e-06   12.7   4.0    15   174   376   518   367   556 0.64 Ligand-binding domain of nuclear hormone receptor
Hormone_recep        PF00104.33   213 NEMA_HalicMephi_HMEPH_12206-RA.p1 -            552   6.2e-10   25.1   4.6   1   2   6.2e-10   6.2e-10   25.1   4.6    40   208   252   423   236   427 0.77 Ligand-binding domain of nuclear hormone receptor
Hormone_recep        PF00104.33   213 NEMA_HalicMephi_HMEPH_12206-RA.p1 -            552   6.2e-10   25.1   4.6   2   2      0.43      0.43   -3.8   0.0    53    80   462   488   452   498 0.57 Ligand-binding domain of nuclear hormone receptor
Hormone_recep        PF00104.33   213 NEMA_HalicMephi_HMEPH_13901-RA.p1 -            434   4.4e-24   71.4   0.2   1   2      0.38      0.38   -3.6   0.1    89   107    64    82    44    95 0.48 Ligand-binding domain of nuclear hormone receptor
Hormone_recep        PF00104.33   213 NEMA_HalicMephi_HMEPH_13901-RA.p1 -            434   4.4e-24   71.4   0.2   2   2   7.5e-24   7.5e-24   70.6   0.0    24   213   223   417   203   417 0.90 Ligand-binding domain of nuclear hormone receptor
Hormone_recep        PF00104.33   213 NEMA_HalicMephi_MSTRG.3839.1.p1 -            414   3.6e-24   71.7   0.0   1   1   6.7e-24   6.7e-24   70.8   0.0    24   213   203   397   183   397 0.90 Ligand-binding domain of nuclear hormone receptor
Hormone_recep        PF00104.33   213 NEMA_HalicMephi_HMEPH_14848-RA.p1 -            500   1.6e-20   59.7   0.0   1   1   4.2e-20   4.2e-20   58.4   0.0    26   213   280   484   268   484 0.81 Ligand-binding domain of nuclear hormone receptor
Hormone_recep        PF00104.33   213 NEMA_HalicMephi_MSTRG.3871.1.p1 -            500   1.6e-20   59.7   0.0   1   1   4.2e-20   4.2e-20   58.4   0.0    26   213   280   484   268   484 0.81 Ligand-binding domain of nuclear hormone receptor
Hormone_recep        PF00104.33   213 NEMA_HalicMephi_MSTRG.3871.2.p1 -            500   1.6e-20   59.7   0.0   1   1   4.2e-20   4.2e-20   58.4   0.0    26   213   280   484   268   484 0.81 Ligand-binding domain of nuclear hormone receptor
Hormone_recep        PF00104.33   213 NEMA_HalicMephi_MSTRG.3871.3.p1 -            500   1.6e-20   59.7   0.0   1   1   4.2e-20   4.2e-20   58.4   0.0    26   213   280   484   268   484 0.81 Ligand-binding domain of nuclear hormone receptor
Hormone_recep        PF00104.33   213 NEMA_HalicMephi_HMEPH_09231-RA.p1 -            796   3.6e-41  127.2   6.4   1   2   7.4e-22   7.4e-22   64.1   3.4     8   211   245   436   238   438 0.78 Ligand-binding domain of nuclear hormone receptor
Hormone_recep        PF00104.33   213 NEMA_HalicMephi_HMEPH_09231-RA.p1 -            796   3.6e-41  127.2   6.4   2   2   1.3e-21   1.3e-21   63.3   0.0     5   196   574   753   570   769 0.78 Ligand-binding domain of nuclear hormone receptor
Hormone_recep        PF00104.33   213 NEMA_HalicMephi_MSTRG.4104.2.p1 -            269   1.3e-11   30.6   0.0   1   1   2.4e-11   2.4e-11   29.7   0.0     5    53   168   216   164   249 0.89 Ligand-binding domain of nuclear hormone receptor
Hormone_recep        PF00104.33   213 NEMA_HalicMephi_MSTRG.4104.3.p1 -            251     1e-11   30.9   0.0   1   1     2e-11     2e-11   30.0   0.0     5    53   154   202   150   242 0.88 Ligand-binding domain of nuclear hormone receptor
Hormone_recep        PF00104.33   213 NEMA_HalicMephi_MSTRG.4104.4.p1 -            239   1.2e-11   30.7   0.2   1   2      0.24      0.24   -2.9   0.0    86   107    73    97    40   112 0.48 Ligand-binding domain of nuclear hormone receptor
Hormone_recep        PF00104.33   213 NEMA_HalicMephi_MSTRG.4104.4.p1 -            239   1.2e-11   30.7   0.2   2   2   2.3e-11   2.3e-11   29.8   0.1     5    52   154   201   150   218 0.88 Ligand-binding domain of nuclear hormone receptor
Hormone_recep        PF00104.33   213 NEMA_HalicMephi_HMEPH_01801-RA.p1 -            587     1e-10   27.7   0.0   1   1   2.4e-10   2.4e-10   26.5   0.0    21   197   388   553   381   557 0.73 Ligand-binding domain of nuclear hormone receptor
Hormone_recep        PF00104.33   213 NEMA_HalicMephi_MSTRG.4277.1.p1 -            597   7.1e-13   34.7   0.0   1   1   1.5e-12   1.5e-12   33.6   0.0    21   197   386   563   375   567 0.80 Ligand-binding domain of nuclear hormone receptor
Hormone_recep        PF00104.33   213 NEMA_HalicMephi_HMEPH_01810-RA.p1 -            373   3.7e-25   74.9   0.4   1   1   1.6e-24   1.6e-24   72.8   0.4    15   199   197   347   184   356 0.86 Ligand-binding domain of nuclear hormone receptor
Hormone_recep        PF00104.33   213 NEMA_HalicMephi_MSTRG.4287.1.p2 -            203   6.6e-26   77.3   0.6   1   1   3.3e-25   3.3e-25   75.0   0.6    15   199    27   177    15   186 0.86 Ligand-binding domain of nuclear hormone receptor
Hormone_recep        PF00104.33   213 NEMA_HalicMephi_MSTRG.4287.2.p1 -            396   4.2e-25   74.7   0.4   1   1   1.7e-24   1.7e-24   72.7   0.4    15   199   220   370   207   379 0.86 Ligand-binding domain of nuclear hormone receptor
Hormone_recep        PF00104.33   213 NEMA_HalicMephi_HMEPH_13944-RA.p1 -            699   2.3e-24   72.3   0.1   1   1     4e-24     4e-24   71.5   0.1     9   213   271   465   264   465 0.88 Ligand-binding domain of nuclear hormone receptor
Hormone_recep        PF00104.33   213 NEMA_HalicMephi_MSTRG.4477.1.p1 -            545   1.3e-24   73.0   0.1   1   1   2.4e-24   2.4e-24   72.2   0.1     9   213   117   311   110   311 0.88 Ligand-binding domain of nuclear hormone receptor
Hormone_recep        PF00104.33   213 NEMA_HalicMephi_HMEPH_09672-RA.p1 -            669   3.2e-18   52.2   0.1   1   3      0.43      0.43   -3.8   0.2    98   166   120   134    87   144 0.46 Ligand-binding domain of nuclear hormone receptor
Hormone_recep        PF00104.33   213 NEMA_HalicMephi_HMEPH_09672-RA.p1 -            669   3.2e-18   52.2   0.1   2   3   4.4e-08   4.4e-08   19.1   0.0    10    72   357   420   352   452 0.85 Ligand-binding domain of nuclear hormone receptor
Hormone_recep        PF00104.33   213 NEMA_HalicMephi_HMEPH_09672-RA.p1 -            669   3.2e-18   52.2   0.1   3   3   1.6e-11   1.6e-11   30.3   0.0   150   213   461   526   448   526 0.89 Ligand-binding domain of nuclear hormone receptor
Hormone_recep        PF00104.33   213 NEMA_HalicMephi_MSTRG.4561.1.p1 -            379     6e-09   21.9   0.1   1   3      0.32      0.32   -3.3   0.1   152   173    31    52    23    60 0.58 Ligand-binding domain of nuclear hormone receptor
Hormone_recep        PF00104.33   213 NEMA_HalicMephi_MSTRG.4561.1.p1 -            379     6e-09   21.9   0.1   2   3      0.38      0.38   -3.6   0.0   113   127   182   196   170   199 0.72 Ligand-binding domain of nuclear hormone receptor
Hormone_recep        PF00104.33   213 NEMA_HalicMephi_MSTRG.4561.1.p1 -            379     6e-09   21.9   0.1   3   3   1.9e-08   1.9e-08   20.3   0.0    10    72   268   331   263   362 0.85 Ligand-binding domain of nuclear hormone receptor
Hormone_recep        PF00104.33   213 NEMA_HalicMephi_MSTRG.4561.2.p1 -            379     6e-09   21.9   0.1   1   3      0.32      0.32   -3.3   0.1   152   173    31    52    23    60 0.58 Ligand-binding domain of nuclear hormone receptor
Hormone_recep        PF00104.33   213 NEMA_HalicMephi_MSTRG.4561.2.p1 -            379     6e-09   21.9   0.1   2   3      0.38      0.38   -3.6   0.0   113   127   182   196   170   199 0.72 Ligand-binding domain of nuclear hormone receptor
Hormone_recep        PF00104.33   213 NEMA_HalicMephi_MSTRG.4561.2.p1 -            379     6e-09   21.9   0.1   3   3   1.9e-08   1.9e-08   20.3   0.0    10    72   268   331   263   362 0.85 Ligand-binding domain of nuclear hormone receptor
Hormone_recep        PF00104.33   213 NEMA_HalicMephi_HMEPH_13278-RA.p1 -            412   4.2e-33  100.8   0.7   1   2      0.15      0.15   -2.2   0.1   184   203    54    73    43    75 0.80 Ligand-binding domain of nuclear hormone receptor
Hormone_recep        PF00104.33   213 NEMA_HalicMephi_HMEPH_13278-RA.p1 -            412   4.2e-33  100.8   0.7   2   2   4.2e-33   4.2e-33  100.8   0.7    11   213   192   398   183   398 0.91 Ligand-binding domain of nuclear hormone receptor
Hormone_recep        PF00104.33   213 NEMA_HalicMephi_HMEPH_14318-RA.p1 -            380   1.2e-09   24.2   0.0   1   1     2e-09     2e-09   23.5   0.0    21    78   238   295   230   331 0.83 Ligand-binding domain of nuclear hormone receptor
Hormone_recep        PF00104.33   213 NEMA_HalicMephi_MSTRG.4871.1.p1 -            493   3.3e-15   42.4   0.1   1   1   7.4e-15   7.4e-15   41.2   0.1    20   202   297   462   289   472 0.84 Ligand-binding domain of nuclear hormone receptor
Hormone_recep        PF00104.33   213 NEMA_HalicMephi_HMEPH_01213-RA.p1 -            279   2.9e-10   26.2   1.4   1   2      0.26      0.26   -3.1   0.0    89   120    93   122    73   129 0.49 Ligand-binding domain of nuclear hormone receptor
Hormone_recep        PF00104.33   213 NEMA_HalicMephi_HMEPH_01213-RA.p1 -            279   2.9e-10   26.2   1.4   2   2     3e-10     3e-10   26.2   0.3     9   137   144   272   140   278 0.80 Ligand-binding domain of nuclear hormone receptor
Hormone_recep        PF00104.33   213 NEMA_HalicMephi_MSTRG.5163.1.p1 -            364   2.9e-15   42.5   0.5   1   1   5.5e-15   5.5e-15   41.6   0.5     9   213   144   346   140   346 0.85 Ligand-binding domain of nuclear hormone receptor
Hormone_recep        PF00104.33   213 NEMA_HalicMephi_HMEPH_01240-RA.p1 -            286   3.4e-14   39.1   5.8   1   1   4.3e-14   4.3e-14   38.7   5.8     8   206    12   212     5   218 0.76 Ligand-binding domain of nuclear hormone receptor
Hormone_recep        PF00104.33   213 NEMA_HalicMephi_MSTRG.5194.1.p1 -            450   9.5e-14   37.6   5.7   1   1   1.5e-13   1.5e-13   37.0   5.7     9   206   174   373   167   379 0.76 Ligand-binding domain of nuclear hormone receptor
Hormone_recep        PF00104.33   213 NEMA_HalicMephi_HMEPH_01376-RA.p1 -            704   2.3e-20   59.2   0.1   1   2   2.3e-20   2.3e-20   59.2   0.1     7   213   240   435   235   435 0.82 Ligand-binding domain of nuclear hormone receptor
Hormone_recep        PF00104.33   213 NEMA_HalicMephi_HMEPH_01376-RA.p1 -            704   2.3e-20   59.2   0.1   2   2      0.15      0.15   -2.3   0.3    60   107   607   656   597   666 0.68 Ligand-binding domain of nuclear hormone receptor
Hormone_recep        PF00104.33   213 NEMA_HalicMephi_HMEPH_02858-RA.p1 -            292   1.5e-11   30.4   0.0   1   1   2.7e-11   2.7e-11   29.6   0.0    12    67   212   267   202   291 0.83 Ligand-binding domain of nuclear hormone receptor
Hormone_recep        PF00104.33   213 NEMA_HalicMephi_MSTRG.5555.1.p1 -            364   2.9e-17   49.1   1.3   1   2      0.12      0.12   -2.0   0.0   162   192    60   104    53   115 0.65 Ligand-binding domain of nuclear hormone receptor
Hormone_recep        PF00104.33   213 NEMA_HalicMephi_MSTRG.5555.1.p1 -            364   2.9e-17   49.1   1.3   2   2   2.9e-17   2.9e-17   49.1   1.3    13   144   231   364   220   364 0.89 Ligand-binding domain of nuclear hormone receptor
Hormone_recep        PF00104.33   213 NEMA_HalicMephi_MSTRG.5863.1.p1 -            430   3.4e-17   48.9   0.8   1   1     6e-17     6e-17   48.0   0.8     6   206   221   400   217   407 0.87 Ligand-binding domain of nuclear hormone receptor
Hormone_recep        PF00104.33   213 NEMA_HalicMephi_HMEPH_04507-RA.p1 -            478   1.4e-20   59.9   0.0   1   1   2.6e-20   2.6e-20   59.0   0.0    15   212   252   441   241   442 0.82 Ligand-binding domain of nuclear hormone receptor
Hormone_recep        PF00104.33   213 NEMA_HalicMephi_MSTRG.615.1.p1 -            153   3.9e-17   48.7   0.0   1   1   4.4e-17   4.4e-17   48.5   0.0   109   200    47   139    10   150 0.82 Ligand-binding domain of nuclear hormone receptor
Hormone_recep        PF00104.33   213 NEMA_HalicMephi_MSTRG.615.2.p1 -            478   1.4e-20   59.9   0.0   1   1   2.6e-20   2.6e-20   59.0   0.0    15   212   252   441   241   442 0.82 Ligand-binding domain of nuclear hormone receptor
Hormone_recep        PF00104.33   213 NEMA_HalicMephi_MSTRG.615.3.p1 -            153   3.9e-17   48.7   0.0   1   1   4.4e-17   4.4e-17   48.5   0.0   109   200    47   139    10   150 0.82 Ligand-binding domain of nuclear hormone receptor
Hormone_recep        PF00104.33   213 NEMA_HalicMephi_HMEPH_12289-RA.p1 -            446   2.7e-19   55.7   0.0   1   1   4.2e-19   4.2e-19   55.1   0.0    18   197   256   440   243   443 0.86 Ligand-binding domain of nuclear hormone receptor
Hormone_recep        PF00104.33   213 NEMA_HalicMephi_MSTRG.6644.1.p1 -            478   9.7e-22   63.7   0.0   1   1   1.4e-21   1.4e-21   63.2   0.0    18   213   261   461   248   461 0.88 Ligand-binding domain of nuclear hormone receptor
Hormone_recep        PF00104.33   213 NEMA_HalicMephi_MSTRG.6644.2.p1 -            479   4.9e-22   64.7   0.0   1   1   7.2e-22   7.2e-22   64.1   0.0    18   213   261   461   248   461 0.88 Ligand-binding domain of nuclear hormone receptor
Hormone_recep        PF00104.33   213 NEMA_HalicMephi_MSTRG.6644.3.p1 -            474   4.8e-22   64.7   0.0   1   1     7e-22     7e-22   64.2   0.0    18   213   256   456   243   456 0.88 Ligand-binding domain of nuclear hormone receptor
Hormone_recep        PF00104.33   213 NEMA_HalicMephi_MSTRG.6644.4.p1 -            473   9.4e-22   63.7   0.0   1   1   1.4e-21   1.4e-21   63.2   0.0    18   213   256   456   243   456 0.88 Ligand-binding domain of nuclear hormone receptor
Hormone_recep        PF00104.33   213 NEMA_HalicMephi_MSTRG.6644.5.p1 -            474   4.8e-22   64.7   0.0   1   1     7e-22     7e-22   64.2   0.0    18   213   256   456   243   456 0.88 Ligand-binding domain of nuclear hormone receptor
Hormone_recep        PF00104.33   213 NEMA_HalicMephi_HMEPH_04249-RA.p1 -            306   5.4e-06   12.2   0.8   1   2     0.093     0.093   -1.6   0.1    38    68   166   196   148   249 0.52 Ligand-binding domain of nuclear hormone receptor
Hormone_recep        PF00104.33   213 NEMA_HalicMephi_HMEPH_04249-RA.p1 -            306   5.4e-06   12.2   0.8   2   2   8.7e-06   8.7e-06   11.6   0.3   161   210   244   293   222   296 0.86 Ligand-binding domain of nuclear hormone receptor
Hormone_recep        PF00104.33   213 NEMA_HalicMephi_HMEPH_02044-RA.p1 -           2530   9.1e-14   37.7   2.8   1   1   2.3e-13   2.3e-13   36.4   2.8    23   192  2320  2486  2304  2503 0.82 Ligand-binding domain of nuclear hormone receptor
Hormone_recep        PF00104.33   213 NEMA_HalicMephi_MSTRG.7117.3.p1 -           2561   8.7e-14   37.7   2.6   1   1   2.2e-13   2.2e-13   36.4   2.6    23   191  2377  2542  2361  2556 0.82 Ligand-binding domain of nuclear hormone receptor
Hormone_recep        PF00104.33   213 NEMA_HalicMephi_MSTRG.7321.1.p1 -            589   7.1e-11   28.2   0.0   1   1   1.4e-10   1.4e-10   27.3   0.0    15   196   373   541   361   561 0.73 Ligand-binding domain of nuclear hormone receptor
Hormone_recep        PF00104.33   213 NEMA_HalicMephi_MSTRG.7321.3.p1 -            623   9.1e-11   27.8   0.0   1   1   1.8e-10   1.8e-10   26.9   0.0    15   195   413   580   401   594 0.72 Ligand-binding domain of nuclear hormone receptor
Hormone_recep        PF00104.33   213 NEMA_HalicMephi_MSTRG.7321.4.p1 -            583     8e-11   28.0   0.0   1   1   1.5e-10   1.5e-10   27.1   0.0    15   195   373   540   361   554 0.72 Ligand-binding domain of nuclear hormone receptor
Hormone_recep        PF00104.33   213 NEMA_HalicMephi_MSTRG.7321.5.p1 -            583     8e-11   28.0   0.0   1   1   1.5e-10   1.5e-10   27.1   0.0    15   195   373   540   361   554 0.72 Ligand-binding domain of nuclear hormone receptor
Hormone_recep        PF00104.33   213 NEMA_HalicMephi_MSTRG.7321.7.p1 -            531   6.1e-11   28.4   0.0   1   1   1.1e-10   1.1e-10   27.6   0.0    15   197   315   484   303   504 0.72 Ligand-binding domain of nuclear hormone receptor
Hormone_recep        PF00104.33   213 NEMA_HalicMephi_MSTRG.7321.9.p1 -            531   6.1e-11   28.4   0.0   1   1   1.1e-10   1.1e-10   27.6   0.0    15   197   315   484   303   504 0.72 Ligand-binding domain of nuclear hormone receptor
Hormone_recep        PF00104.33   213 NEMA_HalicMephi_HMEPH_06530-RA.p1 -           1574   1.3e-09   24.1   0.0   1   1   2.6e-09   2.6e-09   23.1   0.0    22   213   149   332   130   332 0.73 Ligand-binding domain of nuclear hormone receptor
Hormone_recep        PF00104.33   213 NEMA_HalicMephi_MSTRG.7374.1.p1 -           1142   8.3e-10   24.7   0.0   1   1   1.6e-09   1.6e-09   23.8   0.0    22   213   106   290    88   290 0.73 Ligand-binding domain of nuclear hormone receptor
Hormone_recep        PF00104.33   213 NEMA_HalicMephi_MSTRG.7374.2.p1 -           1161   8.4e-10   24.7   0.0   1   1   1.7e-09   1.7e-09   23.7   0.0    22   213   125   309   107   309 0.73 Ligand-binding domain of nuclear hormone receptor
Hormone_recep        PF00104.33   213 NEMA_HalicMephi_MSTRG.7374.3.p1 -           1532   1.2e-09   24.2   0.0   1   1   2.5e-09   2.5e-09   23.1   0.0    22   213   107   290    88   290 0.73 Ligand-binding domain of nuclear hormone receptor
Hormone_recep        PF00104.33   213 NEMA_HalicMephi_HMEPH_06676-RA.p1 -            456     9e-17   47.5   0.0   1   1   2.1e-16   2.1e-16   46.3   0.0    17   212   240   428   234   429 0.84 Ligand-binding domain of nuclear hormone receptor
Hormone_recep        PF00104.33   213 NEMA_HalicMephi_MSTRG.7513.1.p1 -            456     9e-17   47.5   0.0   1   1   2.1e-16   2.1e-16   46.3   0.0    17   212   240   428   234   429 0.84 Ligand-binding domain of nuclear hormone receptor
Hormone_recep        PF00104.33   213 NEMA_HalicMephi_HMEPH_04733-RA.p1 -            572   1.6e-10   27.0   0.5   1   1   3.4e-10   3.4e-10   26.0   0.5    22   202   383   538   367   548 0.73 Ligand-binding domain of nuclear hormone receptor
Hormone_recep        PF00104.33   213 NEMA_HalicMephi_MSTRG.7677.2.p1 -            654   2.1e-10   26.7   0.5   1   1   4.3e-10   4.3e-10   25.6   0.5    22   202   465   620   449   630 0.73 Ligand-binding domain of nuclear hormone receptor
Hormone_recep        PF00104.33   213 NEMA_HalicMephi_MSTRG.7875.1.p1 -            472   3.5e-18   52.1   0.0   1   1   5.7e-18   5.7e-18   51.4   0.0    18   196   288   469   277   471 0.93 Ligand-binding domain of nuclear hormone receptor
Hormone_recep        PF00104.33   213 NEMA_HalicMephi_MSTRG.7875.2.p1 -            260   1.1e-17   50.5   0.0   1   1   1.6e-17   1.6e-17   49.9   0.0    18   196    77   257    65   259 0.91 Ligand-binding domain of nuclear hormone receptor
Hormone_recep        PF00104.33   213 NEMA_HalicMephi_HMEPH_09818-RA.p2 -            117   2.9e-10   26.2   0.0   1   1   3.3e-10   3.3e-10   26.0   0.0   116   212     9   102     4   103 0.85 Ligand-binding domain of nuclear hormone receptor
Hormone_recep        PF00104.33   213 NEMA_HalicMephi_MSTRG.788.1.p1 -            339   2.1e-18   52.8   0.0   1   1   3.6e-18   3.6e-18   52.0   0.0     9   212   124   324   118   325 0.78 Ligand-binding domain of nuclear hormone receptor
Hormone_recep        PF00104.33   213 NEMA_HalicMephi_MSTRG.8222.1.p1 -            410   2.8e-07   16.4   1.3   1   1     2e-06     2e-06   13.7   1.3    21   200   193   336   175   339 0.72 Ligand-binding domain of nuclear hormone receptor
Hormone_recep        PF00104.33   213 NEMA_HalicMephi_HMEPH_09990-RA.p1 -            433     7e-20   57.6   0.0   1   2   4.3e-13   4.3e-13   35.5   0.0     3    63   238   298   236   312 0.89 Ligand-binding domain of nuclear hormone receptor
Hormone_recep        PF00104.33   213 NEMA_HalicMephi_HMEPH_09990-RA.p1 -            433     7e-20   57.6   0.0   2   2   3.3e-08   3.3e-08   19.5   0.0   147   213   326   393   322   393 0.91 Ligand-binding domain of nuclear hormone receptor
Hormone_recep        PF00104.33   213 NEMA_HalicMephi_MSTRG.8256.1.p1 -            291   9.1e-14   37.6   0.1   1   2      0.37      0.37   -3.5   0.1   186   204   148   166   138   172 0.57 Ligand-binding domain of nuclear hormone receptor
Hormone_recep        PF00104.33   213 NEMA_HalicMephi_MSTRG.8256.1.p1 -            291   9.1e-14   37.6   0.1   2   2   1.8e-13   1.8e-13   36.7   0.0     3    65   196   258   194   285 0.88 Ligand-binding domain of nuclear hormone receptor
Hormone_recep        PF00104.33   213 NEMA_HalicMephi_MSTRG.8256.2.p1 -            333   1.1e-13   37.4   0.0   1   1   2.2e-13   2.2e-13   36.4   0.0     3    65   238   300   236   327 0.88 Ligand-binding domain of nuclear hormone receptor
Hormone_recep        PF00104.33   213 NEMA_HalicMephi_MSTRG.8256.4.p1 -            406   5.6e-20   58.0   0.0   1   2   3.6e-13   3.6e-13   35.7   0.0     3    64   224   285   222   303 0.89 Ligand-binding domain of nuclear hormone receptor
Hormone_recep        PF00104.33   213 NEMA_HalicMephi_MSTRG.8256.4.p1 -            406   5.6e-20   58.0   0.0   2   2     3e-08     3e-08   19.6   0.0   147   213   312   379   308   379 0.91 Ligand-binding domain of nuclear hormone receptor
Hormone_recep        PF00104.33   213 NEMA_HalicMephi_HMEPH_15925-RA.p1 -            375   9.6e-22   63.7   0.3   1   1   1.9e-21   1.9e-21   62.8   0.3     8   177   163   315   159   367 0.71 Ligand-binding domain of nuclear hormone receptor
Hormone_recep        PF00104.33   213 NEMA_HalicMephi_MSTRG.8278.1.p1 -            298   7.2e-22   64.1   0.3   1   1   9.9e-22   9.9e-22   63.7   0.3     8   177    86   238    82   290 0.71 Ligand-binding domain of nuclear hormone receptor
Hormone_recep        PF00104.33   213 NEMA_HalicMephi_HMEPH_00797-RA.p1 -            344   3.6e-12   32.4   0.4   1   1   7.4e-12   7.4e-12   31.4   0.4    14   204   151   327   141   333 0.80 Ligand-binding domain of nuclear hormone receptor
Hormone_recep        PF00104.33   213 NEMA_HalicMephi_MSTRG.8342.1.p1 -            241     3e-12   32.7   1.4   1   1   5.1e-12   5.1e-12   31.9   1.4    14   204    48   224    38   230 0.81 Ligand-binding domain of nuclear hormone receptor
Hormone_recep        PF00104.33   213 NEMA_HalicMephi_MSTRG.8342.2.p1 -            388   3.8e-12   32.4   0.4   1   1     1e-11     1e-11   31.0   0.4    14   204   195   371   185   377 0.80 Ligand-binding domain of nuclear hormone receptor
Hormone_recep        PF00104.33   213 NEMA_HalicMephi_HMEPH_08536-RA.p1 -            729   2.1e-21   62.6   0.1   1   2   2.8e-06   2.8e-06   13.2   0.0     7    46   215   254   211   255 0.88 Ligand-binding domain of nuclear hormone receptor
Hormone_recep        PF00104.33   213 NEMA_HalicMephi_HMEPH_08536-RA.p1 -            729   2.1e-21   62.6   0.1   2   2   1.1e-16   1.1e-16   47.2   0.0    89   197   273   378   256   389 0.79 Ligand-binding domain of nuclear hormone receptor
Hormone_recep        PF00104.33   213 NEMA_HalicMephi_MSTRG.929.1.p1 -            751   1.2e-30   92.9   0.1   1   1   1.8e-30   1.8e-30   92.2   0.1     7   197   215   400   211   411 0.85 Ligand-binding domain of nuclear hormone receptor
Hormone_recep        PF00104.33   213 NEMA_HalicMephi_MSTRG.929.2.p1 -            822   1.4e-30   92.6   0.1   1   1   2.1e-30   2.1e-30   92.0   0.1     7   197   215   400   211   411 0.85 Ligand-binding domain of nuclear hormone receptor
Hormone_recep        PF00104.33   213 NEMA_HalicMephi_HMEPH_02419-RA.p1 -            401   1.2e-12   34.0   0.4   1   1   1.8e-12   1.8e-12   33.4   0.4    36   195   205   367   198   385 0.74 Ligand-binding domain of nuclear hormone receptor
Hormone_recep        PF00104.33   213 NEMA_HalicMephi_MSTRG.9714.1.p1 -            327   7.9e-13   34.6   0.4   1   1   1.1e-12   1.1e-12   34.1   0.4    36   195   131   293   124   311 0.74 Ligand-binding domain of nuclear hormone receptor
Hormone_recep        PF00104.33   213 NEMA_HalicMephi_HMEPH_02466-RA.p1 -            525   1.8e-22   66.1   0.4   1   1   3.6e-22   3.6e-22   65.1   0.4    19   196   346   522   336   524 0.84 Ligand-binding domain of nuclear hormone receptor
Hormone_recep        PF00104.33   213 NEMA_HalicMephi_MSTRG.9761.1.p1 -            517   1.7e-22   66.2   0.4   1   1   3.5e-22   3.5e-22   65.2   0.4    19   196   338   514   328   516 0.84 Ligand-binding domain of nuclear hormone receptor
Hormone_recep        PF00104.33   213 NEMA_HalicMephi_MSTRG.9761.3.p1 -            568   1.1e-23   70.1   0.4   1   1     2e-23     2e-23   69.2   0.4    19   210   346   536   336   539 0.84 Ligand-binding domain of nuclear hormone receptor
#
# Program:         hmmscan
# Version:         3.3.2 (Nov 2020)
# Pipeline mode:   SCAN
# Query file:      ../all_seq2/HalicMephi.fa
# Target file:     ../HMM/NR.hmm
# Option settings: hmmscan --domtblout HalicMephi.fa_NR_hmm -E 1e-05 ../HMM/NR.hmm ../all_seq2/HalicMephi.fa 
# Current dir:     /Users/shumpei/Dropbox/Project_transcriptome_comp/240425_hmm_NR
# Date:            Thu Apr 25 18:58:26 2024
# [ok]
```
