## Supplementary table for "Multiple losses of ecdysone receptor genes in nematodes: an alternative evolutionary scenario of molting regulation": LinhoGsco2.fa_NR_hmm

```
#                                                                                         --- full sequence --- -------------- this domain -------------   hmm coord   ali coord   env coord
# target name        accession   tlen query name                        accession   qlen   E-value  score  bias   #  of  c-Evalue  i-Evalue  score  bias  from    to  from    to  from    to  acc description of target
#------------------- ---------- -----              -------------------- ---------- ----- --------- ------ ----- --- --- --------- --------- ------ ----- ----- ----- ----- ----- ----- ----- ---- ---------------------
Hormone_recep        PF00104.33   213 NEMA_LinhoGsco2_QYR24_00036400.t1 -            411   2.5e-31   95.0   0.3   1   1   3.8e-31   3.8e-31   94.5   0.3     9   213   185   372   181   372 0.88 Ligand-binding domain of nuclear hormone receptor
Hormone_recep        PF00104.33   213 NEMA_LinhoGsco2_QYR24_00097200.t1 -            773     5e-16   45.0   0.0   1   2   5.7e-09   5.7e-09   22.0   0.0    16    66   499   549   496   567 0.91 Ligand-binding domain of nuclear hormone receptor
Hormone_recep        PF00104.33   213 NEMA_LinhoGsco2_QYR24_00097200.t1 -            773     5e-16   45.0   0.0   2   2   1.4e-08   1.4e-08   20.7   0.0   110   201   636   722   613   731 0.78 Ligand-binding domain of nuclear hormone receptor
Hormone_recep        PF00104.33   213 NEMA_LinhoGsco2_QYR24_00151900.t1 -            471   2.8e-25   75.3   0.4   1   1   3.2e-24   3.2e-24   71.8   0.4    18   200   276   426   274   431 0.87 Ligand-binding domain of nuclear hormone receptor
Hormone_recep        PF00104.33   213 NEMA_LinhoGsco2_QYR24_00165100.t1 -            595   9.2e-07   14.8   0.1   1   2      0.01      0.01    1.5   0.0    90   137    91   129    57   131 0.72 Ligand-binding domain of nuclear hormone receptor
Hormone_recep        PF00104.33   213 NEMA_LinhoGsco2_QYR24_00165100.t1 -            595   9.2e-07   14.8   0.1   2   2   1.7e-05   1.7e-05   10.6   0.0    21    53   392   424   385   451 0.85 Ligand-binding domain of nuclear hormone receptor
Hormone_recep        PF00104.33   213 NEMA_LinhoGsco2_QYR24_00170100.t1 -            411   5.8e-07   15.4   0.2   1   2   5.2e-05   5.2e-05    9.0   0.0    30    65   207   242   196   252 0.85 Ligand-binding domain of nuclear hormone receptor
Hormone_recep        PF00104.33   213 NEMA_LinhoGsco2_QYR24_00170100.t1 -            411   5.8e-07   15.4   0.2   2   2    0.0017    0.0017    4.1   0.1   136   177   295   332   292   367 0.70 Ligand-binding domain of nuclear hormone receptor
Hormone_recep        PF00104.33   213 NEMA_LinhoGsco2_QYR24_00195200.t1 -            625   2.5e-10   26.4   0.0   1   1   4.6e-10   4.6e-10   25.5   0.0    14   150   408   523   397   586 0.79 Ligand-binding domain of nuclear hormone receptor
Hormone_recep        PF00104.33   213 NEMA_LinhoGsco2_QYR24_00237400.t1 -            302   1.7e-19   56.4   0.1   1   1   1.5e-18   1.5e-18   53.3   0.1    43   213   133   287   131   287 0.86 Ligand-binding domain of nuclear hormone receptor
Hormone_recep        PF00104.33   213 NEMA_LinhoGsco2_QYR24_00253600.t1 -            637   5.4e-28   84.1   0.3   1   1   3.1e-27   3.1e-27   81.7   0.3     9   213   434   622   427   622 0.85 Ligand-binding domain of nuclear hormone receptor
Hormone_recep        PF00104.33   213 NEMA_LinhoGsco2_QYR24_00343500.t1 -            518   2.4e-06   13.4   0.3   1   2   1.7e-05   1.7e-05   10.6   0.0    10    65   322   377   315   387 0.81 Ligand-binding domain of nuclear hormone receptor
Hormone_recep        PF00104.33   213 NEMA_LinhoGsco2_QYR24_00343500.t1 -            518   2.4e-06   13.4   0.3   2   2     0.035     0.035   -0.2   0.7   135   199   428   487   426   491 0.68 Ligand-binding domain of nuclear hormone receptor
Hormone_recep        PF00104.33   213 NEMA_LinhoGsco2_QYR24_00435700.t1 -            636   3.5e-28   84.8   0.2   1   1   1.4e-27   1.4e-27   82.8   0.2    11   213   435   621   426   621 0.86 Ligand-binding domain of nuclear hormone receptor
Hormone_recep        PF00104.33   213 NEMA_LinhoGsco2_QYR24_00491700.t1 -            235   1.8e-09   23.6   0.0   1   1   2.3e-09   2.3e-09   23.3   0.0   107   205    34   128    17   134 0.83 Ligand-binding domain of nuclear hormone receptor
Hormone_recep        PF00104.33   213 NEMA_LinhoGsco2_QYR24_00562600.t1 -            548   1.2e-06   14.4   4.4   1   3    0.0022    0.0022    3.7   0.2    46   136    62   126    54   129 0.71 Ligand-binding domain of nuclear hormone receptor
Hormone_recep        PF00104.33   213 NEMA_LinhoGsco2_QYR24_00562600.t1 -            548   1.2e-06   14.4   4.4   2   3   7.5e-06   7.5e-06   11.8   0.0    25    53   351   379   335   384 0.86 Ligand-binding domain of nuclear hormone receptor
Hormone_recep        PF00104.33   213 NEMA_LinhoGsco2_QYR24_00562600.t1 -            548   1.2e-06   14.4   4.4   3   3      0.28      0.28   -3.1   0.2   163   194   422   454   419   458 0.73 Ligand-binding domain of nuclear hormone receptor
Hormone_recep        PF00104.33   213 NEMA_LinhoGsco2_QYR24_00565800.t1 -            574   3.9e-08   19.3   0.2   1   2     0.005     0.005    2.6   0.1   100   137    90   127    56   129 0.71 Ligand-binding domain of nuclear hormone receptor
Hormone_recep        PF00104.33   213 NEMA_LinhoGsco2_QYR24_00565800.t1 -            574   3.9e-08   19.3   0.2   2   2   1.2e-06   1.2e-06   14.4   0.0    19    59   369   409   365   432 0.80 Ligand-binding domain of nuclear hormone receptor
Hormone_recep        PF00104.33   213 NEMA_LinhoGsco2_QYR24_00565900.t1 -            601   1.5e-06   14.1   0.2   1   2      0.11      0.11   -1.9   0.1    56   132    77   147    68   150 0.42 Ligand-binding domain of nuclear hormone receptor
Hormone_recep        PF00104.33   213 NEMA_LinhoGsco2_QYR24_00565900.t1 -            601   1.5e-06   14.1   0.2   2   2   4.4e-06   4.4e-06   12.5   0.0    12    63   372   423   361   469 0.82 Ligand-binding domain of nuclear hormone receptor
Hormone_recep        PF00104.33   213 NEMA_LinhoGsco2_QYR24_00619300.t1 -            594   3.6e-41  127.2   0.0   1   1   5.2e-41   5.2e-41  126.7   0.0    11   212   352   533   347   534 0.88 Ligand-binding domain of nuclear hormone receptor
Hormone_recep        PF00104.33   213 NEMA_LinhoGsco2_QYR24_00696300.t1 -            439     4e-06   12.7   0.0   1   2   1.4e-05   1.4e-05   10.9   0.0    19    69   234   284   228   327 0.82 Ligand-binding domain of nuclear hormone receptor
Hormone_recep        PF00104.33   213 NEMA_LinhoGsco2_QYR24_00696300.t1 -            439     4e-06   12.7   0.0   2   2     0.091     0.091   -1.6   0.1   138   197   336   392   330   396 0.70 Ligand-binding domain of nuclear hormone receptor
Hormone_recep        PF00104.33   213 NEMA_LinhoGsco2_QYR24_00756900.t1 -            438     3e-08   19.6   0.6   1   2   6.2e-08   6.2e-08   18.6   0.1     9    71   234   297   227   334 0.91 Ligand-binding domain of nuclear hormone receptor
Hormone_recep        PF00104.33   213 NEMA_LinhoGsco2_QYR24_00756900.t1 -            438     3e-08   19.6   0.6   2   2      0.12      0.12   -2.0   0.0   108   125   400   417   344   419 0.63 Ligand-binding domain of nuclear hormone receptor
Hormone_recep        PF00104.33   213 NEMA_LinhoGsco2_QYR24_00896900.t1 -           1295   6.6e-07   15.2   0.3   1   2    0.0066    0.0066    2.2   0.2    46   136   781   845   773   848 0.71 Ligand-binding domain of nuclear hormone receptor
Hormone_recep        PF00104.33   213 NEMA_LinhoGsco2_QYR24_00896900.t1 -           1295   6.6e-07   15.2   0.3   2   2   2.3e-05   2.3e-05   10.2   0.0    26    53  1099  1126  1089  1131 0.87 Ligand-binding domain of nuclear hormone receptor
Hormone_recep        PF00104.33   213 NEMA_LinhoGsco2_QYR24_00913700.t1 -            359   2.3e-26   78.8   0.0   1   1   2.5e-24   2.5e-24   72.2   0.0    25   200   177   320   173   323 0.85 Ligand-binding domain of nuclear hormone receptor
Hormone_recep        PF00104.33   213 NEMA_LinhoGsco2_QYR24_01009500.t1 -            532   1.9e-10   26.8   0.8   1   2   3.2e-07   3.2e-07   16.3   0.0    32    70   311   349   296   357 0.89 Ligand-binding domain of nuclear hormone receptor
Hormone_recep        PF00104.33   213 NEMA_LinhoGsco2_QYR24_01009500.t1 -            532   1.9e-10   26.8   0.8   2   2   0.00011   0.00011    8.0   0.9   135   206   398   467   375   471 0.86 Ligand-binding domain of nuclear hormone receptor
Hormone_recep        PF00104.33   213 NEMA_LinhoGsco2_QYR24_01009600.t1 -           1089   1.9e-06   13.7   0.0   1   3   0.00034   0.00034    6.4   0.0    32    63   322   353   295   373 0.86 Ligand-binding domain of nuclear hormone receptor
Hormone_recep        PF00104.33   213 NEMA_LinhoGsco2_QYR24_01009600.t1 -           1089   1.9e-06   13.7   0.0   2   3      0.15      0.15   -2.3   0.0   135   177   410   448   378   456 0.82 Ligand-binding domain of nuclear hormone receptor
Hormone_recep        PF00104.33   213 NEMA_LinhoGsco2_QYR24_01009600.t1 -           1089   1.9e-06   13.7   0.0   3   3    0.0021    0.0021    3.8   0.0    33    65   897   929   870   934 0.83 Ligand-binding domain of nuclear hormone receptor
Hormone_recep        PF00104.33   213 NEMA_LinhoGsco2_QYR24_01009700.t1 -            522   3.6e-06   12.8   0.6   1   2   0.00016   0.00016    7.4   0.0    32    63   341   372   321   383 0.84 Ligand-binding domain of nuclear hormone receptor
Hormone_recep        PF00104.33   213 NEMA_LinhoGsco2_QYR24_01009700.t1 -            522   3.6e-06   12.8   0.6   2   2    0.0037    0.0037    3.0   0.2   135   193   429   494   405   505 0.75 Ligand-binding domain of nuclear hormone receptor
Hormone_recep        PF00104.33   213 NEMA_LinhoGsco2_QYR24_01009800.t1 -            519   1.1e-06   14.5   0.0   1   1   5.7e-06   5.7e-06   12.2   0.0    36   177   368   491   344   504 0.73 Ligand-binding domain of nuclear hormone receptor
Hormone_recep        PF00104.33   213 NEMA_LinhoGsco2_QYR24_01037600.t1 -            604   2.1e-35  108.4   0.0   1   1   4.2e-35   4.2e-35  107.4   0.0     6   213   337   527   333   527 0.86 Ligand-binding domain of nuclear hormone receptor
Hormone_recep        PF00104.33   213 NEMA_LinhoGsco2_QYR24_01037700.t1 -            638     2e-32   98.6   1.4   1   2   2.5e-32   2.5e-32   98.3   0.0     6   213   275   463   272   463 0.89 Ligand-binding domain of nuclear hormone receptor
Hormone_recep        PF00104.33   213 NEMA_LinhoGsco2_QYR24_01037700.t1 -            638     2e-32   98.6   1.4   2   2      0.32      0.32   -3.3   1.1    68   165   583   602   572   612 0.42 Ligand-binding domain of nuclear hormone receptor
Hormone_recep        PF00104.33   213 NEMA_LinhoGsco2_QYR24_01037800.t1 -            423   3.9e-26   78.1   0.0   1   1   1.3e-25   1.3e-25   76.4   0.0    15   211   210   387   197   389 0.82 Ligand-binding domain of nuclear hormone receptor
Hormone_recep        PF00104.33   213 NEMA_LinhoGsco2_QYR24_01037900.t1 -            288     7e-23   67.4   0.0   1   1   3.8e-22   3.8e-22   65.0   0.0     9   200    74   242    67   253 0.82 Ligand-binding domain of nuclear hormone receptor
Hormone_recep        PF00104.33   213 NEMA_LinhoGsco2_QYR24_01049500.t1 -            890   1.8e-20   59.6   0.0   1   1   2.8e-20   2.8e-20   58.9   0.0    23   212   330   503   321   504 0.87 Ligand-binding domain of nuclear hormone receptor
Hormone_recep        PF00104.33   213 NEMA_LinhoGsco2_QYR24_01050700.t1 -            660     1e-06   14.6   0.4   1   2   1.5e-05   1.5e-05   10.8   0.0    19    62   271   314   258   322 0.85 Ligand-binding domain of nuclear hormone receptor
Hormone_recep        PF00104.33   213 NEMA_LinhoGsco2_QYR24_01050700.t1 -            660     1e-06   14.6   0.4   2   2     0.014     0.014    1.1   0.1   136   177   373   410   368   451 0.87 Ligand-binding domain of nuclear hormone receptor
Hormone_recep        PF00104.33   213 NEMA_LinhoGsco2_QYR24_01050800.t1 -           1073   4.2e-16   45.3   4.0   1   3     0.094     0.094   -1.6   0.1   136   177     4    41     3    68 0.85 Ligand-binding domain of nuclear hormone receptor
Hormone_recep        PF00104.33   213 NEMA_LinhoGsco2_QYR24_01050800.t1 -           1073   4.2e-16   45.3   4.0   2   3   1.6e-06   1.6e-06   14.0   0.1    12    66   330   385   323   482 0.83 Ligand-binding domain of nuclear hormone receptor
Hormone_recep        PF00104.33   213 NEMA_LinhoGsco2_QYR24_01050800.t1 -           1073   4.2e-16   45.3   4.0   3   3   1.9e-11   1.9e-11   30.0   0.1    33   177   887  1012   881  1040 0.82 Ligand-binding domain of nuclear hormone receptor
Hormone_recep        PF00104.33   213 NEMA_LinhoGsco2_QYR24_01050900.t1 -           1047   7.3e-07   15.1   0.2   1   2      0.39      0.39   -3.6   0.0    56    83   247   274   246   294 0.76 Ligand-binding domain of nuclear hormone receptor
Hormone_recep        PF00104.33   213 NEMA_LinhoGsco2_QYR24_01050900.t1 -           1047   7.3e-07   15.1   0.2   2   2   2.5e-06   2.5e-06   13.3   0.0    23    62   701   740   679   749 0.79 Ligand-binding domain of nuclear hormone receptor
Hormone_recep        PF00104.33   213 NEMA_LinhoGsco2_QYR24_01093400.t1 -            397   5.4e-06   12.3   0.0   1   1   8.6e-06   8.6e-06   11.6   0.0    19    73   231   285   225   351 0.78 Ligand-binding domain of nuclear hormone receptor
Hormone_recep        PF00104.33   213 NEMA_LinhoGsco2_QYR24_01135200.t1 -            540   1.9e-08   20.3   0.3   1   2     6e-08     6e-08   18.6   0.0    11    63   343   395   335   407 0.86 Ligand-binding domain of nuclear hormone receptor
Hormone_recep        PF00104.33   213 NEMA_LinhoGsco2_QYR24_01135200.t1 -            540   1.9e-08   20.3   0.3   2   2     0.093     0.093   -1.6   0.2   185   195   495   505   447   533 0.47 Ligand-binding domain of nuclear hormone receptor
Hormone_recep        PF00104.33   213 NEMA_LinhoGsco2_QYR24_01458400.t1 -            208   9.3e-07   14.7   0.6   1   2   2.5e-06   2.5e-06   13.3   0.0    26    53    12    39     3    44 0.87 Ligand-binding domain of nuclear hormone receptor
Hormone_recep        PF00104.33   213 NEMA_LinhoGsco2_QYR24_01458400.t1 -            208   9.3e-07   14.7   0.6   2   2     0.074     0.074   -1.3   0.3   163   194    82   114    77   127 0.73 Ligand-binding domain of nuclear hormone receptor
Hormone_recep        PF00104.33   213 NEMA_LinhoGsco2_QYR24_01700600.t1 -            703   8.3e-09   21.4   0.3   1   1     7e-08     7e-08   18.4   0.3    18   167   500   623   485   635 0.79 Ligand-binding domain of nuclear hormone receptor
Hormone_recep        PF00104.33   213 NEMA_LinhoGsco2_QYR24_01765200.t1 -           1080   5.9e-15   41.5  17.1   1   3   2.3e-07   2.3e-07   16.7   2.0    22   209   129   298   124   300 0.83 Ligand-binding domain of nuclear hormone receptor
Hormone_recep        PF00104.33   213 NEMA_LinhoGsco2_QYR24_01765200.t1 -           1080   5.9e-15   41.5  17.1   2   3   8.5e-06   8.5e-06   11.6   0.3    27    71   491   535   481   656 0.64 Ligand-binding domain of nuclear hormone receptor
Hormone_recep        PF00104.33   213 NEMA_LinhoGsco2_QYR24_01765200.t1 -           1080   5.9e-15   41.5  17.1   3   3   2.2e-07   2.2e-07   16.8   2.1    25   209   840  1006   834  1008 0.80 Ligand-binding domain of nuclear hormone receptor
Hormone_recep        PF00104.33   213 NEMA_LinhoGsco2_QYR24_01837100.t1 -            404   2.2e-31   95.2   0.3   1   1   3.3e-31   3.3e-31   94.6   0.3     7   213   178   367   174   367 0.84 Ligand-binding domain of nuclear hormone receptor
Hormone_recep        PF00104.33   213 NEMA_LinhoGsco2_QYR24_01844900.t1 -            375   1.2e-11   30.7   0.6   1   1   5.3e-11   5.3e-11   28.6   0.6    19   177   188   321   186   351 0.86 Ligand-binding domain of nuclear hormone receptor
Hormone_recep        PF00104.33   213 NEMA_LinhoGsco2_QYR24_01867500.t1 -            462   1.1e-27   83.1   0.0   1   2      0.17      0.17   -2.5   0.0    50   107   127   184   126   202 0.72 Ligand-binding domain of nuclear hormone receptor
Hormone_recep        PF00104.33   213 NEMA_LinhoGsco2_QYR24_01867500.t1 -            462   1.1e-27   83.1   0.0   2   2     3e-27     3e-27   81.7   0.0    15   213   239   420   229   420 0.86 Ligand-binding domain of nuclear hormone receptor
Hormone_recep        PF00104.33   213 NEMA_LinhoGsco2_QYR24_01867600.t1 -            394   3.2e-27   81.6   0.0   1   1   5.4e-27   5.4e-27   80.9   0.0     5   213   185   376   183   376 0.89 Ligand-binding domain of nuclear hormone receptor
Hormone_recep        PF00104.33   213 NEMA_LinhoGsco2_QYR24_01877500.t1 -            332     5e-13   35.2   0.0   1   1   1.2e-11   1.2e-11   30.7   0.0    24   201   132   289   120   296 0.81 Ligand-binding domain of nuclear hormone receptor
Hormone_recep        PF00104.33   213 NEMA_LinhoGsco2_QYR24_02017900.t1 -            534   1.4e-06   14.1   2.4   1   2   5.5e-06   5.5e-06   12.2   0.0    25    60   312   347   297   358 0.88 Ligand-binding domain of nuclear hormone receptor
Hormone_recep        PF00104.33   213 NEMA_LinhoGsco2_QYR24_02017900.t1 -            534   1.4e-06   14.1   2.4   2   2     0.017     0.017    0.8   0.8   136   205   408   475   405   480 0.72 Ligand-binding domain of nuclear hormone receptor
Hormone_recep        PF00104.33   213 NEMA_LinhoGsco2_QYR24_02110200.t1 -            505   7.5e-07   15.1   0.9   1   2     0.011     0.011    1.4   0.1    92   136    92   127    42   130 0.61 Ligand-binding domain of nuclear hormone receptor
Hormone_recep        PF00104.33   213 NEMA_LinhoGsco2_QYR24_02110200.t1 -            505   7.5e-07   15.1   0.9   2   2     8e-06     8e-06   11.7   0.1    16    62   296   342   283   362 0.85 Ligand-binding domain of nuclear hormone receptor
Hormone_recep        PF00104.33   213 NEMA_LinhoGsco2_QYR24_02229200.t1 -            347   3.1e-07   16.3   0.0   1   2     4e-05     4e-05    9.4   0.0    30    65   208   243   197   253 0.85 Ligand-binding domain of nuclear hormone receptor
Hormone_recep        PF00104.33   213 NEMA_LinhoGsco2_QYR24_02229200.t1 -            347   3.1e-07   16.3   0.0   2   2    0.0015    0.0015    4.2   0.0   136   177   296   333   293   340 0.86 Ligand-binding domain of nuclear hormone receptor
Hormone_recep        PF00104.33   213 NEMA_LinhoGsco2_QYR24_02229300.t1 -            413   5.6e-08   18.7   0.7   1   2    0.0006    0.0006    5.6   0.0    30    60   211   241   199   255 0.83 Ligand-binding domain of nuclear hormone receptor
Hormone_recep        PF00104.33   213 NEMA_LinhoGsco2_QYR24_02229300.t1 -            413   5.6e-08   18.7   0.7   2   2   1.1e-05   1.1e-05   11.2   0.2   136   193   299   350   296   371 0.74 Ligand-binding domain of nuclear hormone receptor
Hormone_recep        PF00104.33   213 NEMA_LinhoGsco2_QYR24_02229400.t1 -            440   2.4e-06   13.4   0.1   1   2   0.00049   0.00049    5.9   0.0    30    61   252   283   240   294 0.82 Ligand-binding domain of nuclear hormone receptor
Hormone_recep        PF00104.33   213 NEMA_LinhoGsco2_QYR24_02229400.t1 -            440   2.4e-06   13.4   0.1   2   2   0.00092   0.00092    5.0   0.0   136   179   340   379   336   413 0.78 Ligand-binding domain of nuclear hormone receptor
Hormone_recep        PF00104.33   213 NEMA_LinhoGsco2_QYR24_02319200.t1 -            692   2.1e-20   59.3   0.0   1   1   3.4e-20   3.4e-20   58.6   0.0    13   205   422   588   413   592 0.88 Ligand-binding domain of nuclear hormone receptor
Hormone_recep        PF00104.33   213 NEMA_LinhoGsco2_QYR24_02377100.t1 -            555   4.3e-07   15.8   1.8   1   3     0.023     0.023    0.4   0.0    92   136    91   126    54   128 0.75 Ligand-binding domain of nuclear hormone receptor
Hormone_recep        PF00104.33   213 NEMA_LinhoGsco2_QYR24_02377100.t1 -            555   4.3e-07   15.8   1.8   2   3   2.2e-06   2.2e-06   13.5   0.1    19    54   372   407   366   420 0.88 Ligand-binding domain of nuclear hormone receptor
Hormone_recep        PF00104.33   213 NEMA_LinhoGsco2_QYR24_02377100.t1 -            555   4.3e-07   15.8   1.8   3   3      0.19      0.19   -2.6   0.0   163   195   435   464   428   468 0.69 Ligand-binding domain of nuclear hormone receptor
Hormone_recep        PF00104.33   213 NEMA_LinhoGsco2_QYR24_02460700.t1 -            211   1.7e-09   23.7   0.3   1   2   4.8e-09   4.8e-09   22.2   0.1     7    53    67   113    64   129 0.93 Ligand-binding domain of nuclear hormone receptor
Hormone_recep        PF00104.33   213 NEMA_LinhoGsco2_QYR24_02460700.t1 -            211   1.7e-09   23.7   0.3   2   2      0.11      0.11   -1.9   0.0    30    52   161   181   156   203 0.63 Ligand-binding domain of nuclear hormone receptor
Hormone_recep        PF00104.33   213 NEMA_LinhoGsco2_QYR24_02523100.t1 -            536     5e-10   25.4   0.0   1   2     2e-06     2e-06   13.7   0.0     7    54   303   350   299   366 0.89 Ligand-binding domain of nuclear hormone receptor
Hormone_recep        PF00104.33   213 NEMA_LinhoGsco2_QYR24_02523100.t1 -            536     5e-10   25.4   0.0   2   2   4.9e-05   4.9e-05    9.1   0.1   136   200   416   478   408   482 0.83 Ligand-binding domain of nuclear hormone receptor
#
# Program:         hmmscan
# Version:         3.3.2 (Nov 2020)
# Pipeline mode:   SCAN
# Query file:      ../all_seq2/LinhoGsco2.fa
# Target file:     ../HMM/NR.hmm
# Option settings: hmmscan --domtblout LinhoGsco2.fa_NR_hmm -E 1e-05 ../HMM/NR.hmm ../all_seq2/LinhoGsco2.fa 
# Current dir:     /Users/shumpei/Dropbox/Project_transcriptome_comp/240425_hmm_NR
# Date:            Thu Apr 25 18:59:15 2024
# [ok]
```
