## Supplementary table for "Multiple losses of ecdysone receptor genes in nematodes: an alternative evolutionary scenario of molting regulation": MeloiArena.fa_NR_hmm

```
#                                                                                         --- full sequence --- -------------- this domain -------------   hmm coord   ali coord   env coord
# target name        accession   tlen query name                        accession   qlen   E-value  score  bias   #  of  c-Evalue  i-Evalue  score  bias  from    to  from    to  from    to  acc description of target
#------------------- ---------- -----              -------------------- ---------- ----- --------- ------ ----- --- --- --------- --------- ------ ----- ----- ----- ----- ----- ----- ----- ---- ---------------------
Hormone_recep        PF00104.33   213 NEMA_MeloiArena_tig00002452.g1005.t1 -            414   2.6e-09   23.1   0.9   1   3      0.33      0.33   -3.4   0.0    88   113    53    74    38    83 0.41 Ligand-binding domain of nuclear hormone receptor
Hormone_recep        PF00104.33   213 NEMA_MeloiArena_tig00002452.g1005.t1 -            414   2.6e-09   23.1   0.9   2   3   3.8e-06   3.8e-06   12.8   0.1    20    58   285   323   282   340 0.75 Ligand-binding domain of nuclear hormone receptor
Hormone_recep        PF00104.33   213 NEMA_MeloiArena_tig00002452.g1005.t1 -            414   2.6e-09   23.1   0.9   3   3   6.3e-05   6.3e-05    8.8   0.0   153   206   336   390   319   394 0.81 Ligand-binding domain of nuclear hormone receptor
Hormone_recep        PF00104.33   213 NEMA_MeloiArena_tig00002083.g10174.t1 -            416   1.3e-13   37.1   1.4   1   1   3.1e-13   3.1e-13   35.9   1.4    26   189   216   368   204   390 0.84 Ligand-binding domain of nuclear hormone receptor
Hormone_recep        PF00104.33   213 NEMA_MeloiArena_tig00002171.g10284.t1 -            432   3.6e-13   35.7   1.3   1   2     0.035     0.035   -0.2   0.1    69   107    73   113    67   131 0.77 Ligand-binding domain of nuclear hormone receptor
Hormone_recep        PF00104.33   213 NEMA_MeloiArena_tig00002171.g10284.t1 -            432   3.6e-13   35.7   1.3   2   2   1.3e-12   1.3e-12   33.9   0.1    23   192   230   386   226   389 0.86 Ligand-binding domain of nuclear hormone receptor
Hormone_recep        PF00104.33   213 NEMA_MeloiArena_tig00000055.g10519.t1 -            485     8e-32   96.7   2.4   1   1   1.3e-31   1.3e-31   96.0   2.4     6   213   277   469   273   469 0.91 Ligand-binding domain of nuclear hormone receptor
Hormone_recep        PF00104.33   213 NEMA_MeloiArena_tig00002557.g1057.t1 -            327   3.9e-13   35.6   0.4   1   1   6.4e-13   6.4e-13   34.9   0.4    14   189   118   281   104   297 0.80 Ligand-binding domain of nuclear hormone receptor
Hormone_recep        PF00104.33   213 NEMA_MeloiArena_tig00000384.g10712.t1 -            267   7.4e-10   24.9   1.7   1   1   1.1e-09   1.1e-09   24.3   1.7    45   178    82   202    25   221 0.74 Ligand-binding domain of nuclear hormone receptor
Hormone_recep        PF00104.33   213 NEMA_MeloiArena_tig00001314.g10978.t1 -            394   4.5e-10   25.6   0.6   1   2     0.059     0.059   -0.9   0.9    67   134     9    70     4    76 0.71 Ligand-binding domain of nuclear hormone receptor
Hormone_recep        PF00104.33   213 NEMA_MeloiArena_tig00001314.g10978.t1 -            394   4.5e-10   25.6   0.6   2   2   4.5e-10   4.5e-10   25.6   0.6    23   141   281   387   278   392 0.84 Ligand-binding domain of nuclear hormone receptor
Hormone_recep        PF00104.33   213 NEMA_MeloiArena_tig00001314.g10994.t1 -            474   9.8e-17   47.4   0.1   1   1   2.6e-16   2.6e-16   46.0   0.1    23   192   274   430   270   432 0.83 Ligand-binding domain of nuclear hormone receptor
Hormone_recep        PF00104.33   213 NEMA_MeloiArena_tig00001314.g10997.t1 -            600   1.1e-12   34.1  24.0   1   3      0.11      0.11   -1.9   0.3    86   107    88   112    52   126 0.52 Ligand-binding domain of nuclear hormone receptor
Hormone_recep        PF00104.33   213 NEMA_MeloiArena_tig00001314.g10997.t1 -            600   1.1e-12   34.1  24.0   2   3   5.5e-08   5.5e-08   18.8  11.5    30   207   153   338   149   341 0.80 Ligand-binding domain of nuclear hormone receptor
Hormone_recep        PF00104.33   213 NEMA_MeloiArena_tig00001314.g10997.t1 -            600   1.1e-12   34.1  24.0   3   3   2.3e-09   2.3e-09   23.3   0.5    23   193   399   560   389   576 0.75 Ligand-binding domain of nuclear hormone receptor
Hormone_recep        PF00104.33   213 NEMA_MeloiArena_tig00001314.g11025.t1 -            170     1e-12   34.3   0.1   1   1   1.3e-12   1.3e-12   33.8   0.1   101   192    36   126    22   128 0.84 Ligand-binding domain of nuclear hormone receptor
Hormone_recep        PF00104.33   213 NEMA_MeloiArena_tig00001314.g11027.t1 -            475   4.1e-16   45.3   0.1   1   2      0.27      0.27   -3.1   0.1    49    87   121   165   110   198 0.54 Ligand-binding domain of nuclear hormone receptor
Hormone_recep        PF00104.33   213 NEMA_MeloiArena_tig00001314.g11027.t1 -            475   4.1e-16   45.3   0.1   2   2   1.1e-15   1.1e-15   43.9   0.0    16   192   268   431   258   433 0.84 Ligand-binding domain of nuclear hormone receptor
Hormone_recep        PF00104.33   213 NEMA_MeloiArena_tig00001314.g11030.t1 -            102   1.8e-08   20.4   0.0   1   1   2.1e-08   2.1e-08   20.2   0.0    21    83    29    91    20   101 0.87 Ligand-binding domain of nuclear hormone receptor
Hormone_recep        PF00104.33   213 NEMA_MeloiArena_tig00001482.g11083.t1 -            376   6.6e-14   38.1   1.4   1   1     1e-10     1e-10   27.7   1.4    16   167   235   350   224   362 0.82 Ligand-binding domain of nuclear hormone receptor
Hormone_recep        PF00104.33   213 NEMA_MeloiArena_tig00001651.g11139.t1 -           1331   5.3e-09   22.1   0.0   1   3      0.58      0.58   -4.2   2.2   153   170   720   737   641   758 0.66 Ligand-binding domain of nuclear hormone receptor
Hormone_recep        PF00104.33   213 NEMA_MeloiArena_tig00001651.g11139.t1 -           1331   5.3e-09   22.1   0.0   2   3     0.032     0.032   -0.1   1.3    64   123   876   940   873   947 0.72 Ligand-binding domain of nuclear hormone receptor
Hormone_recep        PF00104.33   213 NEMA_MeloiArena_tig00001651.g11139.t1 -           1331   5.3e-09   22.1   0.0   3   3   5.3e-09   5.3e-09   22.1   0.0    20    62  1131  1173  1127  1199 0.93 Ligand-binding domain of nuclear hormone receptor
Hormone_recep        PF00104.33   213 NEMA_MeloiArena_tig00002543.g11505.t1 -            939   2.2e-20   59.2   0.0   1   2      0.74      0.74   -4.5   1.7    74   114   430   470   421   477 0.55 Ligand-binding domain of nuclear hormone receptor
Hormone_recep        PF00104.33   213 NEMA_MeloiArena_tig00002543.g11505.t1 -            939   2.2e-20   59.2   0.0   2   2   2.2e-20   2.2e-20   59.2   0.0    10   213   561   867   553   867 0.84 Ligand-binding domain of nuclear hormone receptor
Hormone_recep        PF00104.33   213 NEMA_MeloiArena_tig00000299.g11820.t1 -            932   4.4e-29   87.7   0.0   1   3      0.17      0.17   -2.5   0.5    89   159   102   123    82   135 0.50 Ligand-binding domain of nuclear hormone receptor
Hormone_recep        PF00104.33   213 NEMA_MeloiArena_tig00000299.g11820.t1 -            932   4.4e-29   87.7   0.0   2   3   4.4e-29   4.4e-29   87.7   0.0     9   211   428   611   425   613 0.88 Ligand-binding domain of nuclear hormone receptor
Hormone_recep        PF00104.33   213 NEMA_MeloiArena_tig00000299.g11820.t1 -            932   4.4e-29   87.7   0.0   3   3     0.077     0.077   -1.3   0.7    83   107   842   865   817   884 0.56 Ligand-binding domain of nuclear hormone receptor
Hormone_recep        PF00104.33   213 NEMA_MeloiArena_tig00000382.g11981.t1 -            354   9.2e-16   44.2   1.1   1   2      0.13      0.13   -2.1   0.0    57    99    18    57    14    79 0.54 Ligand-binding domain of nuclear hormone receptor
Hormone_recep        PF00104.33   213 NEMA_MeloiArena_tig00000382.g11981.t1 -            354   9.2e-16   44.2   1.1   2   2   1.5e-15   1.5e-15   43.4   0.3    25   188   156   307   139   313 0.83 Ligand-binding domain of nuclear hormone receptor
Hormone_recep        PF00104.33   213 NEMA_MeloiArena_tig00000545.g12253.t1 -            178   4.8e-09   22.2   0.9   1   2   0.00037   0.00037    6.2   0.0    33    60    33    60     6    70 0.87 Ligand-binding domain of nuclear hormone receptor
Hormone_recep        PF00104.33   213 NEMA_MeloiArena_tig00000545.g12253.t1 -            178   4.8e-09   22.2   0.9   2   2   1.1e-06   1.1e-06   14.5   0.5   128   205    77   153    76   160 0.79 Ligand-binding domain of nuclear hormone receptor
Hormone_recep        PF00104.33   213 NEMA_MeloiArena_tig00001901.g12917.t1 -            473   7.4e-12   31.4   3.4   1   1   1.4e-11   1.4e-11   30.5   3.4    20   207   185   361   176   367 0.81 Ligand-binding domain of nuclear hormone receptor
Hormone_recep        PF00104.33   213 NEMA_MeloiArena_tig00000053.g13340.t1 -            374     2e-14   39.8   1.0   1   2   0.00011   0.00011    8.0   0.1    20    52   219   251   216   266 0.80 Ligand-binding domain of nuclear hormone receptor
Hormone_recep        PF00104.33   213 NEMA_MeloiArena_tig00000053.g13340.t1 -            374     2e-14   39.8   1.0   2   2   8.8e-12   8.8e-12   31.2   0.1   113   206   258   350   249   354 0.88 Ligand-binding domain of nuclear hormone receptor
Hormone_recep        PF00104.33   213 NEMA_MeloiArena_tig00001312.g13947.t1 -            139   4.1e-07   15.9   0.3   1   1   2.6e-06   2.6e-06   13.3   0.4    19    86    14    82     2   124 0.69 Ligand-binding domain of nuclear hormone receptor
Hormone_recep        PF00104.33   213 NEMA_MeloiArena_tig00001817.g14201.t1 -            495   3.4e-22   65.2   7.2   1   2   5.4e-12   5.4e-12   31.9   0.8     4    69   299   361   295   370 0.85 Ligand-binding domain of nuclear hormone receptor
Hormone_recep        PF00104.33   213 NEMA_MeloiArena_tig00001817.g14201.t1 -            495   3.4e-22   65.2   7.2   2   2   1.3e-13   1.3e-13   37.1   0.6   108   208   368   468   357   473 0.83 Ligand-binding domain of nuclear hormone receptor
Hormone_recep        PF00104.33   213 NEMA_MeloiArena_tig00001900.g14286.t1 -            518   6.6e-25   74.1   0.0   1   3   6.6e-25   6.6e-25   74.1   0.0     6   213   108   306   105   306 0.87 Ligand-binding domain of nuclear hormone receptor
Hormone_recep        PF00104.33   213 NEMA_MeloiArena_tig00001900.g14286.t1 -            518   6.6e-25   74.1   0.0   2   3       0.1       0.1   -1.7   0.1    71   107   355   387   334   392 0.74 Ligand-binding domain of nuclear hormone receptor
Hormone_recep        PF00104.33   213 NEMA_MeloiArena_tig00001900.g14286.t1 -            518   6.6e-25   74.1   0.0   3   3      0.16      0.16   -2.3   1.4    86   102   475   492   433   511 0.54 Ligand-binding domain of nuclear hormone receptor
Hormone_recep        PF00104.33   213 NEMA_MeloiArena_tig00000558.g1440.t1 -            511   1.4e-12   33.8   0.3   1   2   2.7e-09   2.7e-09   23.0   0.0    10   212   210   381   202   382 0.76 Ligand-binding domain of nuclear hormone receptor
Hormone_recep        PF00104.33   213 NEMA_MeloiArena_tig00000558.g1440.t1 -            511   1.4e-12   33.8   0.3   2   2     0.055     0.055   -0.8   0.2    86   107   422   447   404   470 0.66 Ligand-binding domain of nuclear hormone receptor
Hormone_recep        PF00104.33   213 NEMA_MeloiArena_tig00002825.g14745.t1 -            569   1.7e-21   62.9   0.1   1   1   3.4e-21   3.4e-21   61.9   0.1    16   213    32   229    19   229 0.84 Ligand-binding domain of nuclear hormone receptor
Hormone_recep        PF00104.33   213 NEMA_MeloiArena_tig00000052.g14849.t1 -            431   7.6e-13   34.6   0.7   1   2      0.13      0.13   -2.1   0.0    71   104    63    99    43   117 0.61 Ligand-binding domain of nuclear hormone receptor
Hormone_recep        PF00104.33   213 NEMA_MeloiArena_tig00000052.g14849.t1 -            431   7.6e-13   34.6   0.7   2   2   1.8e-12   1.8e-12   33.4   0.1    23   193   222   379   218   381 0.85 Ligand-binding domain of nuclear hormone receptor
Hormone_recep        PF00104.33   213 NEMA_MeloiArena_tig00000052.g14852.t1 -            396   3.4e-14   39.0   3.1   1   1   4.5e-14   4.5e-14   38.7   1.8    22   175   249   388   234   394 0.85 Ligand-binding domain of nuclear hormone receptor
Hormone_recep        PF00104.33   213 NEMA_MeloiArena_tig00000225.g14975.t1 -            736     1e-18   53.8   0.0   1   3     1e-18     1e-18   53.8   0.0     9   213   219   413   214   413 0.83 Ligand-binding domain of nuclear hormone receptor
Hormone_recep        PF00104.33   213 NEMA_MeloiArena_tig00000225.g14975.t1 -            736     1e-18   53.8   0.0   2   3     0.065     0.065   -1.1   2.3    86   130   553   604   534   606 0.58 Ligand-binding domain of nuclear hormone receptor
Hormone_recep        PF00104.33   213 NEMA_MeloiArena_tig00000225.g14975.t1 -            736     1e-18   53.8   0.0   3   3     0.076     0.076   -1.3   0.2    71    86   658   673   622   716 0.50 Ligand-binding domain of nuclear hormone receptor
Hormone_recep        PF00104.33   213 NEMA_MeloiArena_tig00000297.g15086.t1 -            499   1.3e-13   37.1   0.0   1   2      0.25      0.25   -3.0   0.4    88   132   182   215   166   217 0.58 Ligand-binding domain of nuclear hormone receptor
Hormone_recep        PF00104.33   213 NEMA_MeloiArena_tig00000297.g15086.t1 -            499   1.3e-13   37.1   0.0   2   2     7e-13     7e-13   34.8   0.0    39   196   304   492   275   498 0.81 Ligand-binding domain of nuclear hormone receptor
Hormone_recep        PF00104.33   213 NEMA_MeloiArena_tig00000297.g15087.t1 -            333   1.6e-09   23.8   2.9   1   2     0.027     0.027    0.1   0.2    81   118    52    88    31   125 0.56 Ligand-binding domain of nuclear hormone receptor
Hormone_recep        PF00104.33   213 NEMA_MeloiArena_tig00000297.g15087.t1 -            333   1.6e-09   23.8   2.9   2   2   2.9e-09   2.9e-09   23.0   0.5    38   142   125   226   100   293 0.74 Ligand-binding domain of nuclear hormone receptor
Hormone_recep        PF00104.33   213 NEMA_MeloiArena_tig00001238.g15364.t1 -            966   3.7e-11   29.1   0.3   1   1   1.4e-10   1.4e-10   27.3   0.3     7   177   660   814   657   844 0.78 Ligand-binding domain of nuclear hormone receptor
Hormone_recep        PF00104.33   213 NEMA_MeloiArena_tig00001311.g15395.t1 -            176   3.6e-07   16.1   0.0   1   2      0.38      0.38   -3.6   0.0    14    32    12    30     6    34 0.76 Ligand-binding domain of nuclear hormone receptor
Hormone_recep        PF00104.33   213 NEMA_MeloiArena_tig00001311.g15395.t1 -            176   3.6e-07   16.1   0.0   2   2   6.8e-07   6.8e-07   15.2   0.0    46   133    50   127    45   128 0.88 Ligand-binding domain of nuclear hormone receptor
Hormone_recep        PF00104.33   213 NEMA_MeloiArena_tig00001479.g15440.t1 -            410   1.5e-13   37.0   2.1   1   1   3.5e-13   3.5e-13   35.8   2.1    18   194   207   371   189   380 0.80 Ligand-binding domain of nuclear hormone receptor
Hormone_recep        PF00104.33   213 NEMA_MeloiArena_tig00001647.g15516.t1 -            611   2.4e-30   91.8   0.3   1   1   4.4e-30   4.4e-30   91.0   0.3     8   213   382   587   376   587 0.90 Ligand-binding domain of nuclear hormone receptor
Hormone_recep        PF00104.33   213 NEMA_MeloiArena_tig00002537.g15797.t1 -            287   1.1e-14   40.7   0.7   1   1   1.7e-14   1.7e-14   40.0   0.4    26   205    78   228    68   244 0.85 Ligand-binding domain of nuclear hormone receptor
Hormone_recep        PF00104.33   213 NEMA_MeloiArena_tig00000464.g16105.t1 -            498   1.8e-17   49.8   0.2   1   1   2.7e-16   2.7e-16   45.9   0.2    42   213     7   154     3   154 0.82 Ligand-binding domain of nuclear hormone receptor
Hormone_recep        PF00104.33   213 NEMA_MeloiArena_tig00001323.g1704.t1 -            410   2.6e-14   39.4   1.0   1   1   6.3e-14   6.3e-14   38.2   1.0    16   194   205   371   191   384 0.84 Ligand-binding domain of nuclear hormone receptor
Hormone_recep        PF00104.33   213 NEMA_MeloiArena_tig00002720.g17108.t1 -            450   1.6e-17   49.9   1.9   1   1   4.6e-17   4.6e-17   48.4   1.9    23   193   258   419   243   436 0.85 Ligand-binding domain of nuclear hormone receptor
Hormone_recep        PF00104.33   213 NEMA_MeloiArena_tig00002720.g17110.t1 -            120   2.6e-09   23.1   0.5   1   1   3.3e-09   3.3e-09   22.7   0.5   118   198    11    90     2   103 0.78 Ligand-binding domain of nuclear hormone receptor
Hormone_recep        PF00104.33   213 NEMA_MeloiArena_tig00000462.g17331.t1 -            342   3.9e-19   55.2   0.0   1   1   9.4e-19   9.4e-19   54.0   0.0    23   192   141   298   138   300 0.88 Ligand-binding domain of nuclear hormone receptor
Hormone_recep        PF00104.33   213 NEMA_MeloiArena_tig00000462.g17334.t1 -            110   1.7e-10   27.0   0.1   1   1   1.9e-10   1.9e-10   26.8   0.1   100   173    35   106    10   109 0.84 Ligand-binding domain of nuclear hormone receptor
Hormone_recep        PF00104.33   213 NEMA_MeloiArena_tig00000462.g17336.t1 -            477   8.9e-16   44.2   1.9   1   3      0.18      0.18   -2.5   0.1    82   133    28    71     6    74 0.56 Ligand-binding domain of nuclear hormone receptor
Hormone_recep        PF00104.33   213 NEMA_MeloiArena_tig00000462.g17336.t1 -            477   8.9e-16   44.2   1.9   2   3      0.21      0.21   -2.7   0.1    48   103   122   183   112   203 0.56 Ligand-binding domain of nuclear hormone receptor
Hormone_recep        PF00104.33   213 NEMA_MeloiArena_tig00000462.g17336.t1 -            477   8.9e-16   44.2   1.9   3   3   1.1e-15   1.1e-15   43.9   0.0    24   192   278   433   270   435 0.85 Ligand-binding domain of nuclear hormone receptor
Hormone_recep        PF00104.33   213 NEMA_MeloiArena_tig00000462.g17363.t1 -            370     2e-10   26.8   1.0   1   1   8.8e-10   8.8e-10   24.6   1.0    22   193   168   330   154   341 0.74 Ligand-binding domain of nuclear hormone receptor
Hormone_recep        PF00104.33   213 NEMA_MeloiArena_tig00000462.g17366.t1 -            474   1.4e-16   46.8   0.1   1   1   3.8e-16   3.8e-16   45.4   0.1    23   192   274   430   270   432 0.81 Ligand-binding domain of nuclear hormone receptor
Hormone_recep        PF00104.33   213 NEMA_MeloiArena_tig00001234.g17692.t1 -            539   3.4e-24   71.7   5.2   1   3       0.3       0.3   -3.2   0.2    80    92    91   108    65   129 0.35 Ligand-binding domain of nuclear hormone receptor
Hormone_recep        PF00104.33   213 NEMA_MeloiArena_tig00001234.g17692.t1 -            539   3.4e-24   71.7   5.2   2   3   2.2e-10   2.2e-10   26.6   0.0    18    90   221   295   209   336 0.78 Ligand-binding domain of nuclear hormone receptor
Hormone_recep        PF00104.33   213 NEMA_MeloiArena_tig00001234.g17692.t1 -            539   3.4e-24   71.7   5.2   3   3   1.3e-16   1.3e-16   47.0   0.1   108   213   418   522   406   522 0.84 Ligand-binding domain of nuclear hormone receptor
Hormone_recep        PF00104.33   213 NEMA_MeloiArena_tig00001234.g17847.t1 -            136   1.1e-06   14.5   0.3   1   2   1.9e-06   1.9e-06   13.8   0.1   113   154    23    62     7   100 0.72 Ligand-binding domain of nuclear hormone receptor
Hormone_recep        PF00104.33   213 NEMA_MeloiArena_tig00001234.g17847.t1 -            136   1.1e-06   14.5   0.3   2   2     0.097     0.097   -1.6   0.0    69    99    97   120    83   134 0.43 Ligand-binding domain of nuclear hormone receptor
Hormone_recep        PF00104.33   213 NEMA_MeloiArena_tig00001390.g17976.t1 -            405   9.7e-10   24.5   1.6   1   2     0.021     0.021    0.5   0.2    54   104    67   114    46   143 0.54 Ligand-binding domain of nuclear hormone receptor
Hormone_recep        PF00104.33   213 NEMA_MeloiArena_tig00001390.g17976.t1 -            405   9.7e-10   24.5   1.6   2   2   4.5e-09   4.5e-09   22.3   0.1    29   143   212   314   199   347 0.82 Ligand-binding domain of nuclear hormone receptor
Hormone_recep        PF00104.33   213 NEMA_MeloiArena_tig00001390.g17978.t1 -            390   7.4e-11   28.1   0.6   1   2     0.089     0.089   -1.5   0.1    88   133    48    91    26   110 0.51 Ligand-binding domain of nuclear hormone receptor
Hormone_recep        PF00104.33   213 NEMA_MeloiArena_tig00001390.g17978.t1 -            390   7.4e-11   28.1   0.6   2   2   7.4e-11   7.4e-11   28.1   0.6    22   142   211   319   194   329 0.80 Ligand-binding domain of nuclear hormone receptor
Hormone_recep        PF00104.33   213 NEMA_MeloiArena_tig00001390.g17979.t1 -            333   1.6e-11   30.3   0.8   1   1   2.6e-11   2.6e-11   29.6   0.8    21   193   133   293   115   304 0.81 Ligand-binding domain of nuclear hormone receptor
Hormone_recep        PF00104.33   213 NEMA_MeloiArena_tig00001390.g17984.t1 -            360   4.6e-11   28.8   0.3   1   1     1e-10     1e-10   27.7   0.3    25   174   208   342   197   347 0.80 Ligand-binding domain of nuclear hormone receptor
Hormone_recep        PF00104.33   213 NEMA_MeloiArena_tig00001390.g17985.t1 -            307   8.2e-18   50.9   0.1   1   1   1.6e-17   1.6e-17   50.0   0.1    16   194   100   266    91   277 0.86 Ligand-binding domain of nuclear hormone receptor
Hormone_recep        PF00104.33   213 NEMA_MeloiArena_tig00001390.g17987.t1 -            271   1.3e-11   30.7   0.5   1   1     2e-11     2e-11   30.0   0.5    22   188    70   224    53   235 0.85 Ligand-binding domain of nuclear hormone receptor
Hormone_recep        PF00104.33   213 NEMA_MeloiArena_tig00001390.g17989.t1 -            362   1.8e-12   33.4   0.2   1   1   3.8e-12   3.8e-12   32.4   0.2    25   176   208   346   186   349 0.80 Ligand-binding domain of nuclear hormone receptor
Hormone_recep        PF00104.33   213 NEMA_MeloiArena_tig00001390.g17991.t1 -            208   4.4e-12   32.1   0.1   1   1   6.8e-12   6.8e-12   31.5   0.1    35   150     2   101     1   161 0.80 Ligand-binding domain of nuclear hormone receptor
Hormone_recep        PF00104.33   213 NEMA_MeloiArena_tig00001390.g17994.t1 -            214   2.9e-07   16.4   0.2   1   1   4.3e-07   4.3e-07   15.9   0.1   100   143    52    93    36   191 0.79 Ligand-binding domain of nuclear hormone receptor
Hormone_recep        PF00104.33   213 NEMA_MeloiArena_tig00001390.g17997.t1 -            291   1.5e-13   37.0   0.9   1   1   2.3e-13   2.3e-13   36.3   0.9    10   188    73   243    67   261 0.78 Ligand-binding domain of nuclear hormone receptor
Hormone_recep        PF00104.33   213 NEMA_MeloiArena_tig00001390.g17998.t1 -            362   3.5e-15   42.3   0.3   1   2      0.31      0.31   -3.3   0.1    68   103    20    51    14    64 0.58 Ligand-binding domain of nuclear hormone receptor
Hormone_recep        PF00104.33   213 NEMA_MeloiArena_tig00001390.g17998.t1 -            362   3.5e-15   42.3   0.3   2   2   3.5e-15   3.5e-15   42.3   0.3    23   188   165   316   147   336 0.88 Ligand-binding domain of nuclear hormone receptor
Hormone_recep        PF00104.33   213 NEMA_MeloiArena_tig00001390.g17999.t1 -            399   1.8e-17   49.8   0.9   1   1   4.5e-17   4.5e-17   48.5   0.9    23   188   199   352   188   360 0.87 Ligand-binding domain of nuclear hormone receptor
Hormone_recep        PF00104.33   213 NEMA_MeloiArena_tig00001390.g18045.t1 -            274   4.6e-08   19.0   0.1   1   1   6.8e-08   6.8e-08   18.5   0.1   109   189   149   228   115   247 0.84 Ligand-binding domain of nuclear hormone receptor
Hormone_recep        PF00104.33   213 NEMA_MeloiArena_tig00001477.g18111.t1 -            383   9.8e-19   53.9   0.5   1   2      0.17      0.17   -2.4   0.0    73    73    78    78    33   109 0.54 Ligand-binding domain of nuclear hormone receptor
Hormone_recep        PF00104.33   213 NEMA_MeloiArena_tig00001477.g18111.t1 -            383   9.8e-19   53.9   0.5   2   2   9.8e-19   9.8e-19   53.9   0.5    23   213   177   369   162   369 0.82 Ligand-binding domain of nuclear hormone receptor
Hormone_recep        PF00104.33   213 NEMA_MeloiArena_tig00001989.g18362.t1 -            307   1.3e-08   20.8   1.1   1   1   1.9e-08   1.9e-08   20.3   1.1    96   209   186   296   154   299 0.69 Ligand-binding domain of nuclear hormone receptor
Hormone_recep        PF00104.33   213 NEMA_MeloiArena_tig00002335.g18480.t1 -            414   6.6e-14   38.1   1.0   1   1   1.6e-13   1.6e-13   36.9   1.0    26   189   216   368   204   385 0.85 Ligand-binding domain of nuclear hormone receptor
Hormone_recep        PF00104.33   213 NEMA_MeloiArena_tig00000294.g18786.t1 -            396   4.4e-19   55.0   1.5   1   3      0.18      0.18   -2.5   0.0    73    73    78    78    33   109 0.54 Ligand-binding domain of nuclear hormone receptor
Hormone_recep        PF00104.33   213 NEMA_MeloiArena_tig00000294.g18786.t1 -            396   4.4e-19   55.0   1.5   2   3      0.42      0.42   -3.7   0.1   177   191   137   146   115   159 0.50 Ligand-binding domain of nuclear hormone receptor
Hormone_recep        PF00104.33   213 NEMA_MeloiArena_tig00000294.g18786.t1 -            396   4.4e-19   55.0   1.5   3   3   4.4e-19   4.4e-19   55.0   1.5    13   213   180   382   174   382 0.84 Ligand-binding domain of nuclear hormone receptor
Hormone_recep        PF00104.33   213 NEMA_MeloiArena_tig00000704.g18940.t1 -            104   3.8e-14   38.9   1.1   1   1   4.3e-14   4.3e-14   38.7   1.1   123   213     1    90     1    90 0.87 Ligand-binding domain of nuclear hormone receptor
Hormone_recep        PF00104.33   213 NEMA_MeloiArena_tig00002094.g1943.t1 -            316   1.8e-10   26.9   0.6   1   1     6e-10     6e-10   25.2   0.2    38   142   108   209   100   275 0.73 Ligand-binding domain of nuclear hormone receptor
Hormone_recep        PF00104.33   213 NEMA_MeloiArena_tig00002094.g1944.t1 -            242   2.6e-10   26.3   0.1   1   1   5.3e-10   5.3e-10   25.4   0.1    38   148    93   192    61   237 0.71 Ligand-binding domain of nuclear hormone receptor
Hormone_recep        PF00104.33   213 NEMA_MeloiArena_tig00002161.g19493.t1 -            194   1.5e-14   40.2   0.0   1   1   2.4e-14   2.4e-14   39.5   0.0    42   204     1   167     1   176 0.76 Ligand-binding domain of nuclear hormone receptor
Hormone_recep        PF00104.33   213 NEMA_MeloiArena_tig00000047.g19807.t1 -            474   1.2e-17   50.4   0.1   1   1     3e-17     3e-17   49.0   0.1    23   192   274   430   270   432 0.84 Ligand-binding domain of nuclear hormone receptor
Hormone_recep        PF00104.33   213 NEMA_MeloiArena_tig00000047.g19816.t1 -            648   4.3e-12   32.2  22.8   1   3      0.36      0.36   -3.5   0.1    79   107    81   112    62   124 0.49 Ligand-binding domain of nuclear hormone receptor
Hormone_recep        PF00104.33   213 NEMA_MeloiArena_tig00000047.g19816.t1 -            648   4.3e-12   32.2  22.8   2   3   3.4e-07   3.4e-07   16.2  11.5    30   207   153   338   149   341 0.80 Ligand-binding domain of nuclear hormone receptor
Hormone_recep        PF00104.33   213 NEMA_MeloiArena_tig00000047.g19816.t1 -            648   4.3e-12   32.2  22.8   3   3   2.3e-09   2.3e-09   23.3   0.5    22   193   446   608   430   620 0.75 Ligand-binding domain of nuclear hormone receptor
Hormone_recep        PF00104.33   213 NEMA_MeloiArena_tig00000460.g20013.t1 -            390   2.2e-14   39.7   1.9   1   2   4.2e-14   4.2e-14   38.8   0.5    25   194   190   347   181   357 0.82 Ligand-binding domain of nuclear hormone receptor
Hormone_recep        PF00104.33   213 NEMA_MeloiArena_tig00000460.g20013.t1 -            390   2.2e-14   39.7   1.9   2   2      0.02      0.02    0.6   0.1    72   121   337   389   329   390 0.67 Ligand-binding domain of nuclear hormone receptor
Hormone_recep        PF00104.33   213 NEMA_MeloiArena_tig00000460.g20040.t1 -            192   9.1e-11   27.9   0.1   1   1   1.1e-10   1.1e-10   27.6   0.1   108   193    63   147     2   148 0.88 Ligand-binding domain of nuclear hormone receptor
Hormone_recep        PF00104.33   213 NEMA_MeloiArena_tig00001987.g20824.t1 -            212   6.5e-07   15.3   0.0   1   1   1.1e-06   1.1e-06   14.5   0.0     6    79   115   188   111   207 0.85 Ligand-binding domain of nuclear hormone receptor
Hormone_recep        PF00104.33   213 NEMA_MeloiArena_tig00001987.g20830.t1 -            257   1.7e-17   49.9   2.3   1   1   2.2e-17   2.2e-17   49.5   2.3    23   194    46   209    30   230 0.87 Ligand-binding domain of nuclear hormone receptor
Hormone_recep        PF00104.33   213 NEMA_MeloiArena_tig00001987.g20855.t1 -            241   6.2e-27   80.7   0.4   1   1   7.7e-27   7.7e-27   80.4   0.4    17   213    15   223     6   223 0.84 Ligand-binding domain of nuclear hormone receptor
Hormone_recep        PF00104.33   213 NEMA_MeloiArena_tig00002244.g21131.t1 -            241   1.5e-25   76.2   0.4   1   1   1.8e-25   1.8e-25   75.9   0.4    17   213    15   223     6   223 0.87 Ligand-binding domain of nuclear hormone receptor
Hormone_recep        PF00104.33   213 NEMA_MeloiArena_tig00002817.g21282.t1 -            425   7.6e-12   31.4   0.4   1   2    0.0066    0.0066    2.2   0.1    23    48   247   272   242   275 0.91 Ligand-binding domain of nuclear hormone receptor
Hormone_recep        PF00104.33   213 NEMA_MeloiArena_tig00002817.g21282.t1 -            425   7.6e-12   31.4   0.4   2   2   1.9e-10   1.9e-10   26.8   0.0   110   182   299   365   285   385 0.84 Ligand-binding domain of nuclear hormone receptor
Hormone_recep        PF00104.33   213 NEMA_MeloiArena_tig00002817.g21283.t1 -            432   1.1e-18   53.7   0.1   1   1   2.8e-18   2.8e-18   52.4   0.1    22   194   226   387   223   389 0.85 Ligand-binding domain of nuclear hormone receptor
Hormone_recep        PF00104.33   213 NEMA_MeloiArena_tig00002817.g21329.t1 -            228   2.5e-18   52.6   0.0   1   1   3.2e-18   3.2e-18   52.2   0.0    18   177    26   172    18   191 0.86 Ligand-binding domain of nuclear hormone receptor
Hormone_recep        PF00104.33   213 NEMA_MeloiArena_tig00000458.g21545.t1 -            174   9.7e-15   40.8   0.2   1   1   1.2e-14   1.2e-14   40.5   0.2   110   209    70   169    50   173 0.83 Ligand-binding domain of nuclear hormone receptor
Hormone_recep        PF00104.33   213 NEMA_MeloiArena_tig00000619.g21595.t1 -            246   6.2e-08   18.6   0.3   1   2     0.026     0.026    0.2   0.2    71   127    64   117    50   120 0.61 Ligand-binding domain of nuclear hormone receptor
Hormone_recep        PF00104.33   213 NEMA_MeloiArena_tig00000619.g21595.t1 -            246   6.2e-08   18.6   0.3   2   2   4.8e-07   4.8e-07   15.7   0.0    23    59   200   236   190   243 0.85 Ligand-binding domain of nuclear hormone receptor
Hormone_recep        PF00104.33   213 NEMA_MeloiArena_tig00000619.g21598.t1 -            247   1.3e-16   47.0   1.1   1   1   1.7e-16   1.7e-16   46.6   1.1    22   206    37   225    29   229 0.82 Ligand-binding domain of nuclear hormone receptor
Hormone_recep        PF00104.33   213 NEMA_MeloiArena_tig00000619.g21600.t1 -            273     1e-07   17.9   0.1   1   2     0.022     0.022    0.4   0.1    71   127    64   117    49   119 0.65 Ligand-binding domain of nuclear hormone receptor
Hormone_recep        PF00104.33   213 NEMA_MeloiArena_tig00000619.g21600.t1 -            273     1e-07   17.9   0.1   2   2   8.5e-07   8.5e-07   14.9   0.0    22    79   199   256   191   272 0.76 Ligand-binding domain of nuclear hormone receptor
Hormone_recep        PF00104.33   213 NEMA_MeloiArena_tig00002353.g2177.t1 -            609   1.1e-29   89.7   0.6   1   1     2e-29     2e-29   88.8   0.6    11   213   311   503   305   503 0.87 Ligand-binding domain of nuclear hormone receptor
Hormone_recep        PF00104.33   213 NEMA_MeloiArena_tig00002353.g2180.t1 -            323   7.9e-28   83.6   0.1   1   1   1.1e-27   1.1e-27   83.1   0.1     6   213    43   254    39   254 0.84 Ligand-binding domain of nuclear hormone receptor
Hormone_recep        PF00104.33   213 NEMA_MeloiArena_tig00001471.g21878.t1 -            126   1.8e-09   23.6   0.5   1   1   2.4e-09   2.4e-09   23.2   0.5   121   192     2    72     1    75 0.92 Ligand-binding domain of nuclear hormone receptor
Hormone_recep        PF00104.33   213 NEMA_MeloiArena_tig00001718.g21970.t1 -            104   1.7e-09   23.7   0.0   1   1   1.9e-09   1.9e-09   23.5   0.0    18    78    26    86    11   103 0.86 Ligand-binding domain of nuclear hormone receptor
Hormone_recep        PF00104.33   213 NEMA_MeloiArena_tig00001718.g21974.t1 -            344   4.8e-19   54.9   0.6   1   1   9.5e-19   9.5e-19   53.9   0.6    21   194   139   299   136   301 0.89 Ligand-binding domain of nuclear hormone receptor
Hormone_recep        PF00104.33   213 NEMA_MeloiArena_tig00001718.g21989.t1 -            425   5.2e-18   51.5   1.8   1   2      0.13      0.13   -2.0   2.1    71   107    90   123    62   177 0.56 Ligand-binding domain of nuclear hormone receptor
Hormone_recep        PF00104.33   213 NEMA_MeloiArena_tig00001718.g21989.t1 -            425   5.2e-18   51.5   1.8   2   2   1.1e-17   1.1e-17   50.4   0.0    29   177   233   368   226   384 0.90 Ligand-binding domain of nuclear hormone receptor
Hormone_recep        PF00104.33   213 NEMA_MeloiArena_tig00002071.g22088.t1 -            539   1.6e-13   36.9   1.7   1   1   2.9e-13   2.9e-13   36.0   1.7    26   205   330   480   320   497 0.85 Ligand-binding domain of nuclear hormone receptor
Hormone_recep        PF00104.33   213 NEMA_MeloiArena_tig00000955.g22804.t1 -            301   3.9e-10   25.8   0.4   1   2   8.3e-06   8.3e-06   11.6   0.0    23    66   147   190   138   197 0.84 Ligand-binding domain of nuclear hormone receptor
Hormone_recep        PF00104.33   213 NEMA_MeloiArena_tig00000955.g22804.t1 -            301   3.9e-10   25.8   0.4   2   2     7e-06     7e-06   11.9   0.2   128   197   200   269   198   283 0.75 Ligand-binding domain of nuclear hormone receptor
Hormone_recep        PF00104.33   213 NEMA_MeloiArena_tig00000955.g22814.t1 -            394   1.2e-15   43.7   1.1   1   2      0.15      0.15   -2.3   0.1    71   104    64   100    52   121 0.58 Ligand-binding domain of nuclear hormone receptor
Hormone_recep        PF00104.33   213 NEMA_MeloiArena_tig00000955.g22814.t1 -            394   1.2e-15   43.7   1.1   2   2     2e-15     2e-15   43.0   0.1    16   197   193   363   190   389 0.82 Ligand-binding domain of nuclear hormone receptor
Hormone_recep        PF00104.33   213 NEMA_MeloiArena_tig00001383.g22995.t1 -            359   1.3e-15   43.7   2.1   1   1   2.1e-15   2.1e-15   43.0   2.1     2   148   196   349   195   358 0.81 Ligand-binding domain of nuclear hormone receptor
Hormone_recep        PF00104.33   213 NEMA_MeloiArena_tig00002158.g23199.t1 -            433   2.5e-12   33.0   0.4   1   2      0.16      0.16   -2.4   0.2    88   125   114   141    87   177 0.56 Ligand-binding domain of nuclear hormone receptor
Hormone_recep        PF00104.33   213 NEMA_MeloiArena_tig00002158.g23199.t1 -            433   2.5e-12   33.0   0.4   2   2   5.6e-12   5.6e-12   31.8   0.0    25   195   245   403   234   421 0.82 Ligand-binding domain of nuclear hormone receptor
Hormone_recep        PF00104.33   213 NEMA_MeloiArena_tig00000132.g23568.t1 -            703   5.4e-30   90.7   1.6   1   1   1.2e-29   1.2e-29   89.5   1.6     7   213   473   679   438   679 0.91 Ligand-binding domain of nuclear hormone receptor
Hormone_recep        PF00104.33   213 NEMA_MeloiArena_tig00000214.g23599.t1 -            564   1.2e-17   50.3  16.1   1   2   8.5e-08   8.5e-08   18.1  10.1    27   197    69   248    46   293 0.75 Ligand-binding domain of nuclear hormone receptor
Hormone_recep        PF00104.33   213 NEMA_MeloiArena_tig00000214.g23599.t1 -            564   1.2e-17   50.3  16.1   2   2   8.8e-13   8.8e-13   34.4   0.3    11   195   354   529   348   540 0.85 Ligand-binding domain of nuclear hormone receptor
Hormone_recep        PF00104.33   213 NEMA_MeloiArena_tig00000214.g23600.t1 -            554   4.3e-18   51.8  17.6   1   3     0.084     0.084   -1.4   0.2    74   108    51    88    39   114 0.55 Ligand-binding domain of nuclear hormone receptor
Hormone_recep        PF00104.33   213 NEMA_MeloiArena_tig00000214.g23600.t1 -            554   4.3e-18   51.8  17.6   2   3   7.8e-10   7.8e-10   24.8  10.4    30   208   128   311   101   315 0.78 Ligand-binding domain of nuclear hormone receptor
Hormone_recep        PF00104.33   213 NEMA_MeloiArena_tig00000214.g23600.t1 -            554   4.3e-18   51.8  17.6   3   3     1e-11     1e-11   31.0   0.0     8   175   382   537   376   544 0.85 Ligand-binding domain of nuclear hormone receptor
Hormone_recep        PF00104.33   213 NEMA_MeloiArena_tig00000214.g23601.t1 -            651   7.7e-14   37.9   9.9   1   2   5.6e-07   5.6e-07   15.5   4.7    32   110   156   243   149   260 0.80 Ligand-binding domain of nuclear hormone receptor
Hormone_recep        PF00104.33   213 NEMA_MeloiArena_tig00000214.g23601.t1 -            651   7.7e-14   37.9   9.9   2   2   1.1e-09   1.1e-09   24.3   0.2    26   177   453   594   451   623 0.82 Ligand-binding domain of nuclear hormone receptor
Hormone_recep        PF00104.33   213 NEMA_MeloiArena_tig00001121.g23913.t1 -            462   1.9e-16   46.4   3.5   1   1   4.1e-16   4.1e-16   45.3   3.5    24   202   254   410   251   421 0.84 Ligand-binding domain of nuclear hormone receptor
Hormone_recep        PF00104.33   213 NEMA_MeloiArena_tig00001558.g24089.t1 -            503     6e-30   90.5   0.6   1   2   1.4e-29   1.4e-29   89.3   0.0     9   211    28   211    25   213 0.88 Ligand-binding domain of nuclear hormone receptor
Hormone_recep        PF00104.33   213 NEMA_MeloiArena_tig00001558.g24089.t1 -            503     6e-30   90.5   0.6   2   2     0.099     0.099   -1.7   0.2    89   186   427   445   396   454 0.54 Ligand-binding domain of nuclear hormone receptor
Hormone_recep        PF00104.33   213 NEMA_MeloiArena_tig00001890.g24176.t1 -            418   2.8e-12   32.8   1.4   1   1   1.6e-11   1.6e-11   30.4   1.4    14   189   220   372   206   388 0.83 Ligand-binding domain of nuclear hormone receptor
Hormone_recep        PF00104.33   213 NEMA_MeloiArena_tig00002066.g24254.t1 -            292   6.4e-07   15.3   0.0   1   1   1.6e-06   1.6e-06   14.0   0.0     9    70   206   268   199   291 0.82 Ligand-binding domain of nuclear hormone receptor
Hormone_recep        PF00104.33   213 NEMA_MeloiArena_tig00002523.g24445.t1 -            353   2.9e-16   45.8   9.1   1   1   4.9e-16   4.9e-16   45.1   9.1    19   205   133   318   121   325 0.82 Ligand-binding domain of nuclear hormone receptor
Hormone_recep        PF00104.33   213 NEMA_MeloiArena_tig00002523.g24446.t1 -            447   2.4e-16   46.1   9.6   1   2      0.23      0.23   -2.9   0.0   157   176   170   189   163   195 0.81 Ligand-binding domain of nuclear hormone receptor
Hormone_recep        PF00104.33   213 NEMA_MeloiArena_tig00002523.g24446.t1 -            447   2.4e-16   46.1   9.6   2   2   2.4e-16   2.4e-16   46.1   9.6    19   211   219   410   205   412 0.83 Ligand-binding domain of nuclear hormone receptor
Hormone_recep        PF00104.33   213 NEMA_MeloiArena_tig00001381.g25262.t1 -            427   4.6e-14   38.6   1.9   1   2      0.18      0.18   -2.5   0.1    95    95    99    99    64   143 0.52 Ligand-binding domain of nuclear hormone receptor
Hormone_recep        PF00104.33   213 NEMA_MeloiArena_tig00001381.g25262.t1 -            427   4.6e-14   38.6   1.9   2   2   6.1e-14   6.1e-14   38.2   0.1    29   178   237   373   221   389 0.80 Ligand-binding domain of nuclear hormone receptor
Hormone_recep        PF00104.33   213 NEMA_MeloiArena_tig00001381.g25270.t1 -            463   1.4e-13   37.0   0.2   1   2     0.052     0.052   -0.8   0.6    86   120   129   166    94   204 0.61 Ligand-binding domain of nuclear hormone receptor
Hormone_recep        PF00104.33   213 NEMA_MeloiArena_tig00001381.g25270.t1 -            463   1.4e-13   37.0   0.2   2   2   1.4e-13   1.4e-13   37.0   0.2    26   178   270   409   248   425 0.76 Ligand-binding domain of nuclear hormone receptor
Hormone_recep        PF00104.33   213 NEMA_MeloiArena_tig00002912.g25696.t1 -            894   1.1e-21   63.6   0.0   1   1   5.2e-21   5.2e-21   61.3   0.0    10   213   519   823   511   823 0.82 Ligand-binding domain of nuclear hormone receptor
Hormone_recep        PF00104.33   213 NEMA_MeloiArena_tig00002912.g25701.t1 -            544   2.2e-24   72.4   2.2   1   2   2.4e-24   2.4e-24   72.2   0.0     7   213   125   324   120   324 0.84 Ligand-binding domain of nuclear hormone receptor
Hormone_recep        PF00104.33   213 NEMA_MeloiArena_tig00002912.g25701.t1 -            544   2.2e-24   72.4   2.2   2   2     0.087     0.087   -1.5   0.6    87   107   438   458   421   517 0.49 Ligand-binding domain of nuclear hormone receptor
Hormone_recep        PF00104.33   213 NEMA_MeloiArena_tig00000802.g2590.t1 -            195   8.6e-14   37.7   1.2   1   1   1.1e-13   1.1e-13   37.3   1.2    24   143    82   189    64   194 0.84 Ligand-binding domain of nuclear hormone receptor
Hormone_recep        PF00104.33   213 NEMA_MeloiArena_tig00000802.g2592.t1 -            195   8.6e-14   37.7   1.2   1   1   1.1e-13   1.1e-13   37.3   1.2    24   143    82   189    64   194 0.84 Ligand-binding domain of nuclear hormone receptor
Hormone_recep        PF00104.33   213 NEMA_MeloiArena_tig00000452.g25949.t1 -            464   2.7e-17   49.2   0.9   1   2      0.29      0.29   -3.2   0.3    78   107    31    54    12    67 0.55 Ligand-binding domain of nuclear hormone receptor
Hormone_recep        PF00104.33   213 NEMA_MeloiArena_tig00000452.g25949.t1 -            464   2.7e-17   49.2   0.9   2   2   5.1e-17   5.1e-17   48.3   0.0    21   194   257   419   255   421 0.81 Ligand-binding domain of nuclear hormone receptor
Hormone_recep        PF00104.33   213 NEMA_MeloiArena_tig00000452.g25950.t1 -            455   5.8e-17   48.1   0.4   1   1   1.1e-16   1.1e-16   47.2   0.4    23   182   254   395   208   416 0.89 Ligand-binding domain of nuclear hormone receptor
Hormone_recep        PF00104.33   213 NEMA_MeloiArena_tig00001298.g26408.t1 -            407   5.9e-16   44.8   1.4   1   1   1.2e-15   1.2e-15   43.9   1.4    25   177   212   351   193   375 0.86 Ligand-binding domain of nuclear hormone receptor
Hormone_recep        PF00104.33   213 NEMA_MeloiArena_tig00001380.g26455.t1 -            106   3.2e-16   45.7   0.1   1   1   3.3e-16   3.3e-16   45.6   0.1    10    70    11    71     4   101 0.86 Ligand-binding domain of nuclear hormone receptor
Hormone_recep        PF00104.33   213 NEMA_MeloiArena_tig00001380.g26459.t1 -            319   1.3e-32   99.2   0.0   1   1   1.8e-32   1.8e-32   98.8   0.0     6   213    53   250    49   250 0.85 Ligand-binding domain of nuclear hormone receptor
Hormone_recep        PF00104.33   213 NEMA_MeloiArena_tig00001058.g2655.t1 -            768   1.1e-18   53.7   0.0   1   3   1.1e-18   1.1e-18   53.7   0.0     9   213   242   436   237   436 0.83 Ligand-binding domain of nuclear hormone receptor
Hormone_recep        PF00104.33   213 NEMA_MeloiArena_tig00001058.g2655.t1 -            768   1.1e-18   53.7   0.0   2   3       0.1       0.1   -1.7   1.5    72   111   585   624   576   643 0.62 Ligand-binding domain of nuclear hormone receptor
Hormone_recep        PF00104.33   213 NEMA_MeloiArena_tig00001058.g2655.t1 -            768   1.1e-18   53.7   0.0   3   3     0.023     0.023    0.4   0.7    63   107   682   721   646   741 0.56 Ligand-binding domain of nuclear hormone receptor
Hormone_recep        PF00104.33   213 NEMA_MeloiArena_tig00001888.g26572.t1 -            403   9.3e-11   27.8   0.7   1   2     0.093     0.093   -1.6   0.1    88   133    48    91    26   110 0.51 Ligand-binding domain of nuclear hormone receptor
Hormone_recep        PF00104.33   213 NEMA_MeloiArena_tig00001888.g26572.t1 -            403   9.3e-11   27.8   0.7   2   2   9.3e-11   9.3e-11   27.8   0.7    29   188   216   362   208   385 0.77 Ligand-binding domain of nuclear hormone receptor
Hormone_recep        PF00104.33   213 NEMA_MeloiArena_tig00001888.g26575.t1 -            409   4.6e-14   38.6   0.8   1   2      0.27      0.27   -3.1   0.1    68   103    46    77    34    90 0.58 Ligand-binding domain of nuclear hormone receptor
Hormone_recep        PF00104.33   213 NEMA_MeloiArena_tig00001888.g26575.t1 -            409   4.6e-14   38.6   0.8   2   2   4.6e-14   4.6e-14   38.6   0.8    23   188   212   363   196   398 0.89 Ligand-binding domain of nuclear hormone receptor
Hormone_recep        PF00104.33   213 NEMA_MeloiArena_tig00001888.g26576.t1 -            327   1.6e-17   49.9   0.9   1   1   2.8e-17   2.8e-17   49.2   0.9    23   188   127   280   116   289 0.87 Ligand-binding domain of nuclear hormone receptor
Hormone_recep        PF00104.33   213 NEMA_MeloiArena_tig00001888.g26623.t1 -            347   4.8e-14   38.6   0.1   1   1   1.3e-13   1.3e-13   37.2   0.1    25   188   149   300   138   311 0.83 Ligand-binding domain of nuclear hormone receptor
Hormone_recep        PF00104.33   213 NEMA_MeloiArena_tig00001888.g26660.t1 -            383     3e-12   32.7   3.0   1   3      0.12      0.12   -1.9   0.1    71    87    95   112    67   148 0.42 Ligand-binding domain of nuclear hormone receptor
Hormone_recep        PF00104.33   213 NEMA_MeloiArena_tig00001888.g26660.t1 -            383     3e-12   32.7   3.0   2   3   9.8e-06   9.8e-06   11.4   0.0    25    60   213   248   203   257 0.82 Ligand-binding domain of nuclear hormone receptor
Hormone_recep        PF00104.33   213 NEMA_MeloiArena_tig00001888.g26660.t1 -            383     3e-12   32.7   3.0   3   3   1.3e-08   1.3e-08   20.8   0.2   108   189   258   338   252   351 0.85 Ligand-binding domain of nuclear hormone receptor
Hormone_recep        PF00104.33   213 NEMA_MeloiArena_tig00000129.g27131.t1 -            281   1.7e-12   33.5   0.1   1   1   2.9e-12   2.9e-12   32.7   0.1    14    73   198   257   187   274 0.90 Ligand-binding domain of nuclear hormone receptor
Hormone_recep        PF00104.33   213 NEMA_MeloiArena_tig00000129.g27132.t1 -            124   2.5e-15   42.7   0.0   1   1   2.8e-15   2.8e-15   42.6   0.0   116   213     6   109     1   109 0.89 Ligand-binding domain of nuclear hormone receptor
Hormone_recep        PF00104.33   213 NEMA_MeloiArena_tig00001297.g27468.t1 -            466   1.8e-10   26.9   5.6   1   2   2.8e-08   2.8e-08   19.7   0.8    14   129   172   289   158   294 0.74 Ligand-binding domain of nuclear hormone receptor
Hormone_recep        PF00104.33   213 NEMA_MeloiArena_tig00001297.g27468.t1 -            466   1.8e-10   26.9   5.6   2   2   5.3e-05   5.3e-05    9.0   0.3   151   201   362   409   332   418 0.67 Ligand-binding domain of nuclear hormone receptor
Hormone_recep        PF00104.33   213 NEMA_MeloiArena_tig00001713.g27593.t1 -            426   4.4e-15   42.0   1.7   1   2     0.074     0.074   -1.3   0.1    56   115    70   130    56   165 0.54 Ligand-binding domain of nuclear hormone receptor
Hormone_recep        PF00104.33   213 NEMA_MeloiArena_tig00001713.g27593.t1 -            426   4.4e-15   42.0   1.7   2   2   4.4e-15   4.4e-15   42.0   1.7    26   186   232   380   217   403 0.84 Ligand-binding domain of nuclear hormone receptor
Hormone_recep        PF00104.33   213 NEMA_MeloiArena_tig00002004.g2856.t1 -            325   2.7e-18   52.5   0.0   1   1   4.8e-18   4.8e-18   51.6   0.0     7   192   110   281   108   283 0.86 Ligand-binding domain of nuclear hormone receptor
Hormone_recep        PF00104.33   213 NEMA_MeloiArena_tig00000208.g30223.t1 -            405   1.2e-08   20.9   0.7   1   2     0.035     0.035   -0.2   0.2    54    97    67   107    45   143 0.55 Ligand-binding domain of nuclear hormone receptor
Hormone_recep        PF00104.33   213 NEMA_MeloiArena_tig00000208.g30223.t1 -            405   1.2e-08   20.9   0.7   2   2   5.7e-08   5.7e-08   18.7   0.0    29   173   212   342   199   369 0.80 Ligand-binding domain of nuclear hormone receptor
Hormone_recep        PF00104.33   213 NEMA_MeloiArena_tig00002702.g32162.t1 -            142   6.9e-10   25.0   0.0   1   1   8.1e-10   8.1e-10   24.8   0.0   109   177    19    85     2   103 0.83 Ligand-binding domain of nuclear hormone receptor
Hormone_recep        PF00104.33   213 NEMA_MeloiArena_tig00002146.g32899.t1 -            319   4.2e-26   78.0   1.8   1   2   1.2e-10   1.2e-10   27.4   0.0    21   115     6   105     3   116 0.81 Ligand-binding domain of nuclear hormone receptor
Hormone_recep        PF00104.33   213 NEMA_MeloiArena_tig00002146.g32899.t1 -            319   4.2e-26   78.0   1.8   2   2   7.2e-17   7.2e-17   47.8   1.6   108   213   198   302   108   302 0.86 Ligand-binding domain of nuclear hormone receptor
Hormone_recep        PF00104.33   213 NEMA_MeloiArena_tig00000720.g331.t1 -            282     2e-11   30.0   0.1   1   1   3.1e-11   3.1e-11   29.4   0.1     2    69   178   246   177   277 0.84 Ligand-binding domain of nuclear hormone receptor
Hormone_recep        PF00104.33   213 NEMA_MeloiArena_tig00000603.g33254.t1 -            290   1.1e-13   37.4   0.9   1   1   2.1e-13   2.1e-13   36.5   0.9     7   213    52   273    48   273 0.81 Ligand-binding domain of nuclear hormone receptor
Hormone_recep        PF00104.33   213 NEMA_MeloiArena_tig00001541.g33664.t1 -            363     3e-06   13.1   1.8   1   1   6.2e-06   6.2e-06   12.1   1.8    33   153   173   297   151   350 0.78 Ligand-binding domain of nuclear hormone receptor
Hormone_recep        PF00104.33   213 NEMA_MeloiArena_tig00001707.g33729.t1 -            647   2.6e-19   55.8   2.0   1   2      0.15      0.15   -2.2   0.2    45   120   109   190   103   197 0.61 Ligand-binding domain of nuclear hormone receptor
Hormone_recep        PF00104.33   213 NEMA_MeloiArena_tig00001707.g33729.t1 -            647   2.6e-19   55.8   2.0   2   2   3.6e-19   3.6e-19   55.3   0.1    23   193   235   393   230   394 0.87 Ligand-binding domain of nuclear hormone receptor
Hormone_recep        PF00104.33   213 NEMA_MeloiArena_tig00001707.g33730.t1 -            201   4.9e-10   25.5   0.0   1   1   5.9e-10   5.9e-10   25.2   0.0   108   192    74   157    21   159 0.85 Ligand-binding domain of nuclear hormone receptor
Hormone_recep        PF00104.33   213 NEMA_MeloiArena_tig00001707.g33733.t1 -            217   9.1e-11   27.8   0.1   1   1   1.3e-10   1.3e-10   27.4   0.1   108   193    90   174    36   175 0.82 Ligand-binding domain of nuclear hormone receptor
Hormone_recep        PF00104.33   213 NEMA_MeloiArena_tig00001707.g33751.t1 -            475   1.2e-16   47.0   0.4   1   2      0.21      0.21   -2.8   0.1    48    96   120   174   110   199 0.56 Ligand-binding domain of nuclear hormone receptor
Hormone_recep        PF00104.33   213 NEMA_MeloiArena_tig00001707.g33751.t1 -            475   1.2e-16   47.0   0.4   2   2   3.1e-16   3.1e-16   45.7   0.0    22   189   274   428   254   433 0.82 Ligand-binding domain of nuclear hormone receptor
Hormone_recep        PF00104.33   213 NEMA_MeloiArena_tig00001707.g33755.t1 -            475   1.2e-16   47.0   0.4   1   2      0.21      0.21   -2.8   0.1    48    96   120   174   110   199 0.56 Ligand-binding domain of nuclear hormone receptor
Hormone_recep        PF00104.33   213 NEMA_MeloiArena_tig00001707.g33755.t1 -            475   1.2e-16   47.0   0.4   2   2   3.1e-16   3.1e-16   45.7   0.0    22   189   274   428   254   433 0.82 Ligand-binding domain of nuclear hormone receptor
Hormone_recep        PF00104.33   213 NEMA_MeloiArena_tig00001707.g33821.t1 -            399     6e-15   41.5   2.9   1   2      0.39      0.39   -3.6   0.1    61   107    16    61     9    76 0.58 Ligand-binding domain of nuclear hormone receptor
Hormone_recep        PF00104.33   213 NEMA_MeloiArena_tig00001707.g33821.t1 -            399     6e-15   41.5   2.9   2   2     6e-15     6e-15   41.5   2.9    22   193   200   358   175   361 0.84 Ligand-binding domain of nuclear hormone receptor
Hormone_recep        PF00104.33   213 NEMA_MeloiArena_tig00001707.g33827.t1 -            405   6.3e-15   41.4   0.9   1   2      0.13      0.13   -2.1   0.0    71   106    38    76    30    93 0.63 Ligand-binding domain of nuclear hormone receptor
Hormone_recep        PF00104.33   213 NEMA_MeloiArena_tig00001707.g33827.t1 -            405   6.3e-15   41.4   0.9   2   2   1.3e-14   1.3e-14   40.4   0.2    23   193   196   353   192   355 0.87 Ligand-binding domain of nuclear hormone receptor
Hormone_recep        PF00104.33   213 NEMA_MeloiArena_tig00002700.g34199.t1 -            414   2.6e-15   42.7   3.7   1   1   5.7e-15   5.7e-15   41.6   3.7    24   202   230   386   226   397 0.82 Ligand-binding domain of nuclear hormone receptor
Hormone_recep        PF00104.33   213 NEMA_MeloiArena_tig00001214.g34795.t1 -            267   7.2e-14   38.0   0.1   1   1   3.7e-13   3.7e-13   35.7   0.1     6   191    94   260    91   265 0.84 Ligand-binding domain of nuclear hormone receptor
Hormone_recep        PF00104.33   213 NEMA_MeloiArena_tig00001057.g3501.t1 -            513   1.6e-20   59.7   0.2   1   2      0.22      0.22   -2.8   0.7    88   107    18    37     2    57 0.48 Ligand-binding domain of nuclear hormone receptor
Hormone_recep        PF00104.33   213 NEMA_MeloiArena_tig00001057.g3501.t1 -            513   1.6e-20   59.7   0.2   2   2   1.6e-20   1.6e-20   59.7   0.2    12   213   142   444   133   444 0.82 Ligand-binding domain of nuclear hormone receptor
Hormone_recep        PF00104.33   213 NEMA_MeloiArena_tig00001624.g35031.t1 -            711   2.4e-09   23.2   0.0   1   3      0.25      0.25   -3.0   0.9   155   166   118   129    98   173 0.63 Ligand-binding domain of nuclear hormone receptor
Hormone_recep        PF00104.33   213 NEMA_MeloiArena_tig00001624.g35031.t1 -            711   2.4e-09   23.2   0.0   2   3     0.034     0.034   -0.2   0.6    64   111   257   309   254   326 0.69 Ligand-binding domain of nuclear hormone receptor
Hormone_recep        PF00104.33   213 NEMA_MeloiArena_tig00001624.g35031.t1 -            711   2.4e-09   23.2   0.0   3   3   2.4e-09   2.4e-09   23.2   0.0    20    62   511   553   507   588 0.93 Ligand-binding domain of nuclear hormone receptor
Hormone_recep        PF00104.33   213 NEMA_MeloiArena_tig00001057.g3505.t1 -            794   5.3e-24   71.1   1.2   1   2      0.18      0.18   -2.5   0.2    79   128    35    92    24    95 0.58 Ligand-binding domain of nuclear hormone receptor
Hormone_recep        PF00104.33   213 NEMA_MeloiArena_tig00001057.g3505.t1 -            794   5.3e-24   71.1   1.2   2   2   1.1e-23   1.1e-23   70.1   0.0     8   213   376   574   370   574 0.83 Ligand-binding domain of nuclear hormone receptor
Hormone_recep        PF00104.33   213 NEMA_MeloiArena_tig00002793.g35422.t1 -            127     2e-09   23.4   0.0   1   1   2.3e-09   2.3e-09   23.2   0.0   112   177     7    70     1    88 0.86 Ligand-binding domain of nuclear hormone receptor
Hormone_recep        PF00104.33   213 NEMA_MeloiArena_tig00002793.g35423.t1 -            328   7.8e-08   18.3   5.4   1   3       0.2       0.2   -2.7   0.0    68   115    36    83    33    95 0.55 Ligand-binding domain of nuclear hormone receptor
Hormone_recep        PF00104.33   213 NEMA_MeloiArena_tig00002793.g35423.t1 -            328   7.8e-08   18.3   5.4   2   3     0.014     0.014    1.1   3.2    74   134   109   174    93   178 0.69 Ligand-binding domain of nuclear hormone receptor
Hormone_recep        PF00104.33   213 NEMA_MeloiArena_tig00002793.g35423.t1 -            328   7.8e-08   18.3   5.4   3   3   3.3e-07   3.3e-07   16.2   0.0    29    77   261   309   254   326 0.88 Ligand-binding domain of nuclear hormone receptor
Hormone_recep        PF00104.33   213 NEMA_MeloiArena_tig00002897.g35438.t1 -            409   7.2e-12   31.5   0.5   1   2     0.049     0.049   -0.7   0.2    86   137    32    92     2   116 0.59 Ligand-binding domain of nuclear hormone receptor
Hormone_recep        PF00104.33   213 NEMA_MeloiArena_tig00002897.g35438.t1 -            409   7.2e-12   31.5   0.5   2   2   7.2e-12   7.2e-12   31.5   0.5    19   188   205   362   193   383 0.81 Ligand-binding domain of nuclear hormone receptor
Hormone_recep        PF00104.33   213 NEMA_MeloiArena_tig00001453.g35973.t1 -            819   2.3e-10   26.6   0.3   1   2     0.067     0.067   -1.1   0.4    56   141   468   551   450   574 0.70 Ligand-binding domain of nuclear hormone receptor
Hormone_recep        PF00104.33   213 NEMA_MeloiArena_tig00001453.g35973.t1 -            819   2.3e-10   26.6   0.3   2   2   2.3e-10   2.3e-10   26.6   0.3   118   203   631   716   587   723 0.85 Ligand-binding domain of nuclear hormone receptor
Hormone_recep        PF00104.33   213 NEMA_MeloiArena_tig00002696.g36339.t1 -            545   1.2e-07   17.7   0.3   1   2      0.17      0.17   -2.5   1.2    65   107   132   156   102   178 0.48 Ligand-binding domain of nuclear hormone receptor
Hormone_recep        PF00104.33   213 NEMA_MeloiArena_tig00002696.g36339.t1 -            545   1.2e-07   17.7   0.3   2   2   1.2e-07   1.2e-07   17.7   0.3     9    75   436   502   431   527 0.91 Ligand-binding domain of nuclear hormone receptor
Hormone_recep        PF00104.33   213 NEMA_MeloiArena_tig00002696.g36340.t1 -            142   4.7e-06   12.5   0.1   1   2   8.2e-06   8.2e-06   11.7   0.0   155   197    13    53     2    85 0.84 Ligand-binding domain of nuclear hormone receptor
Hormone_recep        PF00104.33   213 NEMA_MeloiArena_tig00002696.g36340.t1 -            142   4.7e-06   12.5   0.1   2   2     0.056     0.056   -0.9   0.0   177   177    85    85    42   133 0.56 Ligand-binding domain of nuclear hormone receptor
Hormone_recep        PF00104.33   213 NEMA_MeloiArena_tig00002696.g36380.t1 -            626   1.7e-15   43.3   0.4   1   2   2.4e-08   2.4e-08   20.0   0.1    16    59   450   494   441   509 0.90 Ligand-binding domain of nuclear hormone receptor
Hormone_recep        PF00104.33   213 NEMA_MeloiArena_tig00002696.g36380.t1 -            626   1.7e-15   43.3   0.4   2   2   8.3e-09   8.3e-09   21.4   0.0   110   198   512   594   498   608 0.78 Ligand-binding domain of nuclear hormone receptor
Hormone_recep        PF00104.33   213 NEMA_MeloiArena_tig00002792.g36390.t1 -            383   1.4e-17   50.1   2.6   1   3     0.044     0.044   -0.5   0.7    91   121    28    58     5   117 0.61 Ligand-binding domain of nuclear hormone receptor
Hormone_recep        PF00104.33   213 NEMA_MeloiArena_tig00002792.g36390.t1 -            383   1.4e-17   50.1   2.6   2   3      0.14      0.14   -2.2   0.0    98   107   105   114    62   150 0.53 Ligand-binding domain of nuclear hormone receptor
Hormone_recep        PF00104.33   213 NEMA_MeloiArena_tig00002792.g36390.t1 -            383   1.4e-17   50.1   2.6   3   3   2.1e-17   2.1e-17   49.5   0.0    17   177   174   321   167   338 0.85 Ligand-binding domain of nuclear hormone receptor
Hormone_recep        PF00104.33   213 NEMA_MeloiArena_tig00002792.g36396.t1 -            393   6.2e-10   25.1   6.1   1   2      0.02      0.02    0.6   4.2    63   175   104   209    92   230 0.57 Ligand-binding domain of nuclear hormone receptor
Hormone_recep        PF00104.33   213 NEMA_MeloiArena_tig00002792.g36396.t1 -            393   6.2e-10   25.1   6.1   2   2   1.3e-09   1.3e-09   24.1   0.0    16   105   247   340   236   380 0.83 Ligand-binding domain of nuclear hormone receptor
Hormone_recep        PF00104.33   213 NEMA_MeloiArena_tig00002792.g36397.t1 -            461   4.6e-18   51.7   0.4   1   1   9.9e-18   9.9e-18   50.6   0.4    21   188   256   410   253   417 0.87 Ligand-binding domain of nuclear hormone receptor
Hormone_recep        PF00104.33   213 NEMA_MeloiArena_tig00000686.g36699.t1 -            475     3e-23   68.7   0.7   1   2     0.029     0.029    0.0   0.4    51   104    28    82    26    97 0.62 Ligand-binding domain of nuclear hormone receptor
Hormone_recep        PF00104.33   213 NEMA_MeloiArena_tig00000686.g36699.t1 -            475     3e-23   68.7   0.7   2   2   1.7e-22   1.7e-22   66.2   0.0     7   202   247   446   243   457 0.79 Ligand-binding domain of nuclear hormone receptor
Hormone_recep        PF00104.33   213 NEMA_MeloiArena_tig00002605.g37327.t1 -            244   7.2e-12   31.5   1.2   1   1   2.1e-11   2.1e-11   29.9   1.2    18   177    95   231    89   239 0.88 Ligand-binding domain of nuclear hormone receptor
Hormone_recep        PF00104.33   213 NEMA_MeloiArena_tig00002605.g37338.t1 -            391   3.6e-15   42.2   1.5   1   2      0.18      0.18   -2.5   0.1    68   106    75   114    66   131 0.47 Ligand-binding domain of nuclear hormone receptor
Hormone_recep        PF00104.33   213 NEMA_MeloiArena_tig00002605.g37338.t1 -            391   3.6e-15   42.2   1.5   2   2   3.9e-15   3.9e-15   42.1   0.2    25   189   196   346   186   359 0.89 Ligand-binding domain of nuclear hormone receptor
Hormone_recep        PF00104.33   213 NEMA_MeloiArena_tig00002791.g37370.t1 -            368     1e-13   37.5   0.2   1   2       0.2       0.2   -2.7   0.3    82   107    33    55    11    68 0.55 Ligand-binding domain of nuclear hormone receptor
Hormone_recep        PF00104.33   213 NEMA_MeloiArena_tig00002791.g37370.t1 -            368     1e-13   37.5   0.2   2   2     1e-13     1e-13   37.5   0.2    23   143   255   363   213   368 0.91 Ligand-binding domain of nuclear hormone receptor
Hormone_recep        PF00104.33   213 NEMA_MeloiArena_tig00002791.g37372.t1 -            464     2e-17   49.6   0.0   1   1   5.1e-17   5.1e-17   48.3   0.0    21   194   257   419   255   421 0.81 Ligand-binding domain of nuclear hormone receptor
Hormone_recep        PF00104.33   213 NEMA_MeloiArena_tig00002791.g37397.t1 -            201   3.6e-16   45.5   0.0   1   1   4.8e-16   4.8e-16   45.1   0.0    30   177    12   146     2   163 0.86 Ligand-binding domain of nuclear hormone receptor
Hormone_recep        PF00104.33   213 NEMA_MeloiArena_tig00002791.g37400.t1 -            373   1.1e-08   21.1   3.9   1   2     0.014     0.014    1.1   3.4    72   134    87   154    79   186 0.82 Ligand-binding domain of nuclear hormone receptor
Hormone_recep        PF00104.33   213 NEMA_MeloiArena_tig00002791.g37400.t1 -            373   1.1e-08   21.1   3.9   2   2   1.2e-07   1.2e-07   17.6   0.0    30   104   241   319   226   337 0.80 Ligand-binding domain of nuclear hormone receptor
Hormone_recep        PF00104.33   213 NEMA_MeloiArena_tig00000117.g37441.t1 -            322   2.4e-11   29.7   0.8   1   1   5.6e-11   5.6e-11   28.5   0.8    26   142   208   313   196   321 0.82 Ligand-binding domain of nuclear hormone receptor
Hormone_recep        PF00104.33   213 NEMA_MeloiArena_tig00000439.g37582.t1 -            474     2e-15   43.1   1.9   1   2      0.14      0.14   -2.2   0.3    75   108    47    83    38    91 0.53 Ligand-binding domain of nuclear hormone receptor
Hormone_recep        PF00104.33   213 NEMA_MeloiArena_tig00000439.g37582.t1 -            474     2e-15   43.1   1.9   2   2     2e-15     2e-15   43.1   1.9    21   206   286   450   283   454 0.86 Ligand-binding domain of nuclear hormone receptor
Hormone_recep        PF00104.33   213 NEMA_MeloiArena_tig00001832.g3764.t1 -            213   1.3e-16   47.0   0.7   1   1   1.7e-16   1.7e-16   46.6   0.5    23   189    13   167     4   183 0.86 Ligand-binding domain of nuclear hormone receptor
Hormone_recep        PF00104.33   213 NEMA_MeloiArena_tig00000684.g37762.t1 -            418   1.9e-17   49.7   1.2   1   2   4.3e-09   4.3e-09   22.4   0.1    16    59   242   286   231   301 0.89 Ligand-binding domain of nuclear hormone receptor
Hormone_recep        PF00104.33   213 NEMA_MeloiArena_tig00000684.g37762.t1 -            418   1.9e-17   49.7   1.2   2   2   2.4e-10   2.4e-10   26.4   0.1   103   198   297   386   289   400 0.80 Ligand-binding domain of nuclear hormone receptor
Hormone_recep        PF00104.33   213 NEMA_MeloiArena_tig00001832.g3784.t1 -            410   1.2e-13   37.2   3.9   1   1   2.2e-13   2.2e-13   36.4   3.9    20   210   208   387   200   390 0.76 Ligand-binding domain of nuclear hormone receptor
Hormone_recep        PF00104.33   213 NEMA_MeloiArena_tig00001105.g37961.t1 -            213   1.2e-16   47.1   0.3   1   1   1.7e-16   1.7e-16   46.5   0.3    24   188    14   166     4   178 0.83 Ligand-binding domain of nuclear hormone receptor
Hormone_recep        PF00104.33   213 NEMA_MeloiArena_tig00002225.g38405.t1 -            437   3.1e-18   52.3   0.4   1   1   8.9e-18   8.9e-18   50.8   0.4    23   175   285   428   270   435 0.86 Ligand-binding domain of nuclear hormone receptor
Hormone_recep        PF00104.33   213 NEMA_MeloiArena_tig00002225.g38407.t1 -            366   8.5e-13   34.5   0.8   1   2   5.9e-07   5.9e-07   15.4   0.0     6    71   185   250   181   260 0.86 Ligand-binding domain of nuclear hormone receptor
Hormone_recep        PF00104.33   213 NEMA_MeloiArena_tig00002225.g38407.t1 -            366   8.5e-13   34.5   0.8   2   2   4.9e-08   4.9e-08   18.9   0.2   109   196   248   334   238   348 0.77 Ligand-binding domain of nuclear hormone receptor
Hormone_recep        PF00104.33   213 NEMA_MeloiArena_tig00002225.g38494.t1 -            416   7.9e-16   44.4   2.2   1   1   1.7e-15   1.7e-15   43.3   2.2     2   189   228   401   227   411 0.88 Ligand-binding domain of nuclear hormone receptor
Hormone_recep        PF00104.33   213 NEMA_MeloiArena_tig00002225.g38527.t1 -            375   1.2e-08   20.9   0.1   1   2    0.0069    0.0069    2.1   0.0    23    45   177   199   164   213 0.87 Ligand-binding domain of nuclear hormone receptor
Hormone_recep        PF00104.33   213 NEMA_MeloiArena_tig00002225.g38527.t1 -            375   1.2e-08   20.9   0.1   2   2     3e-07     3e-07   16.3   0.0    99   188   246   334   222   354 0.81 Ligand-binding domain of nuclear hormone receptor
Hormone_recep        PF00104.33   213 NEMA_MeloiArena_tig00002225.g38548.t1 -            385   2.5e-12   32.9   0.8   1   1   5.2e-12   5.2e-12   31.9   0.8    26   188   188   338   176   358 0.81 Ligand-binding domain of nuclear hormone receptor
Hormone_recep        PF00104.33   213 NEMA_MeloiArena_tig00000116.g38952.t1 -            390     1e-16   47.3   1.7   1   2      0.29      0.29   -3.2   0.1    72   104    65   100    61   130 0.64 Ligand-binding domain of nuclear hormone receptor
Hormone_recep        PF00104.33   213 NEMA_MeloiArena_tig00000116.g38952.t1 -            390     1e-16   47.3   1.7   2   2   1.7e-16   1.7e-16   46.6   0.3    29   197   206   363   193   383 0.82 Ligand-binding domain of nuclear hormone receptor
Hormone_recep        PF00104.33   213 NEMA_MeloiArena_tig00000116.g38976.t1 -            439   2.3e-19   55.9   2.4   1   2     0.035     0.035   -0.2   0.1    59   107    91   139    57   162 0.67 Ligand-binding domain of nuclear hormone receptor
Hormone_recep        PF00104.33   213 NEMA_MeloiArena_tig00000116.g38976.t1 -            439   2.3e-19   55.9   2.4   2   2   2.3e-19   2.3e-19   55.9   2.4    11   212   233   427   225   428 0.86 Ligand-binding domain of nuclear hormone receptor
Hormone_recep        PF00104.33   213 NEMA_MeloiArena_tig00000200.g39011.t1 -            449   1.3e-13   37.2   0.6   1   2      0.14      0.14   -2.2   0.1   161   169   140   148   121   194 0.54 Ligand-binding domain of nuclear hormone receptor
Hormone_recep        PF00104.33   213 NEMA_MeloiArena_tig00000200.g39011.t1 -            449   1.3e-13   37.2   0.6   2   2     3e-13     3e-13   36.0   0.1    20   205   251   424   242   431 0.82 Ligand-binding domain of nuclear hormone receptor
Hormone_recep        PF00104.33   213 NEMA_MeloiArena_tig00002139.g39772.t1 -           1325   5.2e-09   22.1   0.0   1   3         1         1   -5.2   2.2   153   170   714   731   697   752 0.59 Ligand-binding domain of nuclear hormone receptor
Hormone_recep        PF00104.33   213 NEMA_MeloiArena_tig00002139.g39772.t1 -           1325   5.2e-09   22.1   0.0   2   3      0.28      0.28   -3.2   0.3    77   107   883   915   872   932 0.64 Ligand-binding domain of nuclear hormone receptor
Hormone_recep        PF00104.33   213 NEMA_MeloiArena_tig00002139.g39772.t1 -           1325   5.2e-09   22.1   0.0   3   3   5.2e-09   5.2e-09   22.1   0.0    20    62  1125  1167  1121  1201 0.93 Ligand-binding domain of nuclear hormone receptor
Hormone_recep        PF00104.33   213 NEMA_MeloiArena_tig00002889.g40022.t1 -            424   5.2e-17   48.3   3.6   1   2      0.22      0.22   -2.8   0.0    97   124   133   159    84   163 0.52 Ligand-binding domain of nuclear hormone receptor
Hormone_recep        PF00104.33   213 NEMA_MeloiArena_tig00002889.g40022.t1 -            424   5.2e-17   48.3   3.6   2   2   1.3e-16   1.3e-16   46.9   3.2     9   213   187   413   182   413 0.82 Ligand-binding domain of nuclear hormone receptor
Hormone_recep        PF00104.33   213 NEMA_MeloiArena_tig00000115.g40117.t1 -            362   2.5e-13   36.2   0.5   1   2    0.0093    0.0093    1.7   0.0    51    72    28    48    12   104 0.77 Ligand-binding domain of nuclear hormone receptor
Hormone_recep        PF00104.33   213 NEMA_MeloiArena_tig00000115.g40117.t1 -            362   2.5e-13   36.2   0.5   2   2   3.4e-12   3.4e-12   32.5   0.2    28   177   178   314   164   332 0.84 Ligand-binding domain of nuclear hormone receptor
Hormone_recep        PF00104.33   213 NEMA_MeloiArena_tig00000198.g40228.t1 -            190   4.5e-09   22.3   0.6   1   2   7.7e-09   7.7e-09   21.6   0.1   107   178    58   129    11   154 0.78 Ligand-binding domain of nuclear hormone receptor
Hormone_recep        PF00104.33   213 NEMA_MeloiArena_tig00000198.g40228.t1 -            190   4.5e-09   22.3   0.6   2   2     0.055     0.055   -0.8   0.0    74   119   153   186   133   189 0.44 Ligand-binding domain of nuclear hormone receptor
Hormone_recep        PF00104.33   213 NEMA_MeloiArena_tig00000272.g40309.t1 -            535   7.2e-25   73.9   2.8   1   3       0.2       0.2   -2.7   0.2    55   102    68   116    64   128 0.44 Ligand-binding domain of nuclear hormone receptor
Hormone_recep        PF00104.33   213 NEMA_MeloiArena_tig00000272.g40309.t1 -            535   7.2e-25   73.9   2.8   2   3   3.2e-10   3.2e-10   26.1   0.0    18   107   219   313   207   332 0.78 Ligand-binding domain of nuclear hormone receptor
Hormone_recep        PF00104.33   213 NEMA_MeloiArena_tig00000272.g40309.t1 -            535   7.2e-25   73.9   2.8   3   3   8.9e-17   8.9e-17   47.5   0.2   108   213   414   518   364   518 0.85 Ligand-binding domain of nuclear hormone receptor
Hormone_recep        PF00104.33   213 NEMA_MeloiArena_tig00000517.g40394.t1 -            425   6.2e-16   44.7   1.4   1   1   1.2e-15   1.2e-15   43.7   1.4    25   177   230   369   211   393 0.85 Ligand-binding domain of nuclear hormone receptor
Hormone_recep        PF00104.33   213 NEMA_MeloiArena_tig00001446.g40666.t1 -            168   5.8e-18   51.4   0.0   1   1   6.5e-18   6.5e-18   51.2   0.0   108   213    47   151    17   151 0.84 Ligand-binding domain of nuclear hormone receptor
Hormone_recep        PF00104.33   213 NEMA_MeloiArena_tig00001446.g40667.t1 -            400   1.4e-10   27.3   2.4   1   2     0.092     0.092   -1.6   0.3    54    99    67   115    64   132 0.45 Ligand-binding domain of nuclear hormone receptor
Hormone_recep        PF00104.33   213 NEMA_MeloiArena_tig00001446.g40667.t1 -            400   1.4e-10   27.3   2.4   2   2   1.4e-10   1.4e-10   27.3   0.0    18    91   221   296   209   335 0.78 Ligand-binding domain of nuclear hormone receptor
Hormone_recep        PF00104.33   213 NEMA_MeloiArena_tig00002222.g41351.t1 -            410   4.5e-25   74.6   2.2   1   1   9.7e-25   9.7e-25   73.5   2.2     4   208   194   383   189   388 0.83 Ligand-binding domain of nuclear hormone receptor
Hormone_recep        PF00104.33   213 NEMA_MeloiArena_tig00000934.g42131.t1 -            271   2.6e-15   42.7   0.3   1   1     5e-15     5e-15   41.8   0.3    18   189    66   225    56   242 0.82 Ligand-binding domain of nuclear hormone receptor
Hormone_recep        PF00104.33   213 NEMA_MeloiArena_tig00000934.g42140.t1 -            271   2.6e-15   42.7   0.3   1   1     5e-15     5e-15   41.8   0.3    18   189    66   225    56   242 0.82 Ligand-binding domain of nuclear hormone receptor
Hormone_recep        PF00104.33   213 NEMA_MeloiArena_tig00000934.g42163.t1 -            410   3.1e-13   35.9   3.6   1   1   5.3e-13   5.3e-13   35.2   3.6    20   211   208   388   200   390 0.77 Ligand-binding domain of nuclear hormone receptor
Hormone_recep        PF00104.33   213 NEMA_MeloiArena_tig00001961.g42417.t1 -            446   3.8e-19   55.2   8.8   1   2       0.1       0.1   -1.7   0.2    84    84   146   146    84   191 0.55 Ligand-binding domain of nuclear hormone receptor
Hormone_recep        PF00104.33   213 NEMA_MeloiArena_tig00001961.g42417.t1 -            446   3.8e-19   55.2   8.8   2   2   3.8e-19   3.8e-19   55.2   8.8    19   211   218   409   208   411 0.83 Ligand-binding domain of nuclear hormone receptor
Hormone_recep        PF00104.33   213 NEMA_MeloiArena_tig00001961.g42419.t1 -            327     2e-18   52.9   9.5   1   2     0.076     0.076   -1.3   0.0   157   177    53    73    36    90 0.77 Ligand-binding domain of nuclear hormone receptor
Hormone_recep        PF00104.33   213 NEMA_MeloiArena_tig00001961.g42419.t1 -            327     2e-18   52.9   9.5   2   2     2e-18     2e-18   52.9   9.5    19   211   101   292    87   294 0.83 Ligand-binding domain of nuclear hormone receptor
Hormone_recep        PF00104.33   213 NEMA_MeloiArena_tig00001961.g42420.t1 -            151     8e-12   31.3   2.7   1   1   9.7e-12   9.7e-12   31.0   2.7   104   211    10   116     2   118 0.84 Ligand-binding domain of nuclear hormone receptor
Hormone_recep        PF00104.33   213 NEMA_MeloiArena_tig00002886.g42708.t1 -            230   5.7e-09   22.0   1.9   1   1   8.3e-09   8.3e-09   21.4   1.9   106   212   119   224    82   225 0.78 Ligand-binding domain of nuclear hormone receptor
Hormone_recep        PF00104.33   213 NEMA_MeloiArena_tig00002886.g42715.t1 -            416   1.5e-19   56.5   0.4   1   1     3e-19     3e-19   55.6   0.4    21   193   211   370   208   373 0.90 Ligand-binding domain of nuclear hormone receptor
Hormone_recep        PF00104.33   213 NEMA_MeloiArena_tig00002886.g42716.t1 -            399     3e-10   26.1   6.2   1   2     0.022     0.022    0.4   3.4    62   136   103   176    87   225 0.60 Ligand-binding domain of nuclear hormone receptor
Hormone_recep        PF00104.33   213 NEMA_MeloiArena_tig00002886.g42716.t1 -            399     3e-10   26.1   6.2   2   2   4.1e-10   4.1e-10   25.7   0.0    17   107   248   337   237   348 0.83 Ligand-binding domain of nuclear hormone receptor
Hormone_recep        PF00104.33   213 NEMA_MeloiArena_tig00002886.g42722.t1 -            118     2e-09   23.4   0.0   1   1   2.5e-09   2.5e-09   23.2   0.0   121   178     2    57     1    76 0.85 Ligand-binding domain of nuclear hormone receptor
Hormone_recep        PF00104.33   213 NEMA_MeloiArena_tig00002886.g42725.t1 -            389   1.3e-17   50.2   1.7   1   3     0.057     0.057   -0.9   0.7    88   119    82   113    52   147 0.59 Ligand-binding domain of nuclear hormone receptor
Hormone_recep        PF00104.33   213 NEMA_MeloiArena_tig00002886.g42725.t1 -            389   1.3e-17   50.2   1.7   2   3   3.2e-10   3.2e-10   26.1   0.0    20   140   176   285   166   307 0.80 Ligand-binding domain of nuclear hormone receptor
Hormone_recep        PF00104.33   213 NEMA_MeloiArena_tig00002886.g42725.t1 -            389   1.3e-17   50.2   1.7   3   3   8.9e-09   8.9e-09   21.3   0.0    15    76   308   369   297   381 0.90 Ligand-binding domain of nuclear hormone receptor
Hormone_recep        PF00104.33   213 NEMA_MeloiArena_tig00002886.g42728.t1 -            227   3.9e-18   51.9   0.0   1   1   5.3e-18   5.3e-18   51.5   0.0    24   178    32   173    21   189 0.84 Ligand-binding domain of nuclear hormone receptor
Hormone_recep        PF00104.33   213 NEMA_MeloiArena_tig00002886.g42755.t1 -            457     7e-18   51.1   0.1   1   1   1.6e-17   1.6e-17   50.0   0.1    21   194   250   412   247   414 0.84 Ligand-binding domain of nuclear hormone receptor
Hormone_recep        PF00104.33   213 NEMA_MeloiArena_tig00002886.g42757.t1 -            119   5.6e-11   28.6   0.2   1   1     7e-11     7e-11   28.2   0.2   121   194     2    74     1    83 0.90 Ligand-binding domain of nuclear hormone receptor
Hormone_recep        PF00104.33   213 NEMA_MeloiArena_tig00001532.g43344.t1 -            583     4e-07   16.0   0.1   1   1   1.4e-06   1.4e-06   14.2   0.1    14    65   521   572   508   582 0.85 Ligand-binding domain of nuclear hormone receptor
Hormone_recep        PF00104.33   213 NEMA_MeloiArena_tig00000805.g438.t1 -            516   1.7e-11   30.3   0.4   1   1     1e-09     1e-09   24.4   0.4     9   196   297   466   292   477 0.76 Ligand-binding domain of nuclear hormone receptor
Hormone_recep        PF00104.33   213 NEMA_MeloiArena_tig00002684.g43850.t1 -            273     8e-17   47.6   0.7   1   2   6.1e-09   6.1e-09   21.9   0.1    16    59    97   141    86   156 0.89 Ligand-binding domain of nuclear hormone receptor
Hormone_recep        PF00104.33   213 NEMA_MeloiArena_tig00002684.g43850.t1 -            273     8e-17   47.6   0.7   2   2   8.7e-10   8.7e-10   24.6   0.1   103   198   152   241   144   255 0.80 Ligand-binding domain of nuclear hormone receptor
Hormone_recep        PF00104.33   213 NEMA_MeloiArena_tig00002684.g43886.t1 -            684   9.3e-10   24.5   6.3   1   2      0.24      0.24   -2.9   1.1    65   107   134   158   105   179 0.48 Ligand-binding domain of nuclear hormone receptor
Hormone_recep        PF00104.33   213 NEMA_MeloiArena_tig00002684.g43886.t1 -            684   9.3e-10   24.5   6.3   2   2   9.9e-10   9.9e-10   24.5   0.3     9   196   425   594   420   605 0.79 Ligand-binding domain of nuclear hormone receptor
Hormone_recep        PF00104.33   213 NEMA_MeloiArena_tig00001783.g44839.t1 -            122   2.4e-10   26.5   0.7   1   1   2.7e-10   2.7e-10   26.3   0.7   117   188     5    75     1   103 0.90 Ligand-binding domain of nuclear hormone receptor
Hormone_recep        PF00104.33   213 NEMA_MeloiArena_tig00001783.g44840.t1 -            151   5.1e-09   22.1   0.0   1   1   8.1e-09   8.1e-09   21.5   0.0    25    81    91   146    78   150 0.83 Ligand-binding domain of nuclear hormone receptor
Hormone_recep        PF00104.33   213 NEMA_MeloiArena_tig00001871.g44932.t1 -            311   3.5e-13   35.7   0.3   1   2      0.12      0.12   -2.0   0.1   119   136    58    76    23    78 0.58 Ligand-binding domain of nuclear hormone receptor
Hormone_recep        PF00104.33   213 NEMA_MeloiArena_tig00001871.g44932.t1 -            311   3.5e-13   35.7   0.3   2   2   3.5e-13   3.5e-13   35.7   0.3     9   197    95   280    88   294 0.70 Ligand-binding domain of nuclear hormone receptor
Hormone_recep        PF00104.33   213 NEMA_MeloiArena_tig00001958.g44971.t1 -            513   1.8e-20   59.6   0.1   1   2      0.45      0.45   -3.8   0.9    88   110    19    41     3    54 0.51 Ligand-binding domain of nuclear hormone receptor
Hormone_recep        PF00104.33   213 NEMA_MeloiArena_tig00001958.g44971.t1 -            513   1.8e-20   59.6   0.1   2   2   1.8e-20   1.8e-20   59.6   0.1    10   213   136   441   128   441 0.84 Ligand-binding domain of nuclear hormone receptor
Hormone_recep        PF00104.33   213 NEMA_MeloiArena_tig00000108.g45479.t1 -            306   1.2e-13   37.2   0.3   1   1   2.3e-13   2.3e-13   36.3   0.3     9   199    91   277    84   290 0.72 Ligand-binding domain of nuclear hormone receptor
Hormone_recep        PF00104.33   213 NEMA_MeloiArena_tig00000428.g45844.t1 -            478   1.6e-15   43.4   0.1   1   3      0.17      0.17   -2.4   0.0    57   116    49   106    40   117 0.59 Ligand-binding domain of nuclear hormone receptor
Hormone_recep        PF00104.33   213 NEMA_MeloiArena_tig00000428.g45844.t1 -            478   1.6e-15   43.4   0.1   2   3     0.049     0.049   -0.7   0.9    77   134   129   197   115   203 0.56 Ligand-binding domain of nuclear hormone receptor
Hormone_recep        PF00104.33   213 NEMA_MeloiArena_tig00000428.g45844.t1 -            478   1.6e-15   43.4   0.1   3   3   1.6e-15   1.6e-15   43.4   0.1    27   177   284   421   275   438 0.86 Ligand-binding domain of nuclear hormone receptor
Hormone_recep        PF00104.33   213 NEMA_MeloiArena_tig00000975.g4634.t1 -            515   3.5e-25   75.0   1.9   1   1   7.6e-25   7.6e-25   73.8   1.9     4   208   299   488   295   493 0.83 Ligand-binding domain of nuclear hormone receptor
Hormone_recep        PF00104.33   213 NEMA_MeloiArena_tig00000192.g46829.t1 -            271   7.7e-16   44.4   2.4   1   1   1.1e-15   1.1e-15   44.0   2.4    22   189    70   225    54   257 0.86 Ligand-binding domain of nuclear hormone receptor
Hormone_recep        PF00104.33   213 NEMA_MeloiArena_tig00000512.g46972.t1 -            399   1.6e-13   36.8   0.7   1   2      0.28      0.28   -3.1   0.0   115   115    67    67     8   104 0.58 Ligand-binding domain of nuclear hormone receptor
Hormone_recep        PF00104.33   213 NEMA_MeloiArena_tig00000512.g46972.t1 -            399   1.6e-13   36.8   0.7   2   2   2.6e-13   2.6e-13   36.2   0.1    25   187   208   357   190   378 0.79 Ligand-binding domain of nuclear hormone receptor
Hormone_recep        PF00104.33   213 NEMA_MeloiArena_tig00000512.g46974.t1 -            327   3.7e-07   16.0   0.7   1   2     0.078     0.078   -1.3   0.1    72   108    10    56     6    89 0.68 Ligand-binding domain of nuclear hormone receptor
Hormone_recep        PF00104.33   213 NEMA_MeloiArena_tig00000512.g46974.t1 -            327   3.7e-07   16.0   0.7   2   2   8.3e-07   8.3e-07   14.9   0.1   100   186   202   285   180   305 0.75 Ligand-binding domain of nuclear hormone receptor
Hormone_recep        PF00104.33   213 NEMA_MeloiArena_tig00000512.g46977.t1 -            390   4.9e-12   32.0   0.6   1   1     1e-11     1e-11   30.9   0.6    23   186   192   341   170   374 0.80 Ligand-binding domain of nuclear hormone receptor
Hormone_recep        PF00104.33   213 NEMA_MeloiArena_tig00000512.g46978.t1 -            195   2.1e-11   29.9   0.0   1   1   2.5e-11   2.5e-11   29.7   0.0   108   194    69   154    18   174 0.86 Ligand-binding domain of nuclear hormone receptor
Hormone_recep        PF00104.33   213 NEMA_MeloiArena_tig00000512.g46980.t1 -            390   6.4e-12   31.6   1.1   1   1   1.2e-11   1.2e-11   30.7   1.1    24   188   191   343   181   356 0.86 Ligand-binding domain of nuclear hormone receptor
Hormone_recep        PF00104.33   213 NEMA_MeloiArena_tig00000587.g47000.t1 -            459   3.3e-14   39.1   0.0   1   1   7.7e-14   7.7e-14   37.9   0.0   113   213    16   121     3   121 0.82 Ligand-binding domain of nuclear hormone receptor
Hormone_recep        PF00104.33   213 NEMA_MeloiArena_tig00000834.g47196.t1 -            200   1.2e-09   24.2   0.4   1   1   1.4e-09   1.4e-09   24.0   0.4    87   213    37   162     2   162 0.80 Ligand-binding domain of nuclear hormone receptor
Hormone_recep        PF00104.33   213 NEMA_MeloiArena_tig00001063.g474.t1 -            471   4.9e-20   58.1   1.4   1   2      0.17      0.17   -2.4   0.1    46   101   113   174   100   196 0.55 Ligand-binding domain of nuclear hormone receptor
Hormone_recep        PF00104.33   213 NEMA_MeloiArena_tig00001063.g474.t1 -            471   4.9e-20   58.1   1.4   2   2     6e-20     6e-20   57.9   0.1    22   192   270   427   256   429 0.84 Ligand-binding domain of nuclear hormone receptor
Hormone_recep        PF00104.33   213 NEMA_MeloiArena_tig00001063.g475.t1 -            342     2e-19   56.2   0.0   1   1   4.4e-19   4.4e-19   55.0   0.0    20   192   138   298   127   300 0.88 Ligand-binding domain of nuclear hormone receptor
Hormone_recep        PF00104.33   213 NEMA_MeloiArena_tig00001778.g47567.t1 -            390   6.8e-12   31.5   5.7   1   2     0.032     0.032   -0.1   0.1    59   107    46    94    13   118 0.67 Ligand-binding domain of nuclear hormone receptor
Hormone_recep        PF00104.33   213 NEMA_MeloiArena_tig00001778.g47567.t1 -            390   6.8e-12   31.5   5.7   2   2     3e-10     3e-10   26.2   2.0    63   210   231   374   211   377 0.72 Ligand-binding domain of nuclear hormone receptor
Hormone_recep        PF00104.33   213 NEMA_MeloiArena_tig00001778.g47592.t1 -            389   1.2e-14   40.5   0.3   1   3       0.3       0.3   -3.2   0.1    72   104    65   100    61   118 0.63 Ligand-binding domain of nuclear hormone receptor
Hormone_recep        PF00104.33   213 NEMA_MeloiArena_tig00001778.g47592.t1 -            389   1.2e-14   40.5   0.3   2   3   1.2e-14   1.2e-14   40.5   0.3    29   197   206   362   189   375 0.80 Ligand-binding domain of nuclear hormone receptor
Hormone_recep        PF00104.33   213 NEMA_MeloiArena_tig00001778.g47592.t1 -            389   1.2e-14   40.5   0.3   3   3     0.056     0.056   -0.9   0.0   164   188   364   384   360   387 0.80 Ligand-binding domain of nuclear hormone receptor
Hormone_recep        PF00104.33   213 NEMA_MeloiArena_tig00001063.g478.t1 -            427   1.3e-15   43.6   0.1   1   2      0.16      0.16   -2.4   0.1    48   105    99   162    89   181 0.57 Ligand-binding domain of nuclear hormone receptor
Hormone_recep        PF00104.33   213 NEMA_MeloiArena_tig00001063.g478.t1 -            427   1.3e-15   43.6   0.1   2   2   4.3e-15   4.3e-15   42.0   0.0    16   192   247   410   237   412 0.84 Ligand-binding domain of nuclear hormone receptor
Hormone_recep        PF00104.33   213 NEMA_MeloiArena_tig00001063.g479.t1 -            477   3.1e-16   45.7   0.6   1   2       0.5       0.5   -4.0   0.2    87   105    20    38     6    59 0.51 Ligand-binding domain of nuclear hormone receptor
Hormone_recep        PF00104.33   213 NEMA_MeloiArena_tig00001063.g479.t1 -            477   3.1e-16   45.7   0.6   2   2   6.8e-16   6.8e-16   44.6   0.0    24   192   278   433   270   435 0.88 Ligand-binding domain of nuclear hormone receptor
Hormone_recep        PF00104.33   213 NEMA_MeloiArena_tig00002680.g47988.t1 -            417   3.4e-11   29.2   0.1   1   1   7.6e-11   7.6e-11   28.1   0.1    28   177   233   369   219   385 0.83 Ligand-binding domain of nuclear hormone receptor
Hormone_recep        PF00104.33   213 NEMA_MeloiArena_tig00000926.g48560.t1 -            467   2.8e-32   98.2   0.0   1   1   4.8e-32   4.8e-32   97.4   0.0     6   213   200   397   196   397 0.85 Ligand-binding domain of nuclear hormone receptor
Hormone_recep        PF00104.33   213 NEMA_MeloiArena_tig00000926.g48562.t1 -            600   1.4e-29   89.3   3.3   1   1   2.9e-29   2.9e-29   88.3   3.3     2   213   293   494   292   494 0.88 Ligand-binding domain of nuclear hormone receptor
Hormone_recep        PF00104.33   213 NEMA_MeloiArena_tig00001094.g48678.t1 -            183   1.4e-09   24.0   0.2   1   1   2.4e-09   2.4e-09   23.2   0.2    22   143    65   175    54   183 0.69 Ligand-binding domain of nuclear hormone receptor
Hormone_recep        PF00104.33   213 NEMA_MeloiArena_tig00001094.g48679.t1 -            345   2.5e-13   36.2   0.5   1   1     6e-13     6e-13   35.0   0.5    26   189   148   299   144   321 0.82 Ligand-binding domain of nuclear hormone receptor
Hormone_recep        PF00104.33   213 NEMA_MeloiArena_tig00001094.g48683.t1 -            106   7.1e-12   31.5   0.2   1   1   8.2e-12   8.2e-12   31.3   0.2    35   143     2    98     1   105 0.83 Ligand-binding domain of nuclear hormone receptor
Hormone_recep        PF00104.33   213 NEMA_MeloiArena_tig00001094.g48689.t1 -            285   7.4e-12   31.4   1.2   1   1   1.1e-11   1.1e-11   30.9   1.2    26   188    95   244    81   277 0.79 Ligand-binding domain of nuclear hormone receptor
Hormone_recep        PF00104.33   213 NEMA_MeloiArena_tig00001094.g48690.t1 -            187   1.5e-13   37.0   0.4   1   1   1.9e-13   1.9e-13   36.6   0.4    35   188     2   141     1   167 0.86 Ligand-binding domain of nuclear hormone receptor
Hormone_recep        PF00104.33   213 NEMA_MeloiArena_tig00001693.g48918.t1 -            978   3.6e-11   29.2   0.3   1   1   1.4e-10   1.4e-10   27.3   0.3     7   177   674   828   671   858 0.78 Ligand-binding domain of nuclear hormone receptor
Hormone_recep        PF00104.33   213 NEMA_MeloiArena_tig00001830.g4909.t1 -            104   5.1e-15   41.8   0.3   1   1   5.5e-15   5.5e-15   41.6   0.3   114   203     3   103     1   104 0.81 Ligand-binding domain of nuclear hormone receptor
Hormone_recep        PF00104.33   213 NEMA_MeloiArena_tig00000425.g49460.t1 -            425   6.1e-12   31.7   6.4   1   2   5.6e-07   5.6e-07   15.5   6.3    30   153    72   199    53   270 0.82 Ligand-binding domain of nuclear hormone receptor
Hormone_recep        PF00104.33   213 NEMA_MeloiArena_tig00000425.g49460.t1 -            425   6.1e-12   31.7   6.4   2   2   1.7e-06   1.7e-06   13.9   0.0     8    79   333   404   328   423 0.86 Ligand-binding domain of nuclear hormone receptor
Hormone_recep        PF00104.33   213 NEMA_MeloiArena_tig00000425.g49464.t1 -             82   2.3e-07   16.8   0.2   1   1   2.4e-07   2.4e-07   16.7   0.2   128   177     5    53     4    78 0.77 Ligand-binding domain of nuclear hormone receptor
Hormone_recep        PF00104.33   213 NEMA_MeloiArena_tig00000510.g49470.t1 -            861   1.6e-22   66.3   2.9   1   3   3.9e-10   3.9e-10   25.8   0.1     9    51   370   412   367   423 0.92 Ligand-binding domain of nuclear hormone receptor
Hormone_recep        PF00104.33   213 NEMA_MeloiArena_tig00000510.g49470.t1 -            861   1.6e-22   66.3   2.9   2   3   1.9e-14   1.9e-14   39.9   0.0   104   211   425   530   421   532 0.86 Ligand-binding domain of nuclear hormone receptor
Hormone_recep        PF00104.33   213 NEMA_MeloiArena_tig00000510.g49470.t1 -            861   1.6e-22   66.3   2.9   3   3       0.2       0.2   -2.7   0.1   171   188   721   740   694   747 0.53 Ligand-binding domain of nuclear hormone receptor
Hormone_recep        PF00104.33   213 NEMA_MeloiArena_tig00000674.g49552.t1 -            411   1.3e-14   40.4   0.4   1   2     0.057     0.057   -0.9   0.3    90   102    61    73     3   137 0.63 Ligand-binding domain of nuclear hormone receptor
Hormone_recep        PF00104.33   213 NEMA_MeloiArena_tig00000674.g49552.t1 -            411   1.3e-14   40.4   0.4   2   2   1.3e-14   1.3e-14   40.4   0.4    25   188   213   364   199   374 0.84 Ligand-binding domain of nuclear hormone receptor
Hormone_recep        PF00104.33   213 NEMA_MeloiArena_tig00001093.g49848.t1 -            370   3.4e-09   22.7   1.2   1   2     0.054     0.054   -0.8   0.0    46    77    21    52    12    77 0.73 Ligand-binding domain of nuclear hormone receptor
Hormone_recep        PF00104.33   213 NEMA_MeloiArena_tig00001093.g49848.t1 -            370   3.4e-09   22.7   1.2   2   2   9.2e-09   9.2e-09   21.3   0.2    95   158   293   345   253   351 0.67 Ligand-binding domain of nuclear hormone receptor
Hormone_recep        PF00104.33   213 NEMA_MeloiArena_tig00002487.g50269.t1 -            197     2e-06   13.7   0.5   1   1   4.4e-06   4.4e-06   12.5   0.5   118   143    66    91    44   157 0.70 Ligand-binding domain of nuclear hormone receptor
Hormone_recep        PF00104.33   213 NEMA_MeloiArena_tig00002487.g50270.t1 -            504   5.5e-14   38.4   0.0   1   2       0.3       0.3   -3.3   0.2    92   132   186   215   166   217 0.49 Ligand-binding domain of nuclear hormone receptor
Hormone_recep        PF00104.33   213 NEMA_MeloiArena_tig00002487.g50270.t1 -            504   5.5e-14   38.4   0.0   2   2   2.9e-13   2.9e-13   36.0   0.0    39   196   304   492   292   496 0.82 Ligand-binding domain of nuclear hormone receptor
Hormone_recep        PF00104.33   213 NEMA_MeloiArena_tig00002778.g50355.t1 -            443   8.1e-14   37.8   0.1   1   3      0.12      0.12   -2.0   0.1    95    95    98    98    37   126 0.60 Ligand-binding domain of nuclear hormone receptor
Hormone_recep        PF00104.33   213 NEMA_MeloiArena_tig00002778.g50355.t1 -            443   8.1e-14   37.8   0.1   2   3      0.14      0.14   -2.2   0.3    79   114   139   179   113   195 0.49 Ligand-binding domain of nuclear hormone receptor
Hormone_recep        PF00104.33   213 NEMA_MeloiArena_tig00002778.g50355.t1 -            443   8.1e-14   37.8   0.1   3   3   8.1e-14   8.1e-14   37.8   0.1    27   177   249   386   240   404 0.82 Ligand-binding domain of nuclear hormone receptor
Hormone_recep        PF00104.33   213 NEMA_MeloiArena_tig00000831.g50691.t1 -            345   1.4e-14   40.3   0.5   1   1   2.9e-14   2.9e-14   39.3   0.5    23   189   145   299   129   318 0.81 Ligand-binding domain of nuclear hormone receptor
Hormone_recep        PF00104.33   213 NEMA_MeloiArena_tig00000831.g50710.t1 -             97   3.6e-09   22.6   0.1   1   1   5.5e-09   5.5e-09   22.0   0.0   150   207     9    67     1    72 0.86 Ligand-binding domain of nuclear hormone receptor
Hormone_recep        PF00104.33   213 NEMA_MeloiArena_tig00000831.g50712.t1 -            453   1.4e-12   33.8   2.3   1   3       0.3       0.3   -3.2   0.0    63    86   154   177   141   202 0.62 Ligand-binding domain of nuclear hormone receptor
Hormone_recep        PF00104.33   213 NEMA_MeloiArena_tig00000831.g50712.t1 -            453   1.4e-12   33.8   2.3   2   3   6.1e-05   6.1e-05    8.8   0.1    18    63   294   339   288   349 0.82 Ligand-binding domain of nuclear hormone receptor
Hormone_recep        PF00104.33   213 NEMA_MeloiArena_tig00000831.g50712.t1 -            453   1.4e-12   33.8   2.3   3   3   1.1e-09   1.1e-09   24.4   0.0   124   206   350   431   347   436 0.93 Ligand-binding domain of nuclear hormone receptor
Hormone_recep        PF00104.33   213 NEMA_MeloiArena_tig00000831.g50723.t1 -            402   3.2e-12   32.6   2.7   1   2     0.049     0.049   -0.7   0.3    55   103    72   127    54   147 0.56 Ligand-binding domain of nuclear hormone receptor
Hormone_recep        PF00104.33   213 NEMA_MeloiArena_tig00000831.g50723.t1 -            402   3.2e-12   32.6   2.7   2   2   4.1e-12   4.1e-12   32.3   0.1    24   188   211   356   200   369 0.84 Ligand-binding domain of nuclear hormone receptor
Hormone_recep        PF00104.33   213 NEMA_MeloiArena_tig00002646.g5103.t1 -            215   2.4e-15   42.8   2.5   1   1   3.1e-15   3.1e-15   42.4   2.5    25   178    20   160     3   184 0.83 Ligand-binding domain of nuclear hormone receptor
Hormone_recep        PF00104.33   213 NEMA_MeloiArena_tig00002646.g5105.t1 -            425   2.4e-15   42.8   0.8   1   1   4.8e-15   4.8e-15   41.8   0.8    26   177   231   369   216   396 0.85 Ligand-binding domain of nuclear hormone receptor
Hormone_recep        PF00104.33   213 NEMA_MeloiArena_tig00002128.g51306.t1 -            426   1.5e-14   40.2   1.7   1   2      0.07      0.07   -1.2   0.1    70    97   114   138    60   166 0.55 Ligand-binding domain of nuclear hormone receptor
Hormone_recep        PF00104.33   213 NEMA_MeloiArena_tig00002128.g51306.t1 -            426   1.5e-14   40.2   1.7   2   2   1.5e-14   1.5e-14   40.2   1.7    26   178   232   371   217   398 0.86 Ligand-binding domain of nuclear hormone receptor
Hormone_recep        PF00104.33   213 NEMA_MeloiArena_tig00000011.g51562.t1 -            174   2.4e-08   19.9   0.0   1   1     4e-08     4e-08   19.2   0.0    23    87   101   166    91   174 0.82 Ligand-binding domain of nuclear hormone receptor
Hormone_recep        PF00104.33   213 NEMA_MeloiArena_tig00000011.g51563.t1 -            273   2.8e-08   19.7   0.2   1   2     0.061     0.061   -1.0   0.1    72   104    65   100    50   137 0.60 Ligand-binding domain of nuclear hormone receptor
Hormone_recep        PF00104.33   213 NEMA_MeloiArena_tig00000011.g51563.t1 -            273   2.8e-08   19.7   0.2   2   2   9.8e-08   9.8e-08   17.9   0.0    23    86   200   263   190   273 0.82 Ligand-binding domain of nuclear hormone receptor
Hormone_recep        PF00104.33   213 NEMA_MeloiArena_tig00000011.g51566.t1 -            189   3.9e-11   29.1   2.4   1   2    0.0011    0.0011    4.7   0.1   151   208    15    71     1    73 0.74 Ligand-binding domain of nuclear hormone receptor
Hormone_recep        PF00104.33   213 NEMA_MeloiArena_tig00000011.g51566.t1 -            189   3.9e-11   29.1   2.4   2   2   1.9e-10   1.9e-10   26.8   0.9   101   206    63   167    49   171 0.80 Ligand-binding domain of nuclear hormone receptor
Hormone_recep        PF00104.33   213 NEMA_MeloiArena_tig00000011.g51567.t1 -            393   6.3e-17   48.0   0.8   1   2      0.04      0.04   -0.4   0.1    71   127    64   117    50   119 0.65 Ligand-binding domain of nuclear hormone receptor
Hormone_recep        PF00104.33   213 NEMA_MeloiArena_tig00000011.g51567.t1 -            393   6.3e-17   48.0   0.8   2   2   2.3e-16   2.3e-16   46.2   0.1    22   201   199   367   191   377 0.79 Ligand-binding domain of nuclear hormone receptor
Hormone_recep        PF00104.33   213 NEMA_MeloiArena_tig00000099.g51618.t1 -            429   2.5e-13   36.2   1.2   1   1     8e-13     8e-13   34.6   1.2    21   174   288   419   285   423 0.90 Ligand-binding domain of nuclear hormone receptor
Hormone_recep        PF00104.33   213 NEMA_MeloiArena_tig00000341.g51821.t1 -            409   7.2e-12   31.5   0.5   1   2     0.057     0.057   -0.9   0.2    86   138    24    93     2   116 0.60 Ligand-binding domain of nuclear hormone receptor
Hormone_recep        PF00104.33   213 NEMA_MeloiArena_tig00000341.g51821.t1 -            409   7.2e-12   31.5   0.5   2   2   7.2e-12   7.2e-12   31.5   0.5    19   188   205   362   193   383 0.81 Ligand-binding domain of nuclear hormone receptor
Hormone_recep        PF00104.33   213 NEMA_MeloiArena_tig00000238.g52.t1 -            180     1e-09   24.4   0.9   1   1   1.5e-09   1.5e-09   23.8   0.9   112   192    47   126    35   128 0.88 Ligand-binding domain of nuclear hormone receptor
Hormone_recep        PF00104.33   213 NEMA_MeloiArena_tig00001091.g52004.t1 -            442   2.7e-16   45.9   1.9   1   1   4.8e-16   4.8e-16   45.1   1.9    18   193   240   401   228   410 0.84 Ligand-binding domain of nuclear hormone receptor
Hormone_recep        PF00104.33   213 NEMA_MeloiArena_tig00002035.g52438.t1 -            481   2.3e-15   42.9   1.3   1   1   6.4e-15   6.4e-15   41.4   1.3    21   206   288   452   285   455 0.88 Ligand-binding domain of nuclear hormone receptor
Hormone_recep        PF00104.33   213 NEMA_MeloiArena_tig00000339.g52794.t1 -            390   2.9e-15   42.6   2.5   1   2      0.31      0.31   -3.3   0.1    72   104    65   100    61   118 0.62 Ligand-binding domain of nuclear hormone receptor
Hormone_recep        PF00104.33   213 NEMA_MeloiArena_tig00000339.g52794.t1 -            390   2.9e-15   42.6   2.5   2   2     3e-15     3e-15   42.5   0.5    29   197   206   363   190   383 0.82 Ligand-binding domain of nuclear hormone receptor
Hormone_recep        PF00104.33   213 NEMA_MeloiArena_tig00001005.g53117.t1 -            287   1.1e-14   40.7   0.7   1   1   1.7e-14   1.7e-14   40.0   0.4    26   205    78   228    68   244 0.85 Ligand-binding domain of nuclear hormone receptor
Hormone_recep        PF00104.33   213 NEMA_MeloiArena_tig00001522.g53316.t1 -            379   2.5e-08   19.9   0.0   1   1   4.6e-08   4.6e-08   19.0   0.0    14   106   275   370   262   378 0.76 Ligand-binding domain of nuclear hormone receptor
Hormone_recep        PF00104.33   213 NEMA_MeloiArena_tig00001522.g53428.t1 -            420   4.7e-13   35.3   4.6   1   2     0.013     0.013    1.2   0.1    41    72   108   139    99   207 0.74 Ligand-binding domain of nuclear hormone receptor
Hormone_recep        PF00104.33   213 NEMA_MeloiArena_tig00001522.g53428.t1 -            420   4.7e-13   35.3   4.6   2   2   4.7e-13   4.7e-13   35.3   4.6    19   149   232   359   218   390 0.79 Ligand-binding domain of nuclear hormone receptor
Hormone_recep        PF00104.33   213 NEMA_MeloiArena_tig00001522.g53429.t1 -            442   1.4e-16   46.9   9.0   1   2      0.15      0.15   -2.2   0.1   102   170   165   182   103   194 0.56 Ligand-binding domain of nuclear hormone receptor
Hormone_recep        PF00104.33   213 NEMA_MeloiArena_tig00001522.g53429.t1 -            442   1.4e-16   46.9   9.0   2   2   1.4e-16   1.4e-16   46.9   9.0    19   211   217   405   203   407 0.85 Ligand-binding domain of nuclear hormone receptor
Hormone_recep        PF00104.33   213 NEMA_MeloiArena_tig00000579.g54179.t1 -            519   1.3e-11   30.6   0.3   1   2      0.01      0.01    1.6   1.2    54   181    72   196    53   212 0.64 Ligand-binding domain of nuclear hormone receptor
Hormone_recep        PF00104.33   213 NEMA_MeloiArena_tig00000579.g54179.t1 -            519   1.3e-11   30.6   0.3   2   2   1.3e-11   1.3e-11   30.6   0.3     9   197   302   488   295   501 0.71 Ligand-binding domain of nuclear hormone receptor
Hormone_recep        PF00104.33   213 NEMA_MeloiArena_tig00000747.g54227.t1 -            464   5.3e-14   38.4   0.3   1   2      0.11      0.11   -1.9   0.7    88   117   135   164   101   209 0.60 Ligand-binding domain of nuclear hormone receptor
Hormone_recep        PF00104.33   213 NEMA_MeloiArena_tig00000747.g54227.t1 -            464   5.3e-14   38.4   0.3   2   2   5.3e-14   5.3e-14   38.4   0.3    26   178   271   410   249   426 0.76 Ligand-binding domain of nuclear hormone receptor
Hormone_recep        PF00104.33   213 NEMA_MeloiArena_tig00002293.g54796.t1 -            388   4.8e-12   32.0   0.5   1   2     0.044     0.044   -0.5   0.3    86   137    32    92     2   126 0.61 Ligand-binding domain of nuclear hormone receptor
Hormone_recep        PF00104.33   213 NEMA_MeloiArena_tig00002293.g54796.t1 -            388   4.8e-12   32.0   0.5   2   2   4.8e-12   4.8e-12   32.0   0.5    19   189   184   342   172   362 0.79 Ligand-binding domain of nuclear hormone receptor
Hormone_recep        PF00104.33   213 NEMA_MeloiArena_tig00000259.g55312.t1 -            362   8.7e-14   37.7   1.0   1   1   1.9e-13   1.9e-13   36.6   1.0    26   189   164   316   154   334 0.82 Ligand-binding domain of nuclear hormone receptor
Hormone_recep        PF00104.33   213 NEMA_MeloiArena_tig00000259.g55313.t1 -            329   9.1e-11   27.8   0.4   1   2       0.2       0.2   -2.6   0.1    68    68    72    72    36   109 0.54 Ligand-binding domain of nuclear hormone receptor
Hormone_recep        PF00104.33   213 NEMA_MeloiArena_tig00000259.g55313.t1 -            329   9.1e-11   27.8   0.4   2   2   9.1e-11   9.1e-11   27.8   0.4    26   143   216   321   206   327 0.86 Ligand-binding domain of nuclear hormone receptor
Hormone_recep        PF00104.33   213 NEMA_MeloiArena_tig00000333.g55443.t1 -            117   1.9e-06   13.7   0.1   1   1   1.9e-06   1.9e-06   13.7   0.1   121   192     2    71     1   102 0.87 Ligand-binding domain of nuclear hormone receptor
Hormone_recep        PF00104.33   213 NEMA_MeloiArena_tig00000826.g55649.t1 -            428   1.3e-24   73.1   0.3   1   1   2.3e-24   2.3e-24   72.3   0.3    17   213   202   410   191   410 0.87 Ligand-binding domain of nuclear hormone receptor
Hormone_recep        PF00104.33   213 NEMA_MeloiArena_tig00002481.g56045.t1 -            481   6.8e-17   47.9   0.9   1   1   2.3e-16   2.3e-16   46.1   0.9    21   201   288   447   285   455 0.89 Ligand-binding domain of nuclear hormone receptor
Hormone_recep        PF00104.33   213 NEMA_MeloiArena_tig00002769.g56105.t1 -            422   2.9e-13   36.0   2.2   1   2     0.068     0.068   -1.1   0.2   169   170   110   111    67   155 0.59 Ligand-binding domain of nuclear hormone receptor
Hormone_recep        PF00104.33   213 NEMA_MeloiArena_tig00002769.g56105.t1 -            422   2.9e-13   36.0   2.2   2   2     3e-13     3e-13   36.0   0.1    27   174   228   362   219   382 0.76 Ligand-binding domain of nuclear hormone receptor
Hormone_recep        PF00104.33   213 NEMA_MeloiArena_tig00000258.g56195.t1 -            114   1.3e-09   24.1   0.2   1   1   1.6e-09   1.6e-09   23.7   0.2   123   193     4    73     1    74 0.91 Ligand-binding domain of nuclear hormone receptor
Hormone_recep        PF00104.33   213 NEMA_MeloiArena_tig00000417.g56233.t1 -            385   2.1e-13   36.5   0.5   1   2   8.9e-07   8.9e-07   14.8   0.0     6    69   204   267   200   274 0.87 Ligand-binding domain of nuclear hormone receptor
Hormone_recep        PF00104.33   213 NEMA_MeloiArena_tig00000417.g56233.t1 -            385   2.1e-13   36.5   0.5   2   2   1.3e-08   1.3e-08   20.8   0.1   108   196   266   353   254   367 0.77 Ligand-binding domain of nuclear hormone receptor
Hormone_recep        PF00104.33   213 NEMA_MeloiArena_tig00001084.g56503.t1 -            391     6e-12   31.7   0.0   1   1   1.4e-11   1.4e-11   30.5   0.0    25   195   203   361   192   379 0.82 Ligand-binding domain of nuclear hormone receptor
Hormone_recep        PF00104.33   213 NEMA_MeloiArena_tig00001684.g56795.t1 -            463     1e-26   80.0   8.0   1   2   1.8e-13   1.8e-13   36.7   0.2     6    61   277   332   273   344 0.92 Ligand-binding domain of nuclear hormone receptor
Hormone_recep        PF00104.33   213 NEMA_MeloiArena_tig00001684.g56795.t1 -            463     1e-26   80.0   8.0   2   2   1.5e-16   1.5e-16   46.8   2.1   113   213   348   447   331   447 0.89 Ligand-binding domain of nuclear hormone receptor
Hormone_recep        PF00104.33   213 NEMA_MeloiArena_tig00001684.g56806.t1 -            436   2.9e-17   49.1   0.4   1   2     0.044     0.044   -0.5   0.3    70   107    75   113    68   144 0.60 Ligand-binding domain of nuclear hormone receptor
Hormone_recep        PF00104.33   213 NEMA_MeloiArena_tig00001684.g56806.t1 -            436   2.9e-17   49.1   0.4   2   2   2.2e-16   2.2e-16   46.2   0.0    20   193   225   385   223   386 0.91 Ligand-binding domain of nuclear hormone receptor
Hormone_recep        PF00104.33   213 NEMA_MeloiArena_tig00001942.g56954.t1 -            340   9.5e-20   57.2   0.0   1   1   1.5e-19   1.5e-19   56.6   0.0    10   189   130   296   121   301 0.87 Ligand-binding domain of nuclear hormone receptor
Hormone_recep        PF00104.33   213 NEMA_MeloiArena_tig00001942.g56973.t1 -            178   8.3e-13   34.5   0.3   1   1   1.1e-12   1.1e-12   34.2   0.3    46   192     1   134     1   136 0.81 Ligand-binding domain of nuclear hormone receptor
Hormone_recep        PF00104.33   213 NEMA_MeloiArena_tig00002207.g57128.t1 -            108   1.2e-08   21.0   2.3   1   1   1.3e-08   1.3e-08   20.8   2.3   123   211     1    89     1    91 0.84 Ligand-binding domain of nuclear hormone receptor
Hormone_recep        PF00104.33   213 NEMA_MeloiArena_tig00000006.g57349.t1 -            672   1.1e-24   73.3   0.0   1   3   1.1e-24   1.1e-24   73.3   0.0     6   213   108   306   105   306 0.87 Ligand-binding domain of nuclear hormone receptor
Hormone_recep        PF00104.33   213 NEMA_MeloiArena_tig00000006.g57349.t1 -            672   1.1e-24   73.3   0.0   2   3      0.43      0.43   -3.8   0.1    75   106   354   385   340   387 0.62 Ligand-binding domain of nuclear hormone receptor
Hormone_recep        PF00104.33   213 NEMA_MeloiArena_tig00000006.g57349.t1 -            672   1.1e-24   73.3   0.0   3   3         1         1   -5.6   5.8   121   121   494   494   436   588 0.68 Ligand-binding domain of nuclear hormone receptor
Hormone_recep        PF00104.33   213 NEMA_MeloiArena_tig00001764.g57998.t1 -            460   2.2e-15   42.9   3.9   1   1   5.3e-15   5.3e-15   41.7   3.9    24   202   252   408   248   419 0.82 Ligand-binding domain of nuclear hormone receptor
Hormone_recep        PF00104.33   213 NEMA_MeloiArena_tig00001940.g58056.t1 -            331     5e-15   41.8   0.0   1   1   8.8e-15   8.8e-15   41.0   0.0    14   203    32   220    25   227 0.83 Ligand-binding domain of nuclear hormone receptor
Hormone_recep        PF00104.33   213 NEMA_MeloiArena_tig00002206.g58116.t1 -            406   7.5e-17   47.7   1.0   1   2      0.15      0.15   -2.2   0.0    54    86    67    98    63   135 0.54 Ligand-binding domain of nuclear hormone receptor
Hormone_recep        PF00104.33   213 NEMA_MeloiArena_tig00002206.g58116.t1 -            406   7.5e-17   47.7   1.0   2   2   1.4e-16   1.4e-16   46.9   0.3    25   188   208   359   201   368 0.86 Ligand-binding domain of nuclear hormone receptor
Hormone_recep        PF00104.33   213 NEMA_MeloiArena_tig00002206.g58118.t1 -            170   5.8e-13   35.0   0.2   1   1   7.3e-13   7.3e-13   34.7   0.2    35   188     2   143     1   161 0.81 Ligand-binding domain of nuclear hormone receptor
Hormone_recep        PF00104.33   213 NEMA_MeloiArena_tig00002206.g58120.t1 -            332   4.8e-10   25.5   0.9   1   1   1.3e-09   1.3e-09   24.0   0.9    25   187   141   284   103   298 0.75 Ligand-binding domain of nuclear hormone receptor
Hormone_recep        PF00104.33   213 NEMA_MeloiArena_tig00002206.g58121.t1 -            307   9.9e-18   50.6   0.3   1   1   2.1e-17   2.1e-17   49.6   0.1    16   194    97   263    88   273 0.85 Ligand-binding domain of nuclear hormone receptor
Hormone_recep        PF00104.33   213 NEMA_MeloiArena_tig00002206.g58122.t1 -            414   5.6e-10   25.3   1.3   1   1   3.3e-09   3.3e-09   22.8   1.3    31   188   246   376   215   396 0.71 Ligand-binding domain of nuclear hormone receptor
Hormone_recep        PF00104.33   213 NEMA_MeloiArena_tig00001575.g5818.t1 -            685   2.4e-30   91.8   0.3   1   1   5.5e-30   5.5e-30   90.7   0.3     8   213   456   661   450   661 0.90 Ligand-binding domain of nuclear hormone receptor
Hormone_recep        PF00104.33   213 NEMA_MeloiArena_tig00002379.g58211.t1 -            500     8e-14   37.8  11.6   1   2   2.3e-08   2.3e-08   20.0   6.6    27   148   148   274   122   289 0.75 Ligand-binding domain of nuclear hormone receptor
Hormone_recep        PF00104.33   213 NEMA_MeloiArena_tig00002379.g58211.t1 -            500     8e-14   37.8  11.6   2   2     2e-08     2e-08   20.2   0.2   103   195   371   465   335   478 0.84 Ligand-binding domain of nuclear hormone receptor
Hormone_recep        PF00104.33   213 NEMA_MeloiArena_tig00002379.g58212.t1 -            419   1.5e-09   23.9  10.8   1   2      0.17      0.17   -2.5   0.2    77   107    74    99    63   122 0.43 Ligand-binding domain of nuclear hormone receptor
Hormone_recep        PF00104.33   213 NEMA_MeloiArena_tig00002379.g58212.t1 -            419   1.5e-09   23.9  10.8   2   2   1.5e-09   1.5e-09   23.9  10.8    29   208   152   336   136   340 0.79 Ligand-binding domain of nuclear hormone receptor
Hormone_recep        PF00104.33   213 NEMA_MeloiArena_tig00002379.g58219.t1 -            230   4.3e-14   38.7   0.2   1   1   5.6e-14   5.6e-14   38.3   0.2     8   192    17   190    12   208 0.84 Ligand-binding domain of nuclear hormone receptor
Hormone_recep        PF00104.33   213 NEMA_MeloiArena_tig00002379.g58221.t1 -            334   5.7e-11   28.5   0.1   1   1     1e-10     1e-10   27.7   0.1    26   177   164   305   162   323 0.82 Ligand-binding domain of nuclear hormone receptor
Hormone_recep        PF00104.33   213 NEMA_MeloiArena_tig00000181.g58385.t1 -            365   6.6e-14   38.1   0.3   1   1   1.3e-13   1.3e-13   37.1   0.3    23   141   252   358   206   362 0.91 Ligand-binding domain of nuclear hormone receptor
Hormone_recep        PF00104.33   213 NEMA_MeloiArena_tig00001829.g5914.t1 -            447   4.5e-19   55.0   1.0   1   1   1.1e-18   1.1e-18   53.7   1.0    23   190   242   401   235   422 0.87 Ligand-binding domain of nuclear hormone receptor
Hormone_recep        PF00104.33   213 NEMA_MeloiArena_tig00001829.g5915.t1 -            528   2.9e-17   49.1   3.0   1   1   6.7e-17   6.7e-17   47.9   3.0    23   190   318   477   300   503 0.88 Ligand-binding domain of nuclear hormone receptor
Hormone_recep        PF00104.33   213 NEMA_MeloiArena_tig00000574.g59600.t1 -            760   1.6e-24   72.8   0.0   1   1   4.9e-24   4.9e-24   71.2   0.0     7   213   339   538   334   538 0.84 Ligand-binding domain of nuclear hormone receptor
Hormone_recep        PF00104.33   213 NEMA_MeloiArena_tig00000658.g59609.t1 -            291   1.7e-15   43.3   1.3   1   1   2.5e-15   2.5e-15   42.8   1.3    25   188    93   244    86   273 0.83 Ligand-binding domain of nuclear hormone receptor
Hormone_recep        PF00104.33   213 NEMA_MeloiArena_tig00000658.g59751.t1 -            199     6e-09   21.9   0.3   1   1   1.1e-08   1.1e-08   21.1   0.3    43   189     4   137     2   155 0.61 Ligand-binding domain of nuclear hormone receptor
Hormone_recep        PF00104.33   213 NEMA_MeloiArena_tig00000658.g59762.t1 -            334   1.4e-14   40.3   1.8   1   2     0.031     0.031   -0.1   0.1    57   128   122   182   118   191 0.69 Ligand-binding domain of nuclear hormone receptor
Hormone_recep        PF00104.33   213 NEMA_MeloiArena_tig00000658.g59762.t1 -            334   1.4e-14   40.3   1.8   2   2   3.2e-14   3.2e-14   39.2   0.3   110   203   229   333   214   334 0.82 Ligand-binding domain of nuclear hormone receptor
Hormone_recep        PF00104.33   213 NEMA_MeloiArena_tig00000658.g59778.t1 -            415   8.3e-18   50.9   2.7   1   1   1.8e-17   1.8e-17   49.8   2.7    23   190   205   364   197   392 0.87 Ligand-binding domain of nuclear hormone receptor
Hormone_recep        PF00104.33   213 NEMA_MeloiArena_tig00000658.g59779.t1 -            428   1.2e-17   50.4   2.7   1   2      0.26      0.26   -3.1   0.2   157   177   184   204   175   208 0.77 Ligand-binding domain of nuclear hormone receptor
Hormone_recep        PF00104.33   213 NEMA_MeloiArena_tig00000658.g59779.t1 -            428   1.2e-17   50.4   2.7   2   2   1.2e-17   1.2e-17   50.4   2.7    23   187   232   388   225   412 0.86 Ligand-binding domain of nuclear hormone receptor
Hormone_recep        PF00104.33   213 NEMA_MeloiArena_tig00002026.g60738.t1 -            431   1.3e-20   60.0   3.0   1   1     2e-20     2e-20   59.4   3.0     2   197   196   399   195   416 0.81 Ligand-binding domain of nuclear hormone receptor
Hormone_recep        PF00104.33   213 NEMA_MeloiArena_tig00002204.g60828.t1 -            170     2e-10   26.7   0.0   1   1   2.6e-10   2.6e-10   26.4   0.0    19   107    27   119    16   139 0.84 Ligand-binding domain of nuclear hormone receptor
Hormone_recep        PF00104.33   213 NEMA_MeloiArena_tig00002579.g60940.t1 -            464   2.2e-14   39.7   1.4   1   2     0.078     0.078   -1.3   0.1    53   104   146   197   110   212 0.60 Ligand-binding domain of nuclear hormone receptor
Hormone_recep        PF00104.33   213 NEMA_MeloiArena_tig00002579.g60940.t1 -            464   2.2e-14   39.7   1.4   2   2   3.7e-14   3.7e-14   38.9   0.1    21   206   267   440   259   446 0.81 Ligand-binding domain of nuclear hormone receptor
Hormone_recep        PF00104.33   213 NEMA_MeloiArena_tig00000254.g61181.t1 -            127   1.6e-09   23.8   0.5   1   1   1.7e-09   1.7e-09   23.7   0.5   112   188     5    80     1   109 0.87 Ligand-binding domain of nuclear hormone receptor
Hormone_recep        PF00104.33   213 NEMA_MeloiArena_tig00000254.g61182.t1 -            210   1.4e-06   14.2   0.7   1   2     0.043     0.043   -0.5   0.1    55   107    16    70    14    91 0.59 Ligand-binding domain of nuclear hormone receptor
Hormone_recep        PF00104.33   213 NEMA_MeloiArena_tig00000254.g61182.t1 -            210   1.4e-06   14.2   0.7   2   2   3.7e-06   3.7e-06   12.8   0.1    24    65   155   196   132   204 0.87 Ligand-binding domain of nuclear hormone receptor
Hormone_recep        PF00104.33   213 NEMA_MeloiArena_tig00000497.g61313.t1 -            410   3.5e-13   35.8   0.9   1   1     8e-13     8e-13   34.6   0.9    16   194   205   371   191   381 0.81 Ligand-binding domain of nuclear hormone receptor
Hormone_recep        PF00104.33   213 NEMA_MeloiArena_tig00000997.g61394.t1 -            683   1.2e-09   24.1   0.4   1   2      0.23      0.23   -2.9   1.1    65   107   133   157   104   178 0.48 Ligand-binding domain of nuclear hormone receptor
Hormone_recep        PF00104.33   213 NEMA_MeloiArena_tig00000997.g61394.t1 -            683   1.2e-09   24.1   0.4   2   2   1.2e-09   1.2e-09   24.1   0.4     9   196   442   611   437   622 0.79 Ligand-binding domain of nuclear hormone receptor
Hormone_recep        PF00104.33   213 NEMA_MeloiArena_tig00002024.g61869.t1 -            164   4.2e-07   15.9   0.4   1   1   5.5e-07   5.5e-07   15.5   0.4    18   136    48   155    30   161 0.82 Ligand-binding domain of nuclear hormone receptor
Hormone_recep        PF00104.33   213 NEMA_MeloiArena_tig00002024.g61872.t1 -            189   1.2e-07   17.6   0.0   1   1   2.3e-07   2.3e-07   16.7   0.0    35   174     2   127     1   149 0.77 Ligand-binding domain of nuclear hormone receptor
Hormone_recep        PF00104.33   213 NEMA_MeloiArena_tig00000820.g62607.t1 -            319   3.5e-11   29.2   1.2   1   1   5.8e-11   5.8e-11   28.5   1.2    24   190   120   274    97   312 0.83 Ligand-binding domain of nuclear hormone receptor
Hormone_recep        PF00104.33   213 NEMA_MeloiArena_tig00001076.g62757.t1 -            418   6.9e-15   41.3   2.0   1   1   1.1e-14   1.1e-14   40.6   2.0    18   193   213   374   201   383 0.83 Ligand-binding domain of nuclear hormone receptor
Hormone_recep        PF00104.33   213 NEMA_MeloiArena_tig00001421.g63013.t1 -            433     6e-12   31.7   0.3   1   2      0.16      0.16   -2.4   0.2    88   125   114   141    87   177 0.56 Ligand-binding domain of nuclear hormone receptor
Hormone_recep        PF00104.33   213 NEMA_MeloiArena_tig00001421.g63013.t1 -            433     6e-12   31.7   0.3   2   2   1.5e-11   1.5e-11   30.4   0.0    25   195   245   403   234   422 0.83 Ligand-binding domain of nuclear hormone receptor
Hormone_recep        PF00104.33   213 NEMA_MeloiArena_tig00001421.g63037.t1 -            449   1.3e-14   40.4   0.9   1   2      0.18      0.18   -2.6   0.0    62   107   140   185   129   197 0.53 Ligand-binding domain of nuclear hormone receptor
Hormone_recep        PF00104.33   213 NEMA_MeloiArena_tig00001421.g63037.t1 -            449   1.3e-14   40.4   0.9   2   2   2.2e-14   2.2e-14   39.7   0.2    21   205   252   424   244   431 0.82 Ligand-binding domain of nuclear hormone receptor
Hormone_recep        PF00104.33   213 NEMA_MeloiArena_tig00002473.g63600.t1 -            437   3.5e-19   55.4   2.1   1   2      0.27      0.27   -3.1   0.0     9    34   133   158   128   162 0.76 Ligand-binding domain of nuclear hormone receptor
Hormone_recep        PF00104.33   213 NEMA_MeloiArena_tig00002473.g63600.t1 -            437   3.5e-19   55.4   2.1   2   2   3.5e-19   3.5e-19   55.4   2.1     9   213   187   399   182   399 0.89 Ligand-binding domain of nuclear hormone receptor
Hormone_recep        PF00104.33   213 NEMA_MeloiArena_tig00000389.g6465.t1 -            131   2.8e-10   26.2   0.3   1   1   3.3e-10   3.3e-10   26.0   0.3   108   175    58   123    10   129 0.76 Ligand-binding domain of nuclear hormone receptor
Hormone_recep        PF00104.33   213 NEMA_MeloiArena_tig00001849.g64733.t1 -            383   1.7e-13   36.7   0.5   1   2    0.0077    0.0077    2.0   0.0    52    97    38    83    34   109 0.55 Ligand-binding domain of nuclear hormone receptor
Hormone_recep        PF00104.33   213 NEMA_MeloiArena_tig00001849.g64733.t1 -            383   1.7e-13   36.7   0.5   2   2   3.2e-12   3.2e-12   32.6   0.2    28   177   199   335   185   353 0.83 Ligand-binding domain of nuclear hormone receptor
Hormone_recep        PF00104.33   213 NEMA_MeloiArena_tig00000653.g65324.t1 -            329   2.2e-11   29.9   0.4   1   1   5.6e-11   5.6e-11   28.6   0.4    14   142   204   321   190   327 0.81 Ligand-binding domain of nuclear hormone receptor
Hormone_recep        PF00104.33   213 NEMA_MeloiArena_tig00001337.g65704.t1 -            358   6.2e-15   41.5   0.1   1   2     0.022     0.022    0.4   0.2    69   106    47    85    13   118 0.70 Ligand-binding domain of nuclear hormone receptor
Hormone_recep        PF00104.33   213 NEMA_MeloiArena_tig00001337.g65704.t1 -            358   6.2e-15   41.5   0.1   2   2   6.2e-14   6.2e-14   38.2   0.0    20   141   176   285   174   310 0.84 Ligand-binding domain of nuclear hormone receptor
Hormone_recep        PF00104.33   213 NEMA_MeloiArena_tig00001337.g65711.t1 -            497   3.4e-31   94.6   2.1   1   1   5.7e-31   5.7e-31   93.9   2.1    11   213   294   481   291   481 0.91 Ligand-binding domain of nuclear hormone receptor
Hormone_recep        PF00104.33   213 NEMA_MeloiArena_tig00000551.g6614.t1 -            408   4.4e-15   41.9   0.2   1   2       0.1       0.1   -1.7   0.1    69    69    93    93    35   148 0.57 Ligand-binding domain of nuclear hormone receptor
Hormone_recep        PF00104.33   213 NEMA_MeloiArena_tig00000551.g6614.t1 -            408   4.4e-15   41.9   0.2   2   2   4.4e-15   4.4e-15   41.9   0.2    25   188   213   362   203   375 0.89 Ligand-binding domain of nuclear hormone receptor
Hormone_recep        PF00104.33   213 NEMA_MeloiArena_tig00000551.g6623.t1 -            307   4.3e-13   35.5   0.4   1   1   1.4e-12   1.4e-12   33.8   0.4    18   189   123   272   117   273 0.89 Ligand-binding domain of nuclear hormone receptor
Hormone_recep        PF00104.33   213 NEMA_MeloiArena_tig00000551.g6624.t1 -            375   6.1e-10   25.2   2.2   1   2   0.00081   0.00081    5.1   0.1    19    49   256   286   252   297 0.90 Ligand-binding domain of nuclear hormone receptor
Hormone_recep        PF00104.33   213 NEMA_MeloiArena_tig00000551.g6624.t1 -            375   6.1e-10   25.2   2.2   2   2   4.5e-08   4.5e-08   19.0   0.4   124   177   311   362   307   370 0.92 Ligand-binding domain of nuclear hormone receptor
Hormone_recep        PF00104.33   213 NEMA_MeloiArena_tig00000551.g6655.t1 -            413   7.7e-14   37.9   0.2   1   1   2.1e-13   2.1e-13   36.5   0.2    23   188   213   366   202   376 0.81 Ligand-binding domain of nuclear hormone receptor
Hormone_recep        PF00104.33   213 NEMA_MeloiArena_tig00000408.g66572.t1 -            117   8.7e-09   21.4   0.1   1   1   9.9e-09   9.9e-09   21.2   0.1   157   213    27   100    14   100 0.89 Ligand-binding domain of nuclear hormone receptor
Hormone_recep        PF00104.33   213 NEMA_MeloiArena_tig00001494.g666.t1 -            493   1.3e-17   50.2  15.6   1   2   1.3e-07   1.3e-07   17.5   9.4    34   198     6   178     1   222 0.73 Ligand-binding domain of nuclear hormone receptor
Hormone_recep        PF00104.33   213 NEMA_MeloiArena_tig00001494.g666.t1 -            493   1.3e-17   50.2  15.6   2   2   5.2e-13   5.2e-13   35.2   0.4    10   195   282   458   277   471 0.86 Ligand-binding domain of nuclear hormone receptor
Hormone_recep        PF00104.33   213 NEMA_MeloiArena_tig00000568.g66602.t1 -            296   5.7e-17   48.1   8.1   1   2     0.039     0.039   -0.4   0.0    43    71     2    30     1    35 0.85 Ligand-binding domain of nuclear hormone receptor
Hormone_recep        PF00104.33   213 NEMA_MeloiArena_tig00000568.g66602.t1 -            296   5.7e-17   48.1   8.1   2   2   5.7e-17   5.7e-17   48.1   8.1    19   206    76   262    65   269 0.82 Ligand-binding domain of nuclear hormone receptor
Hormone_recep        PF00104.33   213 NEMA_MeloiArena_tig00001494.g667.t1 -            611   8.5e-14   37.8  10.0   1   3      0.24      0.24   -2.9   0.2    76   105    75   104    58   121 0.48 Ligand-binding domain of nuclear hormone receptor
Hormone_recep        PF00104.33   213 NEMA_MeloiArena_tig00001494.g667.t1 -            611   8.5e-14   37.8  10.0   2   3   1.3e-05   1.3e-05   11.0   0.6    30    86   155   212   138   267 0.79 Ligand-binding domain of nuclear hormone receptor
Hormone_recep        PF00104.33   213 NEMA_MeloiArena_tig00001494.g667.t1 -            611   8.5e-14   37.8  10.0   3   3   2.8e-12   2.8e-12   32.8   0.2     8   191   398   570   393   584 0.82 Ligand-binding domain of nuclear hormone receptor
Hormone_recep        PF00104.33   213 NEMA_MeloiArena_tig00000897.g66741.t1 -            440   1.6e-18   53.2   0.3   1   1   3.5e-18   3.5e-18   52.1   0.3    21   188   235   389   232   396 0.87 Ligand-binding domain of nuclear hormone receptor
Hormone_recep        PF00104.33   213 NEMA_MeloiArena_tig00000551.g6718.t1 -            399   1.8e-17   49.8   0.9   1   1   4.5e-17   4.5e-17   48.5   0.9    23   188   199   352   188   360 0.87 Ligand-binding domain of nuclear hormone receptor
Hormone_recep        PF00104.33   213 NEMA_MeloiArena_tig00000551.g6719.t1 -            412   4.8e-17   48.4   0.9   1   2       0.1       0.1   -1.8   0.1    69   109    47    83    32   110 0.64 Ligand-binding domain of nuclear hormone receptor
Hormone_recep        PF00104.33   213 NEMA_MeloiArena_tig00000551.g6719.t1 -            412   4.8e-17   48.4   0.9   2   2   4.8e-17   4.8e-17   48.4   0.9    23   188   212   365   201   373 0.87 Ligand-binding domain of nuclear hormone receptor
Hormone_recep        PF00104.33   213 NEMA_MeloiArena_tig00000551.g6720.t1 -            403   1.4e-15   43.6   0.5   1   2      0.21      0.21   -2.7   0.1    68   100    40    68    10    83 0.59 Ligand-binding domain of nuclear hormone receptor
Hormone_recep        PF00104.33   213 NEMA_MeloiArena_tig00000551.g6720.t1 -            403   1.4e-15   43.6   0.5   2   2   1.4e-15   1.4e-15   43.6   0.5    23   188   206   357   190   377 0.89 Ligand-binding domain of nuclear hormone receptor
Hormone_recep        PF00104.33   213 NEMA_MeloiArena_tig00000551.g6721.t1 -            407   6.3e-12   31.6   1.1   1   2      0.11      0.11   -1.8   0.1    54    86    67    98    47   142 0.60 Ligand-binding domain of nuclear hormone receptor
Hormone_recep        PF00104.33   213 NEMA_MeloiArena_tig00000551.g6721.t1 -            407   6.3e-12   31.6   1.1   2   2   6.3e-12   6.3e-12   31.6   1.1    21   188   204   359   188   376 0.79 Ligand-binding domain of nuclear hormone receptor
Hormone_recep        PF00104.33   213 NEMA_MeloiArena_tig00000551.g6722.t1 -            404   5.1e-14   38.5   0.6   1   1   1.1e-13   1.1e-13   37.4   0.6    25   188   206   357   182   376 0.82 Ligand-binding domain of nuclear hormone receptor
Hormone_recep        PF00104.33   213 NEMA_MeloiArena_tig00000551.g6724.t1 -            204   8.9e-12   31.2   0.2   1   1   1.3e-11   1.3e-11   30.6   0.2    27   188     8   157     3   173 0.85 Ligand-binding domain of nuclear hormone receptor
Hormone_recep        PF00104.33   213 NEMA_MeloiArena_tig00000551.g6726.t1 -            374   4.7e-18   51.7   0.1   1   1     9e-18     9e-18   50.7   0.1    16   194   167   333   158   344 0.87 Ligand-binding domain of nuclear hormone receptor
Hormone_recep        PF00104.33   213 NEMA_MeloiArena_tig00000551.g6727.t1 -            387   2.3e-11   29.8   3.4   1   1   4.5e-11   4.5e-11   28.8   3.4    20   188   186   340   168   370 0.82 Ligand-binding domain of nuclear hormone receptor
Hormone_recep        PF00104.33   213 NEMA_MeloiArena_tig00001335.g67860.t1 -            378   6.1e-13   35.0   0.9   1   2     0.002     0.002    3.9   0.1    51    96    71   116    36   143 0.63 Ligand-binding domain of nuclear hormone receptor
Hormone_recep        PF00104.33   213 NEMA_MeloiArena_tig00001335.g67860.t1 -            378   6.1e-13   35.0   0.9   2   2   2.8e-11   2.8e-11   29.5   0.1    28   177   233   369   219   374 0.84 Ligand-binding domain of nuclear hormone receptor
Hormone_recep        PF00104.33   213 NEMA_MeloiArena_tig00002017.g68317.t1 -            364     6e-12   31.7   1.8   1   3      0.18      0.18   -2.5   0.1    76   163    62    68    26    94 0.55 Ligand-binding domain of nuclear hormone receptor
Hormone_recep        PF00104.33   213 NEMA_MeloiArena_tig00002017.g68317.t1 -            364     6e-12   31.7   1.8   2   3     0.024     0.024    0.3   0.0    25    68   150   200   128   227 0.69 Ligand-binding domain of nuclear hormone receptor
Hormone_recep        PF00104.33   213 NEMA_MeloiArena_tig00002017.g68317.t1 -            364     6e-12   31.7   1.8   3   3     6e-12     6e-12   31.7   1.8    14   144   226   356   212   361 0.81 Ligand-binding domain of nuclear hormone receptor
Hormone_recep        PF00104.33   213 NEMA_MeloiArena_tig00000405.g68700.t1 -            428   2.5e-26   78.7   0.4   1   1   4.7e-26   4.7e-26   77.8   0.4    17   213   202   410   188   410 0.86 Ligand-binding domain of nuclear hormone receptor
Hormone_recep        PF00104.33   213 NEMA_MeloiArena_tig00000405.g68729.t1 -            108   1.8e-10   26.9   0.5   1   1   1.9e-10   1.9e-10   26.8   0.5    94   175    28    99     4   107 0.72 Ligand-binding domain of nuclear hormone receptor
Hormone_recep        PF00104.33   213 NEMA_MeloiArena_tig00000074.g69682.t1 -            196   1.5e-10   27.2   0.1   1   1   2.1e-10   2.1e-10   26.7   0.1   109   193    68   151    16   152 0.85 Ligand-binding domain of nuclear hormone receptor
Hormone_recep        PF00104.33   213 NEMA_MeloiArena_tig00001245.g6974.t1 -            366   9.2e-07   14.8   1.5   1   1   2.3e-06   2.3e-06   13.5   1.5    33   151   173   293   165   349 0.84 Ligand-binding domain of nuclear hormone receptor
Hormone_recep        PF00104.33   213 NEMA_MeloiArena_tig00000404.g69790.t1 -            474   1.4e-22   66.5   0.4   1   2      0.14      0.14   -2.2   0.2    59    98    36    75    26    96 0.45 Ligand-binding domain of nuclear hormone receptor
Hormone_recep        PF00104.33   213 NEMA_MeloiArena_tig00000404.g69790.t1 -            474   1.4e-22   66.5   0.4   2   2   3.3e-22   3.3e-22   65.2   0.0     7   202   246   445   242   456 0.79 Ligand-binding domain of nuclear hormone receptor
Hormone_recep        PF00104.33   213 NEMA_MeloiArena_tig00001502.g70207.t1 -            382   3.9e-16   45.4   0.9   1   2     0.088     0.088   -1.5   0.2   170   170   103   103    33   167 0.63 Ligand-binding domain of nuclear hormone receptor
Hormone_recep        PF00104.33   213 NEMA_MeloiArena_tig00001502.g70207.t1 -            382   3.9e-16   45.4   0.9   2   2   3.9e-16   3.9e-16   45.4   0.9    92   213   248   368   209   368 0.87 Ligand-binding domain of nuclear hormone receptor
Hormone_recep        PF00104.33   213 NEMA_MeloiArena_tig00002364.g70914.t1 -            474   6.1e-23   67.6   0.4   1   2       0.1       0.1   -1.7   0.2    56   104    33    82    26    96 0.49 Ligand-binding domain of nuclear hormone receptor
Hormone_recep        PF00104.33   213 NEMA_MeloiArena_tig00002364.g70914.t1 -            474   6.1e-23   67.6   0.4   2   2   1.7e-22   1.7e-22   66.2   0.0     7   202   246   445   242   456 0.79 Ligand-binding domain of nuclear hormone receptor
Hormone_recep        PF00104.33   213 NEMA_MeloiArena_tig00002566.g70956.t1 -            392   3.4e-16   45.6   3.5   1   1   6.3e-16   6.3e-16   44.7   3.5    24   202   184   340   180   351 0.83 Ligand-binding domain of nuclear hormone receptor
Hormone_recep        PF00104.33   213 NEMA_MeloiArena_tig00002657.g70982.t1 -            105   2.5e-08   19.9   0.0   1   1   2.8e-08   2.8e-08   19.7   0.0    28    78    37    87    27   104 0.88 Ligand-binding domain of nuclear hormone receptor
Hormone_recep        PF00104.33   213 NEMA_MeloiArena_tig00002657.g70985.t1 -            327   1.5e-07   17.4   0.6   1   1   2.6e-07   2.6e-07   16.6   0.6    96   211   208   318   170   320 0.72 Ligand-binding domain of nuclear hormone receptor
Hormone_recep        PF00104.33   213 NEMA_MeloiArena_tig00001318.g7153.t1 -            448   8.7e-16   44.3   3.4   1   1   1.5e-15   1.5e-15   43.5   2.8    22   193   249   407   224   410 0.87 Ligand-binding domain of nuclear hormone receptor
Hormone_recep        PF00104.33   213 NEMA_MeloiArena_tig00001318.g7156.t1 -            432   7.5e-12   31.4   0.4   1   2      0.12      0.12   -2.0   0.0    71   106    74   112    66   136 0.59 Ligand-binding domain of nuclear hormone receptor
Hormone_recep        PF00104.33   213 NEMA_MeloiArena_tig00001318.g7156.t1 -            432   7.5e-12   31.4   0.4   2   2   2.1e-11   2.1e-11   29.9   0.1    23   192   223   379   219   382 0.82 Ligand-binding domain of nuclear hormone receptor
Hormone_recep        PF00104.33   213 NEMA_MeloiArena_tig00002102.g71738.t1 -            431   2.6e-20   59.0   2.2   1   1     4e-20     4e-20   58.4   2.2     2   197   196   399   195   416 0.81 Ligand-binding domain of nuclear hormone receptor
Hormone_recep        PF00104.33   213 NEMA_MeloiArena_tig00001318.g7200.t1 -            108   1.2e-08   21.0   2.3   1   1   1.3e-08   1.3e-08   20.8   2.3   123   211     1    89     1    91 0.84 Ligand-binding domain of nuclear hormone receptor
Hormone_recep        PF00104.33   213 NEMA_MeloiArena_tig00000315.g72196.t1 -            214   1.9e-14   39.9   9.1   1   1   2.4e-14   2.4e-14   39.6   9.1    35   211     2   177     1   179 0.83 Ligand-binding domain of nuclear hormone receptor
Hormone_recep        PF00104.33   213 NEMA_MeloiArena_tig00000315.g72197.t1 -            420   4.7e-13   35.3   4.6   1   2     0.013     0.013    1.2   0.1    41    72   108   139    99   207 0.74 Ligand-binding domain of nuclear hormone receptor
Hormone_recep        PF00104.33   213 NEMA_MeloiArena_tig00000315.g72197.t1 -            420   4.7e-13   35.3   4.6   2   2   4.7e-13   4.7e-13   35.3   4.6    19   149   232   359   218   390 0.79 Ligand-binding domain of nuclear hormone receptor
Hormone_recep        PF00104.33   213 NEMA_MeloiArena_tig00002101.g73179.t1 -            209   2.4e-12   33.0   0.1   1   1     5e-12     5e-12   32.0   0.1    26   192     2   155     1   157 0.84 Ligand-binding domain of nuclear hormone receptor
Hormone_recep        PF00104.33   213 NEMA_MeloiArena_tig00002272.g73266.t1 -            421   5.6e-28   84.1   0.4   1   1   8.6e-28   8.6e-28   83.5   0.4    14   213   198   404   188   404 0.86 Ligand-binding domain of nuclear hormone receptor
Hormone_recep        PF00104.33   213 NEMA_MeloiArena_tig00001586.g73940.t1 -            571   1.5e-13   37.0   1.7   1   1   3.2e-13   3.2e-13   35.9   1.7    26   205   362   512   352   529 0.85 Ligand-binding domain of nuclear hormone receptor
Hormone_recep        PF00104.33   213 NEMA_MeloiArena_tig00001586.g74018.t1 -            568   1.3e-15   43.7   0.0   1   3      0.27      0.27   -3.1   0.5    87   132   181   215   165   217 0.59 Ligand-binding domain of nuclear hormone receptor
Hormone_recep        PF00104.33   213 NEMA_MeloiArena_tig00001586.g74018.t1 -            568   1.3e-15   43.7   0.0   2   3   1.3e-15   1.3e-15   43.7   0.0    39   213   304   488   292   488 0.80 Ligand-binding domain of nuclear hormone receptor
Hormone_recep        PF00104.33   213 NEMA_MeloiArena_tig00001586.g74018.t1 -            568   1.3e-15   43.7   0.0   3   3      0.31      0.31   -3.3   0.1   162   175   545   558   515   561 0.76 Ligand-binding domain of nuclear hormone receptor
Hormone_recep        PF00104.33   213 NEMA_MeloiArena_tig00001586.g74169.t1 -            409     4e-12   32.3   0.7   1   2      0.15      0.15   -2.3   0.1    76   102    47    73     9    93 0.60 Ligand-binding domain of nuclear hormone receptor
Hormone_recep        PF00104.33   213 NEMA_MeloiArena_tig00001586.g74169.t1 -            409     4e-12   32.3   0.7   2   2     4e-12     4e-12   32.3   0.7    19   189   205   363   193   383 0.80 Ligand-binding domain of nuclear hormone receptor
Hormone_recep        PF00104.33   213 NEMA_MeloiArena_tig00001665.g74221.t1 -            411   1.4e-11   30.5   0.4   1   1   3.9e-11   3.9e-11   29.1   0.4    22   188   210   364   190   384 0.83 Ligand-binding domain of nuclear hormone receptor
Hormone_recep        PF00104.33   213 NEMA_MeloiArena_tig00002843.g74614.t1 -            437   2.2e-20   59.3   2.6   1   2      0.23      0.23   -2.9   0.0    97   124   133   159    84   163 0.52 Ligand-binding domain of nuclear hormone receptor
Hormone_recep        PF00104.33   213 NEMA_MeloiArena_tig00002843.g74614.t1 -            437   2.2e-20   59.3   2.6   2   2   3.5e-20   3.5e-20   58.6   2.2     9   213   187   399   182   399 0.89 Ligand-binding domain of nuclear hormone receptor
Hormone_recep        PF00104.33   213 NEMA_MeloiArena_tig00001828.g7467.t1 -            475   1.6e-14   40.2   0.1   1   1     4e-14     4e-14   38.8   0.1    20   174   262   402   260   428 0.67 Ligand-binding domain of nuclear hormone receptor
Hormone_recep        PF00104.33   213 NEMA_MeloiArena_tig00001828.g7485.t1 -            189   9.7e-15   40.8   0.6   1   2       0.2       0.2   -2.7   0.0   117   128    26    37    16    45 0.63 Ligand-binding domain of nuclear hormone receptor
Hormone_recep        PF00104.33   213 NEMA_MeloiArena_tig00001828.g7485.t1 -            189   9.7e-15   40.8   0.6   2   2   9.7e-15   9.7e-15   40.8   0.6   110   203    84   188    68   189 0.82 Ligand-binding domain of nuclear hormone receptor
Hormone_recep        PF00104.33   213 NEMA_MeloiArena_tig00001828.g7502.t1 -            444   8.4e-18   50.8   1.9   1   1   2.5e-17   2.5e-17   49.3   1.9    23   190   234   393   226   414 0.87 Ligand-binding domain of nuclear hormone receptor
Hormone_recep        PF00104.33   213 NEMA_MeloiArena_tig00001828.g7503.t1 -            327   8.3e-19   54.1   0.8   1   2       0.3       0.3   -3.3   0.0   162   167    43    48    10    68 0.56 Ligand-binding domain of nuclear hormone receptor
Hormone_recep        PF00104.33   213 NEMA_MeloiArena_tig00001828.g7503.t1 -            327   8.3e-19   54.1   0.8   2   2   1.4e-18   1.4e-18   53.4   0.2    23   176   175   319   167   323 0.92 Ligand-binding domain of nuclear hormone receptor
Hormone_recep        PF00104.33   213 NEMA_MeloiArena_tig00001585.g75205.t1 -            366   1.1e-06   14.6   1.5   1   1   1.9e-06   1.9e-06   13.7   0.7    33   150   173   292   165   306 0.83 Ligand-binding domain of nuclear hormone receptor
Hormone_recep        PF00104.33   213 NEMA_MeloiArena_tig00001918.g75339.t1 -            367   1.2e-06   14.4   1.4   1   1     3e-06     3e-06   13.1   1.4    33   151   174   294   166   349 0.82 Ligand-binding domain of nuclear hormone receptor
Hormone_recep        PF00104.33   213 NEMA_MeloiArena_tig00002358.g75410.t1 -            413   1.9e-14   39.9   0.5   1   2      0.12      0.12   -1.9   0.1   110   124    74    88    35   127 0.58 Ligand-binding domain of nuclear hormone receptor
Hormone_recep        PF00104.33   213 NEMA_MeloiArena_tig00002358.g75410.t1 -            413   1.9e-14   39.9   0.5   2   2   1.9e-14   1.9e-14   39.9   0.5    14   189   204   367   190   383 0.81 Ligand-binding domain of nuclear hormone receptor
Hormone_recep        PF00104.33   213 NEMA_MeloiArena_tig00000239.g75776.t1 -            421   5.6e-28   84.1   0.4   1   1   8.6e-28   8.6e-28   83.5   0.4    14   213   198   404   188   404 0.86 Ligand-binding domain of nuclear hormone receptor
Hormone_recep        PF00104.33   213 NEMA_MeloiArena_tig00000312.g76039.t1 -            423   8.4e-14   37.8   2.7   1   2    0.0017    0.0017    4.1   0.6   148   198    85   144    75   155 0.81 Ligand-binding domain of nuclear hormone receptor
Hormone_recep        PF00104.33   213 NEMA_MeloiArena_tig00000312.g76039.t1 -            423   8.4e-14   37.8   2.7   2   2   2.1e-12   2.1e-12   33.2   0.1    22   192   228   385   225   400 0.83 Ligand-binding domain of nuclear hormone receptor
Hormone_recep        PF00104.33   213 NEMA_MeloiArena_tig00001839.g76478.t1 -            410   3.5e-13   35.8   0.9   1   1     8e-13     8e-13   34.6   0.9    16   194   205   371   191   381 0.81 Ligand-binding domain of nuclear hormone receptor
Hormone_recep        PF00104.33   213 NEMA_MeloiArena_tig00002453.g76609.t1 -            422   6.5e-17   47.9   1.4   1   1   3.1e-16   3.1e-16   45.7   1.4    20   206   233   398   230   402 0.86 Ligand-binding domain of nuclear hormone receptor
Hormone_recep        PF00104.33   213 NEMA_MeloiArena_tig00002728.g7934.t1 -            414   1.7e-13   36.8   0.1   1   2      0.12      0.12   -1.9   1.9    96    96   138   138    97   201 0.49 Ligand-binding domain of nuclear hormone receptor
Hormone_recep        PF00104.33   213 NEMA_MeloiArena_tig00002728.g7934.t1 -            414   1.7e-13   36.8   0.1   2   2   1.7e-13   1.7e-13   36.8   0.1    27   177   262   399   253   404 0.83 Ligand-binding domain of nuclear hormone receptor
Hormone_recep        PF00104.33   213 NEMA_MeloiArena_tig00000388.g8187.t1 -            726   9.5e-24   70.3   0.5   1   3     0.034     0.034   -0.2   0.8    74   107    57    95    35   112 0.58 Ligand-binding domain of nuclear hormone receptor
Hormone_recep        PF00104.33   213 NEMA_MeloiArena_tig00000388.g8187.t1 -            726   9.5e-24   70.3   0.5   2   3   9.5e-24   9.5e-24   70.3   0.5     9   153   342   467   339   553 0.87 Ligand-binding domain of nuclear hormone receptor
Hormone_recep        PF00104.33   213 NEMA_MeloiArena_tig00000388.g8187.t1 -            726   9.5e-24   70.3   0.5   3   3       0.1       0.1   -1.7   0.8    76   107   684   714   665   724 0.62 Ligand-binding domain of nuclear hormone receptor
Hormone_recep        PF00104.33   213 NEMA_MeloiArena_tig00001573.g8590.t1 -            391   3.7e-12   32.4   0.4   1   2     0.059     0.059   -0.9   0.1    70   211    74   104    51   125 0.60 Ligand-binding domain of nuclear hormone receptor
Hormone_recep        PF00104.33   213 NEMA_MeloiArena_tig00001573.g8590.t1 -            391   3.7e-12   32.4   0.4   2   2   1.6e-11   1.6e-11   30.3   0.0    22   182   235   377   231   384 0.79 Ligand-binding domain of nuclear hormone receptor
Hormone_recep        PF00104.33   213 NEMA_MeloiArena_tig00001997.g8955.t1 -            309   1.2e-32   99.3   0.0   1   1   1.6e-32   1.6e-32   98.9   0.0     6   213    43   240    39   240 0.85 Ligand-binding domain of nuclear hormone receptor
Hormone_recep        PF00104.33   213 NEMA_MeloiArena_tig00001997.g8958.t1 -            578   3.2e-30   91.4   1.0   1   1   7.2e-30   7.2e-30   90.3   1.0    10   213   309   502   300   502 0.87 Ligand-binding domain of nuclear hormone receptor
Hormone_recep        PF00104.33   213 NEMA_MeloiArena_tig00002172.g9042.t1 -            103   2.3e-07   16.8   0.0   1   1   2.3e-07   2.3e-07   16.8   0.0   108   154    53    97    16   103 0.85 Ligand-binding domain of nuclear hormone receptor
Hormone_recep        PF00104.33   213 NEMA_MeloiArena_tig00002256.g9132.t1 -            406   6.3e-13   34.9   0.6   1   1   1.2e-12   1.2e-12   34.0   0.6    26   193   208   363   196   383 0.86 Ligand-binding domain of nuclear hormone receptor
Hormone_recep        PF00104.33   213 NEMA_MeloiArena_tig00002267.g929.t1 -            431   1.3e-14   40.4   3.1   1   1   2.7e-14   2.7e-14   39.4   3.1    24   177   235   375   216   397 0.82 Ligand-binding domain of nuclear hormone receptor
Hormone_recep        PF00104.33   213 NEMA_MeloiArena_tig00002267.g931.t1 -            378   5.3e-14   38.4   0.5   1   1   1.1e-13   1.1e-13   37.4   0.5    26   172   231   364   216   372 0.82 Ligand-binding domain of nuclear hormone receptor
Hormone_recep        PF00104.33   213 NEMA_MeloiArena_tig00000302.g9660.t1 -           1164   1.5e-08   20.6   0.0   1   2      0.97      0.97   -4.9   3.4   138   138   607   607   523   653 0.55 Ligand-binding domain of nuclear hormone receptor
Hormone_recep        PF00104.33   213 NEMA_MeloiArena_tig00000302.g9660.t1 -           1164   1.5e-08   20.6   0.0   2   2   1.5e-08   1.5e-08   20.6   0.0    21    62   965  1006   948  1040 0.92 Ligand-binding domain of nuclear hormone receptor
Hormone_recep        PF00104.33   213 NEMA_MeloiArena_tig00001316.g9901.t1 -            343     1e-16   47.3   0.0   1   1   1.7e-16   1.7e-16   46.6   0.0    22   189   142   296   124   301 0.86 Ligand-binding domain of nuclear hormone receptor
#
# Program:         hmmscan
# Version:         3.3.2 (Nov 2020)
# Pipeline mode:   SCAN
# Query file:      ../all_seq2/MeloiArena.fa
# Target file:     ../HMM/NR.hmm
# Option settings: hmmscan --domtblout MeloiArena.fa_NR_hmm -E 1e-05 ../HMM/NR.hmm ../all_seq2/MeloiArena.fa 
# Current dir:     /Users/shumpei/Dropbox/Project_transcriptome_comp/240425_hmm_NR
# Date:            Thu Apr 25 18:59:37 2024
# [ok]
```
