## Supplementary table for "Multiple losses of ecdysone receptor genes in nematodes: an alternative evolutionary scenario of molting regulation": MeloiHapla.fa_NR_hmm

```
#                                                                                                --- full sequence --- -------------- this domain -------------   hmm coord   ali coord   env coord
# target name        accession   tlen query name                               accession   qlen   E-value  score  bias   #  of  c-Evalue  i-Evalue  score  bias  from    to  from    to  from    to  acc description of target
#------------------- ---------- -----                     -------------------- ---------- ----- --------- ------ ----- --- --- --------- --------- ------ ----- ----- ----- ----- ----- ----- ----- ---- ---------------------
Hormone_recep        PF00104.33   213 NEMA_MeloiHapla_MhA1_Contig1031.frz3.gene17 -            454   1.7e-25   76.0   0.3   1   2      0.21      0.21   -2.8   0.1    56    95    56    97    53   106 0.57 Ligand-binding domain of nuclear hormone receptor
Hormone_recep        PF00104.33   213 NEMA_MeloiHapla_MhA1_Contig1031.frz3.gene17 -            454   1.7e-25   76.0   0.3   2   2   1.7e-25   1.7e-25   76.0   0.3    17   213   223   436   211   436 0.85 Ligand-binding domain of nuclear hormone receptor
Hormone_recep        PF00104.33   213 NEMA_MeloiHapla_MhA1_Contig1031.frz3.gene20 -            439   1.1e-25   76.6   0.3   1   1   1.5e-25   1.5e-25   76.1   0.3    17   213   208   421   196   421 0.85 Ligand-binding domain of nuclear hormone receptor
Hormone_recep        PF00104.33   213 NEMA_MeloiHapla_MhA1_Contig1159.frz3.gene3 -            253     5e-10   25.4   0.0   1   2   1.3e-09   1.3e-09   24.1   0.0    20    64    49    93    45   135 0.88 Ligand-binding domain of nuclear hormone receptor
Hormone_recep        PF00104.33   213 NEMA_MeloiHapla_MhA1_Contig1159.frz3.gene3 -            253     5e-10   25.4   0.0   2   2     0.088     0.088   -1.5   0.0   138   163   136   159   127   194 0.74 Ligand-binding domain of nuclear hormone receptor
Hormone_recep        PF00104.33   213 NEMA_MeloiHapla_MhA1_Contig1192.frz3.gene3 -            484   1.4e-18   53.4   1.9   1   2     0.057     0.057   -0.9   0.2    55    86    95   126    58   166 0.56 Ligand-binding domain of nuclear hormone receptor
Hormone_recep        PF00104.33   213 NEMA_MeloiHapla_MhA1_Contig1192.frz3.gene3 -            484   1.4e-18   53.4   1.9   2   2   1.4e-18   1.4e-18   53.4   1.9    10   212   277   472   270   473 0.81 Ligand-binding domain of nuclear hormone receptor
Hormone_recep        PF00104.33   213 NEMA_MeloiHapla_MhA1_Contig1386.frz3.gene8 -            322   2.7e-12   32.9   0.1   1   1   4.7e-12   4.7e-12   32.1   0.1    22   192   113   269   109   271 0.91 Ligand-binding domain of nuclear hormone receptor
Hormone_recep        PF00104.33   213 NEMA_MeloiHapla_MhA1_Contig1483.frz3.gene7 -            437   1.6e-17   49.9   0.3   1   2      0.07      0.07   -1.2   1.2   174   174   122   122    67   233 0.66 Ligand-binding domain of nuclear hormone receptor
Hormone_recep        PF00104.33   213 NEMA_MeloiHapla_MhA1_Contig1483.frz3.gene7 -            437   1.6e-17   49.9   0.3   2   2   1.6e-17   1.6e-17   49.9   0.3    28   188   244   392   217   399 0.79 Ligand-binding domain of nuclear hormone receptor
Hormone_recep        PF00104.33   213 NEMA_MeloiHapla_MhA1_Contig1540.frz3.gene1 -            463   5.4e-22   64.5   0.0   1   1   1.2e-21   1.2e-21   63.5   0.0     7   202   235   434   231   445 0.80 Ligand-binding domain of nuclear hormone receptor
Hormone_recep        PF00104.33   213 NEMA_MeloiHapla_MhA1_Contig1683.frz3.gene3 -            576     2e-08   20.2  10.4   1   3      0.27      0.27   -3.1   1.1    92   107    22    37     5    67 0.53 Ligand-binding domain of nuclear hormone receptor
Hormone_recep        PF00104.33   213 NEMA_MeloiHapla_MhA1_Contig1683.frz3.gene3 -            576     2e-08   20.2  10.4   2   3   2.7e-07   2.7e-07   16.5   0.8     8    75   352   419   346   442 0.90 Ligand-binding domain of nuclear hormone receptor
Hormone_recep        PF00104.33   213 NEMA_MeloiHapla_MhA1_Contig1683.frz3.gene3 -            576     2e-08   20.2  10.4   3   3   2.8e-05   2.8e-05    9.9   0.0   140   197   471   523   460   533 0.73 Ligand-binding domain of nuclear hormone receptor
Hormone_recep        PF00104.33   213 NEMA_MeloiHapla_MhA1_Contig173.frz3.gene15 -            339   3.3e-12   32.6   0.2   1   1   5.9e-12   5.9e-12   31.7   0.2    10   195   128   302   123   320 0.81 Ligand-binding domain of nuclear hormone receptor
Hormone_recep        PF00104.33   213 NEMA_MeloiHapla_MhA1_Contig1764.frz3.gene5 -            382   7.6e-28   83.7   0.6   1   1   1.1e-27   1.1e-27   83.1   0.6    14   213   159   365   149   365 0.86 Ligand-binding domain of nuclear hormone receptor
Hormone_recep        PF00104.33   213 NEMA_MeloiHapla_MhA1_Contig1792.frz3.gene5 -            150   3.5e-12   32.5   1.3   1   1   2.2e-11   2.2e-11   29.9   1.3   115   198    43   120     1   134 0.79 Ligand-binding domain of nuclear hormone receptor
Hormone_recep        PF00104.33   213 NEMA_MeloiHapla_MhA1_Contig1921.frz3.gene16 -            280   4.6e-13   35.3   0.0   1   1     1e-12     1e-12   34.3   0.0    26   175    87   223    75   242 0.77 Ligand-binding domain of nuclear hormone receptor
Hormone_recep        PF00104.33   213 NEMA_MeloiHapla_MhA1_Contig194.frz3.gene7 -            123   3.2e-14   39.1   0.4   1   1   3.7e-14   3.7e-14   38.9   0.4   108   206     2    99     1   106 0.88 Ligand-binding domain of nuclear hormone receptor
Hormone_recep        PF00104.33   213 NEMA_MeloiHapla_MhA1_Contig194.frz3.gene8 -            310   2.5e-12   32.9   0.1   1   1   4.1e-12   4.1e-12   32.3   0.1     6    82   202   279   170   308 0.82 Ligand-binding domain of nuclear hormone receptor
Hormone_recep        PF00104.33   213 NEMA_MeloiHapla_MhA1_Contig2097.frz3.gene1 -            218   2.4e-10   26.5   3.4   1   2   0.00076   0.00076    5.2   0.3    59   128    34   106    17   112 0.83 Ligand-binding domain of nuclear hormone receptor
Hormone_recep        PF00104.33   213 NEMA_MeloiHapla_MhA1_Contig2097.frz3.gene1 -            218   2.4e-10   26.5   3.4   2   2   4.1e-09   4.1e-09   22.4   0.3    19    87   141   210   120   218 0.80 Ligand-binding domain of nuclear hormone receptor
Hormone_recep        PF00104.33   213 NEMA_MeloiHapla_MhA1_Contig217.frz3.gene7 -            663   5.1e-15   41.7   0.0   1   1   1.4e-14   1.4e-14   40.3   0.0    18   206   372   559   362   563 0.86 Ligand-binding domain of nuclear hormone receptor
Hormone_recep        PF00104.33   213 NEMA_MeloiHapla_MhA1_Contig2415.frz3.fgene1 -            470   1.1e-28   86.4   0.2   1   1   1.8e-28   1.8e-28   85.7   0.2     9   213   242   446   235   446 0.90 Ligand-binding domain of nuclear hormone receptor
Hormone_recep        PF00104.33   213 NEMA_MeloiHapla_MhA1_Contig2462.frz3.gene3 -            218   2.8e-14   39.3   1.2   1   1   3.7e-14   3.7e-14   38.9   1.2    46   197    48   199    34   212 0.77 Ligand-binding domain of nuclear hormone receptor
Hormone_recep        PF00104.33   213 NEMA_MeloiHapla_MhA1_Contig2462.frz3.gene5 -            304   2.4e-13   36.3   0.6   1   1   5.1e-13   5.1e-13   35.2   0.6    91   198   186   291   147   303 0.78 Ligand-binding domain of nuclear hormone receptor
Hormone_recep        PF00104.33   213 NEMA_MeloiHapla_MhA1_Contig2491.frz3.gene4 -            920   2.9e-24   72.0   0.0   1   3   2.9e-24   2.9e-24   72.0   0.0     4   205   307   499   304   503 0.86 Ligand-binding domain of nuclear hormone receptor
Hormone_recep        PF00104.33   213 NEMA_MeloiHapla_MhA1_Contig2491.frz3.gene4 -            920   2.9e-24   72.0   0.0   2   3         1         1   -5.7   7.4    65   128   689   744   643   754 0.55 Ligand-binding domain of nuclear hormone receptor
Hormone_recep        PF00104.33   213 NEMA_MeloiHapla_MhA1_Contig2491.frz3.gene4 -            920   2.9e-24   72.0   0.0   3   3      0.11      0.11   -1.8   2.5    86   118   764   808   739   815 0.46 Ligand-binding domain of nuclear hormone receptor
Hormone_recep        PF00104.33   213 NEMA_MeloiHapla_MhA1_Contig2628.frz3.gene2 -            220   1.1e-08   21.0   0.2   1   3      0.17      0.17   -2.4   0.4    79    84    24    29     3    55 0.46 Ligand-binding domain of nuclear hormone receptor
Hormone_recep        PF00104.33   213 NEMA_MeloiHapla_MhA1_Contig2628.frz3.gene2 -            220   1.1e-08   21.0   0.2   2   3     0.033     0.033   -0.1   0.0    91   115   115   139    72   154 0.65 Ligand-binding domain of nuclear hormone receptor
Hormone_recep        PF00104.33   213 NEMA_MeloiHapla_MhA1_Contig2628.frz3.gene2 -            220   1.1e-08   21.0   0.2   3   3   1.1e-08   1.1e-08   21.0   0.2    28    76   152   200   120   220 0.79 Ligand-binding domain of nuclear hormone receptor
Hormone_recep        PF00104.33   213 NEMA_MeloiHapla_MhA1_Contig2628.frz3.gene3 -            122   1.9e-09   23.5   0.0   1   1   2.2e-09   2.2e-09   23.3   0.0   113   180     3    69     1    84 0.86 Ligand-binding domain of nuclear hormone receptor
Hormone_recep        PF00104.33   213 NEMA_MeloiHapla_MhA1_Contig2628.frz3.gene4 -            248   1.2e-12   34.0   0.6   1   1   1.7e-12   1.7e-12   33.5   0.6    42   178    70   193    60   210 0.81 Ligand-binding domain of nuclear hormone receptor
Hormone_recep        PF00104.33   213 NEMA_MeloiHapla_MhA1_Contig264.frz3.gene2 -            459     4e-17   48.6   0.0   1   2      0.25      0.25   -3.0   1.6    86   102    94   121    70   151 0.46 Ligand-binding domain of nuclear hormone receptor
Hormone_recep        PF00104.33   213 NEMA_MeloiHapla_MhA1_Contig264.frz3.gene2 -            459     4e-17   48.6   0.0   2   2     4e-17     4e-17   48.6   0.0    26   178   265   404   263   420 0.83 Ligand-binding domain of nuclear hormone receptor
Hormone_recep        PF00104.33   213 NEMA_MeloiHapla_MhA1_Contig2643.frz3.gene3 -            114   2.2e-07   16.8   0.1   1   1   3.1e-07   3.1e-07   16.3   0.1   111   149     4    38     1    87 0.73 Ligand-binding domain of nuclear hormone receptor
Hormone_recep        PF00104.33   213 NEMA_MeloiHapla_MhA1_Contig279.frz3.gene1 -            127   7.7e-12   31.4   2.6   1   1   9.5e-12   9.5e-12   31.1   2.6   114   201     8    94     2   104 0.86 Ligand-binding domain of nuclear hormone receptor
Hormone_recep        PF00104.33   213 NEMA_MeloiHapla_MhA1_Contig280.frz3.gene32 -            147   3.7e-14   38.9   0.2   1   1   4.5e-14   4.5e-14   38.7   0.2   109   196    36   134    14   137 0.76 Ligand-binding domain of nuclear hormone receptor
Hormone_recep        PF00104.33   213 NEMA_MeloiHapla_MhA1_Contig2813.frz3.gene1 -            258   3.8e-22   65.0   2.1   1   1   5.6e-22   5.6e-22   64.5   2.1     7   208    42   231    36   236 0.83 Ligand-binding domain of nuclear hormone receptor
Hormone_recep        PF00104.33   213 NEMA_MeloiHapla_MhA1_Contig282.frz3.gene3 -            396   1.4e-17   50.2   0.2   1   2       0.3       0.3   -3.2   0.8    87   107    22    42     7    57 0.47 Ligand-binding domain of nuclear hormone receptor
Hormone_recep        PF00104.33   213 NEMA_MeloiHapla_MhA1_Contig282.frz3.gene3 -            396   1.4e-17   50.2   0.2   2   2   1.4e-17   1.4e-17   50.2   0.2    19   173   246   386   235   394 0.80 Ligand-binding domain of nuclear hormone receptor
Hormone_recep        PF00104.33   213 NEMA_MeloiHapla_MhA1_Contig2954.frz3.gene2 -            321   4.7e-12   32.1   0.0   1   1   8.1e-12   8.1e-12   31.3   0.0    22   190   113   268   109   272 0.89 Ligand-binding domain of nuclear hormone receptor
Hormone_recep        PF00104.33   213 NEMA_MeloiHapla_MhA1_Contig3071.frz3.gene1 -            119     3e-09   22.9   0.4   1   1   4.1e-09   4.1e-09   22.5   0.4   121   191     2    71     1    78 0.76 Ligand-binding domain of nuclear hormone receptor
Hormone_recep        PF00104.33   213 NEMA_MeloiHapla_MhA1_Contig311.frz3.gene3 -            413   2.9e-14   39.3   1.4   1   2      0.13      0.13   -2.1   0.1    82   109    93   121    68   145 0.51 Ligand-binding domain of nuclear hormone receptor
Hormone_recep        PF00104.33   213 NEMA_MeloiHapla_MhA1_Contig311.frz3.gene3 -            413   2.9e-14   39.3   1.4   2   2     4e-14     4e-14   38.8   0.1    21   195   207   372   196   377 0.87 Ligand-binding domain of nuclear hormone receptor
Hormone_recep        PF00104.33   213 NEMA_MeloiHapla_MhA1_Contig315.frz3.gene14 -            124   2.2e-08   20.1   0.1   1   1     3e-08     3e-08   19.6   0.1   113   177     3    65     1    96 0.82 Ligand-binding domain of nuclear hormone receptor
Hormone_recep        PF00104.33   213 NEMA_MeloiHapla_MhA1_Contig315.frz3.gene15 -            126   6.9e-09   21.7   0.2   1   1   7.9e-09   7.9e-09   21.5   0.2    22    99    39   108    10   122 0.81 Ligand-binding domain of nuclear hormone receptor
Hormone_recep        PF00104.33   213 NEMA_MeloiHapla_MhA1_Contig320.frz3.gene45 -            492     5e-16   45.0   0.4   1   2   1.5e-10   1.5e-10   27.2   0.0    19    69   225   275   216   321 0.85 Ligand-binding domain of nuclear hormone receptor
Hormone_recep        PF00104.33   213 NEMA_MeloiHapla_MhA1_Contig320.frz3.gene45 -            492     5e-16   45.0   0.4   2   2   4.7e-06   4.7e-06   12.5   0.1   171   213   437   475   355   475 0.66 Ligand-binding domain of nuclear hormone receptor
Hormone_recep        PF00104.33   213 NEMA_MeloiHapla_MhA1_Contig41.frz3.fgene1 -            409   1.1e-10   27.5   1.0   1   2     1e-09     1e-09   24.4   0.2     6    46   263   303   259   306 0.92 Ligand-binding domain of nuclear hormone receptor
Hormone_recep        PF00104.33   213 NEMA_MeloiHapla_MhA1_Contig41.frz3.fgene1 -            409   1.1e-10   27.5   1.0   2   2     0.014     0.014    1.1   0.0   151   199   340   389   329   393 0.83 Ligand-binding domain of nuclear hormone receptor
Hormone_recep        PF00104.33   213 NEMA_MeloiHapla_MhA1_Contig41.frz3.gene12 -            428   1.1e-16   47.2   2.3   1   2      0.14      0.14   -2.2   0.1    68   106    73   112    70   136 0.67 Ligand-binding domain of nuclear hormone receptor
Hormone_recep        PF00104.33   213 NEMA_MeloiHapla_MhA1_Contig41.frz3.gene12 -            428   1.1e-16   47.2   2.3   2   2   5.1e-16   5.1e-16   45.0   0.3    21   193   230   377   221   378 0.87 Ligand-binding domain of nuclear hormone receptor
Hormone_recep        PF00104.33   213 NEMA_MeloiHapla_MhA1_Contig510.frz3.gene2 -            465   1.7e-11   30.2   1.2   1   3     0.014     0.014    1.0   0.2   152   181   122   150   104   167 0.74 Ligand-binding domain of nuclear hormone receptor
Hormone_recep        PF00104.33   213 NEMA_MeloiHapla_MhA1_Contig510.frz3.gene2 -            465   1.7e-11   30.2   1.2   2   3     0.028     0.028    0.1   0.5    76   134   180   233   164   236 0.72 Ligand-binding domain of nuclear hormone receptor
Hormone_recep        PF00104.33   213 NEMA_MeloiHapla_MhA1_Contig510.frz3.gene2 -            465   1.7e-11   30.2   1.2   3   3   1.7e-11   1.7e-11   30.2   1.2     7   172   252   401   247   457 0.75 Ligand-binding domain of nuclear hormone receptor
Hormone_recep        PF00104.33   213 NEMA_MeloiHapla_MhA1_Contig579.frz3.gene2 -            372   8.2e-14   37.8   0.1   1   1   1.4e-13   1.4e-13   37.0   0.1    38   208   182   341   146   346 0.76 Ligand-binding domain of nuclear hormone receptor
Hormone_recep        PF00104.33   213 NEMA_MeloiHapla_MhA1_Contig579.frz3.gene3 -            542   3.1e-15   42.4   0.0   1   3     0.039     0.039   -0.3   0.5    87   132   121   155    90   206 0.72 Ligand-binding domain of nuclear hormone receptor
Hormone_recep        PF00104.33   213 NEMA_MeloiHapla_MhA1_Contig579.frz3.gene3 -            542   3.1e-15   42.4   0.0   2   3   3.1e-15   3.1e-15   42.4   0.0    39   213   241   443   215   443 0.79 Ligand-binding domain of nuclear hormone receptor
Hormone_recep        PF00104.33   213 NEMA_MeloiHapla_MhA1_Contig579.frz3.gene3 -            542   3.1e-15   42.4   0.0   3   3      0.29      0.29   -3.2   0.4   107   115   487   495   461   528 0.51 Ligand-binding domain of nuclear hormone receptor
Hormone_recep        PF00104.33   213 NEMA_MeloiHapla_MhA1_Contig65.frz3.fgene3 -            470   2.2e-13   36.4   5.0   1   1   6.8e-13   6.8e-13   34.8   5.0    23   199   267   435   263   446 0.83 Ligand-binding domain of nuclear hormone receptor
Hormone_recep        PF00104.33   213 NEMA_MeloiHapla_MhA1_Contig65.frz3.gene31 -            392   1.2e-13   37.3   2.0   1   1   1.7e-13   1.7e-13   36.8   1.1    45   199   211   357   208   368 0.87 Ligand-binding domain of nuclear hormone receptor
Hormone_recep        PF00104.33   213 NEMA_MeloiHapla_MhA1_Contig691.frz3.gene13 -            460   3.2e-19   55.5   4.5   1   1   5.5e-19   5.5e-19   54.7   4.5     5   212   246   429   243   430 0.81 Ligand-binding domain of nuclear hormone receptor
Hormone_recep        PF00104.33   213 NEMA_MeloiHapla_MhA1_Contig70.frz3.fgene2 -            451     1e-31   96.3   0.0   1   1   2.1e-31   2.1e-31   95.3   0.0     6   213   181   378   177   378 0.86 Ligand-binding domain of nuclear hormone receptor
Hormone_recep        PF00104.33   213 NEMA_MeloiHapla_MhA1_Contig70.frz3.gene31 -            622   7.1e-29   87.0   0.2   1   1   1.5e-28   1.5e-28   85.9   0.2     8   213   326   522   319   522 0.83 Ligand-binding domain of nuclear hormone receptor
Hormone_recep        PF00104.33   213 NEMA_MeloiHapla_MhA1_Contig78.frz3.gene22 -            351     2e-12   33.3   0.1   1   2      0.16      0.16   -2.4   0.2    80   108    22    55     7    78 0.60 Ligand-binding domain of nuclear hormone receptor
Hormone_recep        PF00104.33   213 NEMA_MeloiHapla_MhA1_Contig78.frz3.gene22 -            351     2e-12   33.3   0.1   2   2     2e-12     2e-12   33.3   0.1   108   202   217   310   186   320 0.85 Ligand-binding domain of nuclear hormone receptor
Hormone_recep        PF00104.33   213 NEMA_MeloiHapla_MhA1_Contig790.frz3.gene5 -            440   4.7e-15   41.9   0.0   1   1   1.1e-14   1.1e-14   40.7   0.0    20   184   236   382   216   399 0.80 Ligand-binding domain of nuclear hormone receptor
Hormone_recep        PF00104.33   213 NEMA_MeloiHapla_MhA1_Contig795.frz3.fgene1 -            265   1.8e-06   13.8   0.0   1   1     4e-06     4e-06   12.7   0.0     9    66   206   264   199   265 0.89 Ligand-binding domain of nuclear hormone receptor
Hormone_recep        PF00104.33   213 NEMA_MeloiHapla_MhA1_Contig817.frz3.gene1 -            772   5.8e-30   90.6   0.0   1   1   1.5e-29   1.5e-29   89.2   0.0     9   211   419   602   416   604 0.88 Ligand-binding domain of nuclear hormone receptor
Hormone_recep        PF00104.33   213 NEMA_MeloiHapla_MhA1_Contig91.frz3.fgene1 -            594   3.5e-13   35.7   1.6   1   1   7.6e-13   7.6e-13   34.6   1.6    26   205   382   534   371   546 0.84 Ligand-binding domain of nuclear hormone receptor
Hormone_recep        PF00104.33   213 NEMA_MeloiHapla_MhA1_Contig984.frz3.gene20 -            737   1.2e-15   43.9   0.5   1   3   1.2e-15   1.2e-15   43.9   0.5    82   213   268   394   239   394 0.75 Ligand-binding domain of nuclear hormone receptor
Hormone_recep        PF00104.33   213 NEMA_MeloiHapla_MhA1_Contig984.frz3.gene20 -            737   1.2e-15   43.9   0.5   2   3      0.31      0.31   -3.3   2.5   188   208   550   570   526   595 0.47 Ligand-binding domain of nuclear hormone receptor
Hormone_recep        PF00104.33   213 NEMA_MeloiHapla_MhA1_Contig984.frz3.gene20 -            737   1.2e-15   43.9   0.5   3   3     0.059     0.059   -0.9   1.1    67   107   649   688   640   708 0.54 Ligand-binding domain of nuclear hormone receptor
Hormone_recep        PF00104.33   213 NEMA_MeloiHapla_MhA1_Contig988.frz3.gene1 -            337   9.2e-07   14.8   1.8   1   4      0.17      0.17   -2.5   0.3    65    91     6    35     2    51 0.46 Ligand-binding domain of nuclear hormone receptor
Hormone_recep        PF00104.33   213 NEMA_MeloiHapla_MhA1_Contig988.frz3.gene1 -            337   9.2e-07   14.8   1.8   2   4     0.097     0.097   -1.6   0.0    71   104   109   145    77   155 0.59 Ligand-binding domain of nuclear hormone receptor
Hormone_recep        PF00104.33   213 NEMA_MeloiHapla_MhA1_Contig988.frz3.gene1 -            337   9.2e-07   14.8   1.8   3   4      0.26      0.26   -3.0   0.0    10    25   161   176   154   181 0.83 Ligand-binding domain of nuclear hormone receptor
Hormone_recep        PF00104.33   213 NEMA_MeloiHapla_MhA1_Contig988.frz3.gene1 -            337   9.2e-07   14.8   1.8   4   4   1.9e-06   1.9e-06   13.8   0.0    21    78   263   321   242   336 0.80 Ligand-binding domain of nuclear hormone receptor
Hormone_recep        PF00104.33   213 NEMA_MeloiHapla_MhA1_Contig988.frz3.gene2 -            142   4.6e-08   19.0   0.3   1   1   5.6e-08   5.6e-08   18.7   0.3   109   194    12    96     2   115 0.88 Ligand-binding domain of nuclear hormone receptor
Hormone_recep        PF00104.33   213 NEMA_MeloiHapla_MhA1_Contig988.frz3.gene3 -            238   1.3e-08   20.8   0.5   1   1   3.1e-08   3.1e-08   19.6   0.5   113   200    38   180     4   189 0.88 Ligand-binding domain of nuclear hormone receptor
#
# Program:         hmmscan
# Version:         3.3.2 (Nov 2020)
# Pipeline mode:   SCAN
# Query file:      ../all_seq2/MeloiHapla.fa
# Target file:     ../HMM/NR.hmm
# Option settings: hmmscan --domtblout MeloiHapla.fa_NR_hmm -E 1e-05 ../HMM/NR.hmm ../all_seq2/MeloiHapla.fa 
# Current dir:     /Users/shumpei/Dropbox/Project_transcriptome_comp/240425_hmm_NR
# Date:            Thu Apr 25 19:00:07 2024
# [ok]
```
