## Supplementary table for "Multiple losses of ecdysone receptor genes in nematodes: an alternative evolutionary scenario of molting regulation": MeloiJavan.fa_NR_hmm

```
#                                                                                                   --- full sequence --- -------------- this domain -------------   hmm coord   ali coord   env coord
# target name        accession   tlen query name                                  accession   qlen   E-value  score  bias   #  of  c-Evalue  i-Evalue  score  bias  from    to  from    to  from    to  acc description of target
#------------------- ---------- -----                        -------------------- ---------- ----- --------- ------ ----- --- --- --------- --------- ------ ----- ----- ----- ----- ----- ----- ----- ---- ---------------------
Hormone_recep        PF00104.33   213 NEMA_MeloiJavan_scaffold10087_cov167.g14505 -            397   3.2e-24   71.8   7.0   1   2   9.2e-12   9.2e-12   31.1   0.9    12    63   166   217   159   223 0.89 Ligand-binding domain of nuclear hormone receptor
Hormone_recep        PF00104.33   213 NEMA_MeloiJavan_scaffold10087_cov167.g14505 -            397   3.2e-24   71.8   7.0   2   2   4.9e-16   4.9e-16   45.1   0.5   110   213   219   324   216   324 0.89 Ligand-binding domain of nuclear hormone receptor
Hormone_recep        PF00104.33   213 NEMA_MeloiJavan_scaffold10589_cov362.g14922 -            348   2.8e-08   19.7   0.1   1   2   6.4e-05   6.4e-05    8.8   0.1    20    57   219   256   216   273 0.75 Ligand-binding domain of nuclear hormone receptor
Hormone_recep        PF00104.33   213 NEMA_MeloiJavan_scaffold10589_cov362.g14922 -            348   2.8e-08   19.7   0.1   2   2   3.6e-05   3.6e-05    9.5   0.0   150   206   267   324   253   328 0.82 Ligand-binding domain of nuclear hormone receptor
Hormone_recep        PF00104.33   213 NEMA_MeloiJavan_scaffold10889_cov197.g15150 -            241   4.2e-19   55.1   0.1   1   1   6.3e-19   6.3e-19   54.5   0.1    22   194    35   196    32   199 0.85 Ligand-binding domain of nuclear hormone receptor
Hormone_recep        PF00104.33   213 NEMA_MeloiJavan_scaffold11387_cov298.g15532 -            278   1.5e-06   14.0   0.2   1   3      0.15      0.15   -2.3   0.0     9    34    65    90    60    94 0.76 Ligand-binding domain of nuclear hormone receptor
Hormone_recep        PF00104.33   213 NEMA_MeloiJavan_scaffold11387_cov298.g15532 -            278   1.5e-06   14.0   0.2   2   3   9.1e-06   9.1e-06   11.5   0.0     9    47   119   158   114   213 0.91 Ligand-binding domain of nuclear hormone receptor
Hormone_recep        PF00104.33   213 NEMA_MeloiJavan_scaffold11387_cov298.g15532 -            278   1.5e-06   14.0   0.2   3   3     0.055     0.055   -0.8   0.0   159   196   234   274   224   275 0.75 Ligand-binding domain of nuclear hormone receptor
Hormone_recep        PF00104.33   213 NEMA_MeloiJavan_scaffold11388_cov150.g15543 -            201   6.7e-12   31.6   0.2   1   1   5.9e-10   5.9e-10   25.2   0.2     9   196    27   197    21   199 0.74 Ligand-binding domain of nuclear hormone receptor
Hormone_recep        PF00104.33   213 NEMA_MeloiJavan_scaffold1141_cov217.g2551 -            325     2e-13   36.6   0.3   1   1     4e-13     4e-13   35.6   0.3     9   197   109   294   102   308 0.70 Ligand-binding domain of nuclear hormone receptor
Hormone_recep        PF00104.33   213 NEMA_MeloiJavan_scaffold11644_cov231.g15774 -            344     1e-17   50.6   0.0   1   1     3e-17     3e-17   49.0   0.0    20   193   133   293   131   294 0.87 Ligand-binding domain of nuclear hormone receptor
Hormone_recep        PF00104.33   213 NEMA_MeloiJavan_scaffold11978_cov152.g16006 -            250   8.6e-07   14.9   0.4   1   2     0.073     0.073   -1.3   0.1    59   107    67    98    44   132 0.57 Ligand-binding domain of nuclear hormone receptor
Hormone_recep        PF00104.33   213 NEMA_MeloiJavan_scaffold11978_cov152.g16006 -            250   8.6e-07   14.9   0.4   2   2   2.1e-06   2.1e-06   13.6   0.0    22    65   174   217   156   243 0.80 Ligand-binding domain of nuclear hormone receptor
Hormone_recep        PF00104.33   213 NEMA_MeloiJavan_scaffold12341_cov162.g16232 -            724   4.8e-20   58.2   0.0   1   1     2e-19     2e-19   56.1   0.0    12   209   304   604   295   608 0.82 Ligand-binding domain of nuclear hormone receptor
Hormone_recep        PF00104.33   213 NEMA_MeloiJavan_scaffold12361_cov162.g16251 -            199   4.4e-07   15.8   0.0   1   1   1.5e-06   1.5e-06   14.1   0.0    26   145    10   116     7   181 0.68 Ligand-binding domain of nuclear hormone receptor
Hormone_recep        PF00104.33   213 NEMA_MeloiJavan_scaffold1299_cov139.g2844 -            158   3.1e-10   26.1   0.1   1   2     0.029     0.029    0.1   0.0    19    46    27    54    18    56 0.79 Ligand-binding domain of nuclear hormone receptor
Hormone_recep        PF00104.33   213 NEMA_MeloiJavan_scaffold1299_cov139.g2844 -            158   3.1e-10   26.1   0.1   2   2   1.5e-09   1.5e-09   23.9   0.0    15    76    77   138    61   153 0.90 Ligand-binding domain of nuclear hormone receptor
Hormone_recep        PF00104.33   213 NEMA_MeloiJavan_scaffold135_cov156.g351 -            394   1.3e-08   20.8   0.6   1   2      0.07      0.07   -1.2   0.0    17    56   136   176   123   178 0.79 Ligand-binding domain of nuclear hormone receptor
Hormone_recep        PF00104.33   213 NEMA_MeloiJavan_scaffold135_cov156.g351 -            394   1.3e-08   20.8   0.6   2   2   4.9e-08   4.9e-08   18.9   0.4   161   212   195   249   193   250 0.88 Ligand-binding domain of nuclear hormone receptor
Hormone_recep        PF00104.33   213 NEMA_MeloiJavan_scaffold13708_cov186.g17021 -            417   2.7e-09   23.0   0.2   1   2     2e-05     2e-05   10.4   0.1    22    58   287   323   283   340 0.74 Ligand-binding domain of nuclear hormone receptor
Hormone_recep        PF00104.33   213 NEMA_MeloiJavan_scaffold13708_cov186.g17021 -            417   2.7e-09   23.0   0.2   2   2   1.4e-05   1.4e-05   10.9   0.0   150   206   333   390   319   395 0.82 Ligand-binding domain of nuclear hormone receptor
Hormone_recep        PF00104.33   213 NEMA_MeloiJavan_scaffold13763_cov206.g17067 -            514   3.1e-16   45.7   0.1   1   1   6.7e-16   6.7e-16   44.6   0.1    86   213   363   497   308   497 0.74 Ligand-binding domain of nuclear hormone receptor
Hormone_recep        PF00104.33   213 NEMA_MeloiJavan_scaffold14440_cov226.g17470 -            267   4.8e-13   35.3   0.1   1   1   6.8e-13   6.8e-13   34.8   0.1    99   189   131   220   100   225 0.85 Ligand-binding domain of nuclear hormone receptor
Hormone_recep        PF00104.33   213 NEMA_MeloiJavan_scaffold144_cov237.g380 -            434     3e-19   55.6   2.8   1   2   1.5e-15   1.5e-15   43.4   0.1     6    77   263   334   259   348 0.91 Ligand-binding domain of nuclear hormone receptor
Hormone_recep        PF00104.33   213 NEMA_MeloiJavan_scaffold144_cov237.g380 -            434     3e-19   55.6   2.8   2   2     6e-06     6e-06   12.1   0.6   151   213   355   418   337   418 0.88 Ligand-binding domain of nuclear hormone receptor
Hormone_recep        PF00104.33   213 NEMA_MeloiJavan_scaffold14804_cov226.g17637 -            479     4e-16   45.4   1.4   1   2      0.24      0.24   -2.9   0.3    75   105    47    80    39    91 0.49 Ligand-binding domain of nuclear hormone receptor
Hormone_recep        PF00104.33   213 NEMA_MeloiJavan_scaffold14804_cov226.g17637 -            479     4e-16   45.4   1.4   2   2     4e-16     4e-16   45.4   1.4    20   206   290   455   287   459 0.86 Ligand-binding domain of nuclear hormone receptor
Hormone_recep        PF00104.33   213 NEMA_MeloiJavan_scaffold15063_cov154.g17738 -            203   4.1e-14   38.8   1.9   1   1     5e-14     5e-14   38.5   1.9    86   202    40   151    19   162 0.79 Ligand-binding domain of nuclear hormone receptor
Hormone_recep        PF00104.33   213 NEMA_MeloiJavan_scaffold1579_cov153.g3308 -            252   1.4e-07   17.5   0.0   1   1   3.1e-07   3.1e-07   16.3   0.0    23    83   175   235   156   251 0.86 Ligand-binding domain of nuclear hormone receptor
Hormone_recep        PF00104.33   213 NEMA_MeloiJavan_scaffold16182_cov357.g18146 -            546   1.1e-13   37.4   2.0   1   1   2.4e-13   2.4e-13   36.3   2.0    26   205   337   487   327   504 0.84 Ligand-binding domain of nuclear hormone receptor
Hormone_recep        PF00104.33   213 NEMA_MeloiJavan_scaffold1618_cov212.g3383 -            299   1.1e-06   14.5   0.0   1   1   2.1e-06   2.1e-06   13.6   0.0     6    79   202   275   198   294 0.85 Ligand-binding domain of nuclear hormone receptor
Hormone_recep        PF00104.33   213 NEMA_MeloiJavan_scaffold1689_cov155.g3474 -            386   6.4e-11   28.4   1.2   1   1   8.3e-11   8.3e-11   28.0   0.4    39   177   238   376   229   386 0.80 Ligand-binding domain of nuclear hormone receptor
Hormone_recep        PF00104.33   213 NEMA_MeloiJavan_scaffold1765_cov247.g3599 -             79   1.5e-11   30.4   0.0   1   1   1.8e-11   1.8e-11   30.1   0.0   160   213     2    55     1    55 0.90 Ligand-binding domain of nuclear hormone receptor
Hormone_recep        PF00104.33   213 NEMA_MeloiJavan_scaffold1797_cov195.g3660 -            601   1.2e-22   66.6   0.0   1   3   1.2e-22   1.2e-22   66.6   0.0     6   213    10   209     7   209 0.86 Ligand-binding domain of nuclear hormone receptor
Hormone_recep        PF00104.33   213 NEMA_MeloiJavan_scaffold1797_cov195.g3660 -            601   1.2e-22   66.6   0.0   2   3      0.15      0.15   -2.3   0.0    71   107   256   289   245   293 0.70 Ligand-binding domain of nuclear hormone receptor
Hormone_recep        PF00104.33   213 NEMA_MeloiJavan_scaffold1797_cov195.g3660 -            601   1.2e-22   66.6   0.0   3   3      0.14      0.14   -2.2   1.4    89   105   381   397   336   447 0.64 Ligand-binding domain of nuclear hormone receptor
Hormone_recep        PF00104.33   213 NEMA_MeloiJavan_scaffold19196_cov476.g19152 -            232   1.1e-14   40.6   0.1   1   1   1.5e-14   1.5e-14   40.3   0.1    26   177    37   175    28   205 0.83 Ligand-binding domain of nuclear hormone receptor
Hormone_recep        PF00104.33   213 NEMA_MeloiJavan_scaffold20250_cov215.g19436 -            511     1e-11   30.9  11.6   1   2   2.3e-09   2.3e-09   23.3   9.1    32   193   156   324   149   330 0.81 Ligand-binding domain of nuclear hormone receptor
Hormone_recep        PF00104.33   213 NEMA_MeloiJavan_scaffold20250_cov215.g19436 -            511     1e-11   30.9  11.6   2   2   0.00015   0.00015    7.5   0.0   128   152   445   465   393   475 0.80 Ligand-binding domain of nuclear hormone receptor
Hormone_recep        PF00104.33   213 NEMA_MeloiJavan_scaffold20250_cov215.g19437 -            455     2e-12   33.3   0.2   1   2    0.0058    0.0058    2.4   3.0    39   150    42   154    35   167 0.75 Ligand-binding domain of nuclear hormone receptor
Hormone_recep        PF00104.33   213 NEMA_MeloiJavan_scaffold20250_cov215.g19437 -            455     2e-12   33.3   0.2   2   2     2e-12     2e-12   33.3   0.2     8   191   242   414   237   433 0.83 Ligand-binding domain of nuclear hormone receptor
Hormone_recep        PF00104.33   213 NEMA_MeloiJavan_scaffold2155_cov181.g4342 -            265   4.1e-11   29.0   1.5   1   1   7.4e-11   7.4e-11   28.1   1.5    67   192    94   221    85   261 0.76 Ligand-binding domain of nuclear hormone receptor
Hormone_recep        PF00104.33   213 NEMA_MeloiJavan_scaffold2155_cov181.g4343 -            434   1.1e-10   27.5   0.1   1   1   3.7e-10   3.7e-10   25.8   0.1   105   192   304   390   280   392 0.83 Ligand-binding domain of nuclear hormone receptor
Hormone_recep        PF00104.33   213 NEMA_MeloiJavan_scaffold2189_cov208.g4410 -            451   3.3e-20   58.7   1.6   1   1   5.3e-20   5.3e-20   58.0   1.6     2   203   196   422   195   429 0.84 Ligand-binding domain of nuclear hormone receptor
Hormone_recep        PF00104.33   213 NEMA_MeloiJavan_scaffold2195_cov151.g4425 -             89   1.5e-06   14.1   0.0   1   1   1.8e-06   1.8e-06   13.8   0.0   115   148     3    36     1    52 0.79 Ligand-binding domain of nuclear hormone receptor
Hormone_recep        PF00104.33   213 NEMA_MeloiJavan_scaffold22077_cov153.g19845 -            199   1.5e-13   36.9   1.3   1   1     2e-13     2e-13   36.5   1.3   123   213     1    93     1    93 0.90 Ligand-binding domain of nuclear hormone receptor
Hormone_recep        PF00104.33   213 NEMA_MeloiJavan_scaffold2351_cov167.g4712 -            118   1.8e-08   20.4   0.0   1   1   2.1e-08   2.1e-08   20.2   0.0   116   178     4    64     1    82 0.84 Ligand-binding domain of nuclear hormone receptor
Hormone_recep        PF00104.33   213 NEMA_MeloiJavan_scaffold24714_cov169.g20301 -            396   2.1e-32   98.6   0.0   1   1   3.3e-32   3.3e-32   97.9   0.0     6   213   129   326   125   326 0.85 Ligand-binding domain of nuclear hormone receptor
Hormone_recep        PF00104.33   213 NEMA_MeloiJavan_scaffold25836_cov157.g20429 -            295   8.4e-07   14.9   0.0   1   1     2e-06     2e-06   13.7   0.0    26    66    93   133    66   257 0.68 Ligand-binding domain of nuclear hormone receptor
Hormone_recep        PF00104.33   213 NEMA_MeloiJavan_scaffold2786_cov212.g5431 -            246   3.1e-13   35.9   0.4   1   1   9.6e-13   9.6e-13   34.3   0.4    19   190    95   244    91   245 0.89 Ligand-binding domain of nuclear hormone receptor
Hormone_recep        PF00104.33   213 NEMA_MeloiJavan_scaffold2965_cov280.g5749 -            349     5e-22   64.7   0.6   1   1     7e-22     7e-22   64.2   0.6    56   213   168   325   129   325 0.86 Ligand-binding domain of nuclear hormone receptor
Hormone_recep        PF00104.33   213 NEMA_MeloiJavan_scaffold2980_cov357.g5761 -            131   1.1e-10   27.6   0.0   1   1   1.3e-10   1.3e-10   27.3   0.0   156   213     3    61     1    61 0.92 Ligand-binding domain of nuclear hormone receptor
Hormone_recep        PF00104.33   213 NEMA_MeloiJavan_scaffold2982_cov197.g5763 -            175   7.1e-16   44.6   0.0   1   1   8.7e-16   8.7e-16   44.3   0.0   119   213     2    88     1    88 0.92 Ligand-binding domain of nuclear hormone receptor
Hormone_recep        PF00104.33   213 NEMA_MeloiJavan_scaffold29948_cov299.g20785 -             93   8.7e-08   18.1   0.0   1   1   1.2e-07   1.2e-07   17.7   0.0    10    71     8    70     2    92 0.81 Ligand-binding domain of nuclear hormone receptor
Hormone_recep        PF00104.33   213 NEMA_MeloiJavan_scaffold2_cov203.g4 -            603   1.9e-13   36.6   0.0   1   1   4.9e-13   4.9e-13   35.3   0.0    14   196   408   589   401   598 0.83 Ligand-binding domain of nuclear hormone receptor
Hormone_recep        PF00104.33   213 NEMA_MeloiJavan_scaffold3177_cov227.g6143 -            382   6.4e-12   31.6   0.4   1   1   5.3e-10   5.3e-10   25.3   0.4     9   196   123   292   118   303 0.76 Ligand-binding domain of nuclear hormone receptor
Hormone_recep        PF00104.33   213 NEMA_MeloiJavan_scaffold3322_cov198.g6436 -            190   5.6e-16   44.9   0.0   1   1   7.1e-16   7.1e-16   44.5   0.0    94   213    42   173     5   173 0.74 Ligand-binding domain of nuclear hormone receptor
Hormone_recep        PF00104.33   213 NEMA_MeloiJavan_scaffold33670_cov319.g20979 -            138   7.6e-18   51.0   0.0   1   1   9.9e-18   9.9e-18   50.6   0.0     6   143    10   132     7   137 0.85 Ligand-binding domain of nuclear hormone receptor
Hormone_recep        PF00104.33   213 NEMA_MeloiJavan_scaffold3399_cov283.g6555 -            348   8.5e-07   14.9   1.3   1   1     2e-06     2e-06   13.6   1.3    33   151   172   292   150   310 0.84 Ligand-binding domain of nuclear hormone receptor
Hormone_recep        PF00104.33   213 NEMA_MeloiJavan_scaffold34172_cov163.g21237 -            440   5.4e-19   54.7   0.8   1   1   1.2e-18   1.2e-18   53.6   0.8    13   213   224   426   218   426 0.84 Ligand-binding domain of nuclear hormone receptor
Hormone_recep        PF00104.33   213 NEMA_MeloiJavan_scaffold34192_cov147.g21271 -            344   2.4e-19   55.9   0.2   1   2      0.56      0.56   -4.1   0.0    55    77    45    67    38    81 0.56 Ligand-binding domain of nuclear hormone receptor
Hormone_recep        PF00104.33   213 NEMA_MeloiJavan_scaffold34192_cov147.g21271 -            344   2.4e-19   55.9   0.2   2   2   4.7e-19   4.7e-19   54.9   0.0    23   192   143   300   138   302 0.87 Ligand-binding domain of nuclear hormone receptor
Hormone_recep        PF00104.33   213 NEMA_MeloiJavan_scaffold34569_cov220.g21393 -           1608     7e-22   64.2   0.2   1   3      0.36      0.36   -3.5   0.2    14    37   257   280   255   295 0.80 Ligand-binding domain of nuclear hormone receptor
Hormone_recep        PF00104.33   213 NEMA_MeloiJavan_scaffold34569_cov220.g21393 -           1608     7e-22   64.2   0.2   2   3   2.4e-09   2.4e-09   23.2   0.0    18    74   786   842   774   889 0.82 Ligand-binding domain of nuclear hormone receptor
Hormone_recep        PF00104.33   213 NEMA_MeloiJavan_scaffold34569_cov220.g21393 -           1608     7e-22   64.2   0.2   3   3     1e-13     1e-13   37.5   0.0   108   205   998  1094   969  1100 0.83 Ligand-binding domain of nuclear hormone receptor
Hormone_recep        PF00104.33   213 NEMA_MeloiJavan_scaffold34602_cov232.g21455 -            433   1.1e-10   27.6   0.3   1   1   2.5e-10   2.5e-10   26.4   0.3   103   192   301   389   272   391 0.82 Ligand-binding domain of nuclear hormone receptor
Hormone_recep        PF00104.33   213 NEMA_MeloiJavan_scaffold34667_cov245.g21526 -            610   3.3e-10   26.0   0.4   1   2      0.27      0.27   -3.1   0.1    75   119   299   334   287   346 0.52 Ligand-binding domain of nuclear hormone receptor
Hormone_recep        PF00104.33   213 NEMA_MeloiJavan_scaffold34667_cov245.g21526 -            610   3.3e-10   26.0   0.4   2   2   3.3e-10   3.3e-10   26.0   0.4     7   154   441   572   438   580 0.70 Ligand-binding domain of nuclear hormone receptor
Hormone_recep        PF00104.33   213 NEMA_MeloiJavan_scaffold34792_cov280.g21743 -            233   1.7e-13   36.8   0.1   1   1   2.7e-13   2.7e-13   36.1   0.1    22   192    30   187    27   191 0.86 Ligand-binding domain of nuclear hormone receptor
Hormone_recep        PF00104.33   213 NEMA_MeloiJavan_scaffold34811_cov176.g21785 -            355   7.8e-09   21.5   3.2   1   3     0.037     0.037   -0.3   0.0    28    68    99   146    86   171 0.73 Ligand-binding domain of nuclear hormone receptor
Hormone_recep        PF00104.33   213 NEMA_MeloiJavan_scaffold34811_cov176.g21785 -            355   7.8e-09   21.5   3.2   2   3   1.2e-06   1.2e-06   14.4   0.1    14    61   172   219   158   225 0.87 Ligand-binding domain of nuclear hormone receptor
Hormone_recep        PF00104.33   213 NEMA_MeloiJavan_scaffold34811_cov176.g21785 -            355   7.8e-09   21.5   3.2   3   3   0.00043   0.00043    6.0   0.3   141   201   248   298   237   307 0.76 Ligand-binding domain of nuclear hormone receptor
Hormone_recep        PF00104.33   213 NEMA_MeloiJavan_scaffold34877_cov177.g21934 -            214   2.3e-06   13.5   0.0   1   1   4.2e-06   4.2e-06   12.6   0.0    15    65   134   184   125   213 0.83 Ligand-binding domain of nuclear hormone receptor
Hormone_recep        PF00104.33   213 NEMA_MeloiJavan_scaffold34958_cov258.g22056 -            184   2.7e-07   16.5   0.1   1   2      0.07      0.07   -1.2   0.0    53    57    46    50    16   103 0.59 Ligand-binding domain of nuclear hormone receptor
Hormone_recep        PF00104.33   213 NEMA_MeloiJavan_scaffold34958_cov258.g22056 -            184   2.7e-07   16.5   0.1   2   2   6.6e-07   6.6e-07   15.2   0.0     9    74   113   179   105   184 0.77 Ligand-binding domain of nuclear hormone receptor
Hormone_recep        PF00104.33   213 NEMA_MeloiJavan_scaffold35085_cov345.g22211 -            438     5e-16   45.0   2.3   1   2     5e-16     5e-16   45.0   2.3    18   193   141   300   129   309 0.85 Ligand-binding domain of nuclear hormone receptor
Hormone_recep        PF00104.33   213 NEMA_MeloiJavan_scaffold35085_cov345.g22211 -            438     5e-16   45.0   2.3   2   2      0.05      0.05   -0.7   0.1   108   133   386   411   333   425 0.66 Ligand-binding domain of nuclear hormone receptor
Hormone_recep        PF00104.33   213 NEMA_MeloiJavan_scaffold35352_cov260.g22418 -            388   3.8e-13   35.6   0.8   1   2     0.035     0.035   -0.2   0.1   172   198    79   109    65   122 0.82 Ligand-binding domain of nuclear hormone receptor
Hormone_recep        PF00104.33   213 NEMA_MeloiJavan_scaffold35352_cov260.g22418 -            388   3.8e-13   35.6   0.8   2   2   1.8e-12   1.8e-12   33.4   0.1    22   192   193   350   190   365 0.83 Ligand-binding domain of nuclear hormone receptor
Hormone_recep        PF00104.33   213 NEMA_MeloiJavan_scaffold35612_cov237.g22559 -            309   1.6e-15   43.4   1.2   1   3     0.071     0.071   -1.2   0.1    65   102    36    72    26    89 0.46 Ligand-binding domain of nuclear hormone receptor
Hormone_recep        PF00104.33   213 NEMA_MeloiJavan_scaffold35612_cov237.g22559 -            309   1.6e-15   43.4   1.2   2   3     6e-13     6e-13   35.0   0.0     6    70   134   198   129   207 0.92 Ligand-binding domain of nuclear hormone receptor
Hormone_recep        PF00104.33   213 NEMA_MeloiJavan_scaffold35612_cov237.g22559 -            309   1.6e-15   43.4   1.2   3   3   0.00037   0.00037    6.3   0.0   151   203   226   281   217   291 0.69 Ligand-binding domain of nuclear hormone receptor
Hormone_recep        PF00104.33   213 NEMA_MeloiJavan_scaffold35707_cov197.g22617 -            402   8.1e-09   21.5  18.6   1   3     4e-07     4e-07   16.0   8.4    34   143     6   123     1   147 0.75 Ligand-binding domain of nuclear hormone receptor
Hormone_recep        PF00104.33   213 NEMA_MeloiJavan_scaffold35707_cov197.g22617 -            402   8.1e-09   21.5  18.6   2   3   0.00021   0.00021    7.0   4.1   113   175   133   196   124   327 0.86 Ligand-binding domain of nuclear hormone receptor
Hormone_recep        PF00104.33   213 NEMA_MeloiJavan_scaffold35707_cov197.g22617 -            402   8.1e-09   21.5  18.6   3   3    0.0066    0.0066    2.2   0.3   114   183   264   329   213   366 0.63 Ligand-binding domain of nuclear hormone receptor
Hormone_recep        PF00104.33   213 NEMA_MeloiJavan_scaffold3614_cov229.g6865 -            344   5.5e-18   51.4   2.6   1   1   8.1e-18   8.1e-18   50.9   2.6    10   183    98   258    90   286 0.79 Ligand-binding domain of nuclear hormone receptor
Hormone_recep        PF00104.33   213 NEMA_MeloiJavan_scaffold37527_cov305.g23330 -            184   1.7e-06   13.9   0.5   1   1   3.9e-06   3.9e-06   12.7   0.5   118   143    53    78    32   144 0.70 Ligand-binding domain of nuclear hormone receptor
Hormone_recep        PF00104.33   213 NEMA_MeloiJavan_scaffold3902_cov267.g7309 -            518   1.5e-13   36.9   4.0   1   2   1.5e-13   1.5e-13   36.9   4.0    18   155   121   247   114   278 0.79 Ligand-binding domain of nuclear hormone receptor
Hormone_recep        PF00104.33   213 NEMA_MeloiJavan_scaffold3902_cov267.g7309 -            518   1.5e-13   36.9   4.0   2   2      0.11      0.11   -1.8   0.1    68   133   373   396   357   420 0.56 Ligand-binding domain of nuclear hormone receptor
Hormone_recep        PF00104.33   213 NEMA_MeloiJavan_scaffold3956_cov265.g7385 -            614   9.3e-30   89.9   0.0   1   1   2.1e-29   2.1e-29   88.7   0.0     9   211   253   436   250   438 0.88 Ligand-binding domain of nuclear hormone receptor
Hormone_recep        PF00104.33   213 NEMA_MeloiJavan_scaffold41595_cov284.g23878 -             78   5.8e-09   22.0   0.1   1   1   5.9e-09   5.9e-09   21.9   0.1   109   150    36    73    15    77 0.87 Ligand-binding domain of nuclear hormone receptor
Hormone_recep        PF00104.33   213 NEMA_MeloiJavan_scaffold4226_cov183.g7853 -            179   8.2e-09   21.5   0.0   1   1   1.1e-08   1.1e-08   21.1   0.0   108   193    43   127    14   129 0.88 Ligand-binding domain of nuclear hormone receptor
Hormone_recep        PF00104.33   213 NEMA_MeloiJavan_scaffold4227_cov149.g7854 -            179   1.7e-10   27.0   0.1   1   1   2.2e-10   2.2e-10   26.6   0.1   106   193    41   127     3   129 0.86 Ligand-binding domain of nuclear hormone receptor
Hormone_recep        PF00104.33   213 NEMA_MeloiJavan_scaffold4408_cov211.g8086 -            290   1.8e-10   26.9   1.9   1   2    0.0027    0.0027    3.4   0.0    20    46   114   140   106   142 0.89 Ligand-binding domain of nuclear hormone receptor
Hormone_recep        PF00104.33   213 NEMA_MeloiJavan_scaffold4408_cov211.g8086 -            290   1.8e-10   26.9   1.9   2   2   3.8e-09   3.8e-09   22.6   0.5   109   211   166   268   144   270 0.78 Ligand-binding domain of nuclear hormone receptor
Hormone_recep        PF00104.33   213 NEMA_MeloiJavan_scaffold4610_cov245.g8428 -            451   5.6e-21   61.2   2.2   1   1   8.9e-21   8.9e-21   60.6   2.2     2   203   196   422   195   429 0.86 Ligand-binding domain of nuclear hormone receptor
Hormone_recep        PF00104.33   213 NEMA_MeloiJavan_scaffold4654_cov204.g8493 -            623   9.4e-30   89.9   0.0   1   1   2.2e-29   2.2e-29   88.7   0.0     9   211   199   382   196   384 0.88 Ligand-binding domain of nuclear hormone receptor
Hormone_recep        PF00104.33   213 NEMA_MeloiJavan_scaffold4658_cov159.g8500 -            333   4.5e-14   38.7   1.3   1   1   7.7e-14   7.7e-14   37.9   1.3    26   205   145   295   135   310 0.85 Ligand-binding domain of nuclear hormone receptor
Hormone_recep        PF00104.33   213 NEMA_MeloiJavan_scaffold4683_cov250.g8542 -            772   8.3e-10   24.7   0.1   1   1   2.5e-09   2.5e-09   23.2   0.1     7    70   618   681   615   750 0.88 Ligand-binding domain of nuclear hormone receptor
Hormone_recep        PF00104.33   213 NEMA_MeloiJavan_scaffold4793_cov241.g8680 -            225   1.3e-20   60.1   0.1   1   1   2.1e-20   2.1e-20   59.3   0.0    20   192    21   181    14   184 0.88 Ligand-binding domain of nuclear hormone receptor
Hormone_recep        PF00104.33   213 NEMA_MeloiJavan_scaffold4906_cov155.g8803 -            191   7.9e-13   34.6   0.1   1   1   1.1e-12   1.1e-12   34.1   0.1    16   139    24   136    18   138 0.87 Ligand-binding domain of nuclear hormone receptor
Hormone_recep        PF00104.33   213 NEMA_MeloiJavan_scaffold4926_cov286.g8825 -           1178   6.5e-15   41.4   0.1   1   1   1.6e-14   1.6e-14   40.1   0.1   112   213   201   301   173   301 0.87 Ligand-binding domain of nuclear hormone receptor
Hormone_recep        PF00104.33   213 NEMA_MeloiJavan_scaffold4932_cov178.g8836 -            666   1.7e-06   13.9   0.3   1   2   5.2e-06   5.2e-06   12.3   0.0   110   154    34    74    19   123 0.80 Ligand-binding domain of nuclear hormone receptor
Hormone_recep        PF00104.33   213 NEMA_MeloiJavan_scaffold4932_cov178.g8836 -            666   1.7e-06   13.9   0.3   2   2      0.17      0.17   -2.5   0.1    76   128   373   425   342   427 0.65 Ligand-binding domain of nuclear hormone receptor
Hormone_recep        PF00104.33   213 NEMA_MeloiJavan_scaffold4937_cov151.g8843 -            729   6.4e-07   15.3   0.1   1   1   1.3e-06   1.3e-06   14.3   0.1   125   182   580   632   527   647 0.84 Ligand-binding domain of nuclear hormone receptor
Hormone_recep        PF00104.33   213 NEMA_MeloiJavan_scaffold4943_cov276.g8851 -           1894   1.3e-26   79.6   0.4   1   2      0.58      0.58   -4.2   0.9   132   177  1324  1368  1322  1396 0.71 Ligand-binding domain of nuclear hormone receptor
Hormone_recep        PF00104.33   213 NEMA_MeloiJavan_scaffold4943_cov276.g8851 -           1894   1.3e-26   79.6   0.4   2   2   1.3e-26   1.3e-26   79.6   0.4    14   213  1671  1877  1662  1877 0.86 Ligand-binding domain of nuclear hormone receptor
Hormone_recep        PF00104.33   213 NEMA_MeloiJavan_scaffold50555_cov305.g25111 -            299   4.5e-06   12.5   0.0   1   1   7.8e-06   7.8e-06   11.7   0.0     8    56   247   296   242   298 0.83 Ligand-binding domain of nuclear hormone receptor
Hormone_recep        PF00104.33   213 NEMA_MeloiJavan_scaffold5108_cov187.g9072 -            908   2.4e-10   26.5   0.5   1   2      0.46      0.46   -3.9   0.2    86   107   660   686   648   694 0.59 Ligand-binding domain of nuclear hormone receptor
Hormone_recep        PF00104.33   213 NEMA_MeloiJavan_scaffold5108_cov187.g9072 -            908   2.4e-10   26.5   0.5   2   2   2.4e-10   2.4e-10   26.5   0.5    77   212   769   896   754   897 0.78 Ligand-binding domain of nuclear hormone receptor
Hormone_recep        PF00104.33   213 NEMA_MeloiJavan_scaffold5223_cov235.g9263 -            411     4e-11   29.0   3.0   1   2   1.7e-10   1.7e-10   27.0   0.7     4    54   287   334   282   337 0.83 Ligand-binding domain of nuclear hormone receptor
Hormone_recep        PF00104.33   213 NEMA_MeloiJavan_scaffold5223_cov235.g9263 -            411     4e-11   29.0   3.0   2   2    0.0096    0.0096    1.6   0.1   163   208   337   384   333   389 0.77 Ligand-binding domain of nuclear hormone receptor
Hormone_recep        PF00104.33   213 NEMA_MeloiJavan_scaffold5237_cov236.g9283 -            315   2.9e-19   55.6   1.1   1   1   4.4e-19   4.4e-19   55.0   1.1    32   212   131   303   122   304 0.87 Ligand-binding domain of nuclear hormone receptor
Hormone_recep        PF00104.33   213 NEMA_MeloiJavan_scaffold5369_cov166.g9472 -            367   1.5e-12   33.7   4.0   1   2   2.5e-12   2.5e-12   32.9   0.6     4    70   222   285   217   295 0.84 Ligand-binding domain of nuclear hormone receptor
Hormone_recep        PF00104.33   213 NEMA_MeloiJavan_scaffold5369_cov166.g9472 -            367   1.5e-12   33.7   4.0   2   2     0.014     0.014    1.1   0.2   162   211   309   361   302   363 0.72 Ligand-binding domain of nuclear hormone receptor
Hormone_recep        PF00104.33   213 NEMA_MeloiJavan_scaffold5706_cov169.g9867 -            429   4.1e-26   78.0   0.9   1   1   7.4e-26   7.4e-26   77.2   0.9    26   213   180   357   166   357 0.86 Ligand-binding domain of nuclear hormone receptor
Hormone_recep        PF00104.33   213 NEMA_MeloiJavan_scaffold5706_cov169.g9869 -            397   2.1e-32   98.6   0.0   1   1   3.2e-32   3.2e-32   97.9   0.0     6   213   131   328   127   328 0.85 Ligand-binding domain of nuclear hormone receptor
Hormone_recep        PF00104.33   213 NEMA_MeloiJavan_scaffold5787_cov155.g9997 -            274   1.9e-12   33.3   2.9   1   2       0.1       0.1   -1.7   0.2   164   164    56    56     6    94 0.55 Ligand-binding domain of nuclear hormone receptor
Hormone_recep        PF00104.33   213 NEMA_MeloiJavan_scaffold5787_cov155.g9997 -            274   1.9e-12   33.3   2.9   2   2   1.9e-12   1.9e-12   33.3   2.9    87   198   149   258   109   266 0.83 Ligand-binding domain of nuclear hormone receptor
Hormone_recep        PF00104.33   213 NEMA_MeloiJavan_scaffold6003_cov289.g10295 -            463     3e-27   81.7   2.0   1   1   4.9e-27   4.9e-27   81.0   2.0     6   213   276   462   272   462 0.90 Ligand-binding domain of nuclear hormone receptor
Hormone_recep        PF00104.33   213 NEMA_MeloiJavan_scaffold6042_cov159.g10352 -            296   2.4e-10   26.5   1.4   1   1   7.7e-10   7.7e-10   24.8   0.8    21   193    79   242    62   253 0.75 Ligand-binding domain of nuclear hormone receptor
Hormone_recep        PF00104.33   213 NEMA_MeloiJavan_scaffold6083_cov175.g10390 -            239   1.5e-19   56.6   0.4   1   1   2.1e-19   2.1e-19   56.1   0.4    21   194    34   194    31   197 0.89 Ligand-binding domain of nuclear hormone receptor
Hormone_recep        PF00104.33   213 NEMA_MeloiJavan_scaffold6178_cov254.g10539 -            346   3.9e-08   19.3   0.1   1   2   0.00015   0.00015    7.6   0.0    16    45   235   265   226   268 0.83 Ligand-binding domain of nuclear hormone receptor
Hormone_recep        PF00104.33   213 NEMA_MeloiJavan_scaffold6178_cov254.g10539 -            346   3.9e-08   19.3   0.1   2   2   1.7e-05   1.7e-05   10.6   0.0   141   198   261   314   257   328 0.76 Ligand-binding domain of nuclear hormone receptor
Hormone_recep        PF00104.33   213 NEMA_MeloiJavan_scaffold6184_cov197.g10547 -            719   3.5e-19   55.3   0.6   1   2   7.1e-19   7.1e-19   54.4   0.0     8   213    96   279    90   279 0.82 Ligand-binding domain of nuclear hormone receptor
Hormone_recep        PF00104.33   213 NEMA_MeloiJavan_scaffold6184_cov197.g10547 -            719   3.5e-19   55.3   0.6   2   2      0.39      0.39   -3.6   0.2    74   107   335   368   334   381 0.69 Ligand-binding domain of nuclear hormone receptor
Hormone_recep        PF00104.33   213 NEMA_MeloiJavan_scaffold6365_cov222.g10754 -            300   5.7e-12   31.8   3.7   1   2   4.5e-05   4.5e-05    9.2   0.6    17    65   190   238   178   249 0.84 Ligand-binding domain of nuclear hormone receptor
Hormone_recep        PF00104.33   213 NEMA_MeloiJavan_scaffold6365_cov222.g10754 -            300   5.7e-12   31.8   3.7   2   2   2.1e-09   2.1e-09   23.4   0.1   115   171   246   299   239   300 0.91 Ligand-binding domain of nuclear hormone receptor
Hormone_recep        PF00104.33   213 NEMA_MeloiJavan_scaffold6402_cov172.g10808 -            259   1.5e-06   14.0   2.0   1   2   1.6e-06   1.6e-06   14.0   0.1    99   191    21   113     4   127 0.77 Ligand-binding domain of nuclear hormone receptor
Hormone_recep        PF00104.33   213 NEMA_MeloiJavan_scaffold6402_cov172.g10808 -            259   1.5e-06   14.0   2.0   2   2     0.057     0.057   -0.9   0.3    89   174   222   237   174   254 0.49 Ligand-binding domain of nuclear hormone receptor
Hormone_recep        PF00104.33   213 NEMA_MeloiJavan_scaffold6515_cov195.g10944 -            382   2.1e-19   56.1   0.0   1   1     4e-19     4e-19   55.2   0.0    17   160   227   369   216   373 0.84 Ligand-binding domain of nuclear hormone receptor
Hormone_recep        PF00104.33   213 NEMA_MeloiJavan_scaffold6656_cov160.g11104 -            151   2.1e-06   13.6   0.0   1   1   2.7e-06   2.7e-06   13.2   0.0    48   154     9    99     6   119 0.62 Ligand-binding domain of nuclear hormone receptor
Hormone_recep        PF00104.33   213 NEMA_MeloiJavan_scaffold7131_cov225.g11697 -           1247   1.1e-14   40.6   0.2   1   1   3.2e-14   3.2e-14   39.1   0.2    19   177  1028  1172  1027  1197 0.68 Ligand-binding domain of nuclear hormone receptor
Hormone_recep        PF00104.33   213 NEMA_MeloiJavan_scaffold7132_cov242.g11700 -           1770   2.8e-14   39.3   0.2   1   1   6.7e-14   6.7e-14   38.1   0.2    19   175  1551  1697  1550  1723 0.67 Ligand-binding domain of nuclear hormone receptor
Hormone_recep        PF00104.33   213 NEMA_MeloiJavan_scaffold7154_cov171.g11722 -            110   2.8e-06   13.2   0.0   1   1   3.6e-06   3.6e-06   12.8   0.0   147   190    62   104    47   109 0.73 Ligand-binding domain of nuclear hormone receptor
Hormone_recep        PF00104.33   213 NEMA_MeloiJavan_scaffold7170_cov261.g11747 -            225   1.7e-19   56.4   0.0   1   1   2.8e-19   2.8e-19   55.7   0.0    22   192    23   181    21   184 0.88 Ligand-binding domain of nuclear hormone receptor
Hormone_recep        PF00104.33   213 NEMA_MeloiJavan_scaffold7176_cov185.g11755 -            169   5.9e-07   15.4   0.7   1   2     0.056     0.056   -0.9   0.1    85   107    46    69    16    86 0.55 Ligand-binding domain of nuclear hormone receptor
Hormone_recep        PF00104.33   213 NEMA_MeloiJavan_scaffold7176_cov185.g11755 -            169   5.9e-07   15.4   0.7   2   2   1.4e-06   1.4e-06   14.2   0.1    22    69    93   141    86   158 0.78 Ligand-binding domain of nuclear hormone receptor
Hormone_recep        PF00104.33   213 NEMA_MeloiJavan_scaffold7182_cov424.g11761 -            184   9.5e-09   21.3   0.3   1   2    0.0075    0.0075    2.0   0.0    57   128    40   100    37   110 0.74 Ligand-binding domain of nuclear hormone receptor
Hormone_recep        PF00104.33   213 NEMA_MeloiJavan_scaffold7182_cov424.g11761 -            184   9.5e-09   21.3   0.3   2   2   1.4e-07   1.4e-07   17.4   0.0   110   143   147   180   127   183 0.86 Ligand-binding domain of nuclear hormone receptor
Hormone_recep        PF00104.33   213 NEMA_MeloiJavan_scaffold7273_cov294.g11861 -            171   2.6e-09   23.1   0.1   1   1   3.7e-09   3.7e-09   22.6   0.1   114   193    42   120    28   122 0.90 Ligand-binding domain of nuclear hormone receptor
Hormone_recep        PF00104.33   213 NEMA_MeloiJavan_scaffold7458_cov227.g12059 -            335   8.1e-08   18.2   0.0   1   1   1.8e-07   1.8e-07   17.1   0.0     6    85   183   262   179   309 0.80 Ligand-binding domain of nuclear hormone receptor
Hormone_recep        PF00104.33   213 NEMA_MeloiJavan_scaffold7569_cov195.g12184 -            128   1.3e-08   20.9   0.0   1   1   1.6e-08   1.6e-08   20.5   0.0   116   178    14    74     3    91 0.83 Ligand-binding domain of nuclear hormone receptor
Hormone_recep        PF00104.33   213 NEMA_MeloiJavan_scaffold762_cov284.g1745 -           1235   9.3e-23   67.0   6.5   1   4      0.35      0.35   -3.5   0.1    92   127    44    80    14    82 0.48 Ligand-binding domain of nuclear hormone receptor
Hormone_recep        PF00104.33   213 NEMA_MeloiJavan_scaffold762_cov284.g1745 -           1235   9.3e-23   67.0   6.5   2   4      0.38      0.38   -3.6   0.1    14    37   283   306   279   321 0.79 Ligand-binding domain of nuclear hormone receptor
Hormone_recep        PF00104.33   213 NEMA_MeloiJavan_scaffold762_cov284.g1745 -           1235   9.3e-23   67.0   6.5   3   4   2.2e-09   2.2e-09   23.3   0.0    18    69   904   955   892   998 0.87 Ligand-binding domain of nuclear hormone receptor
Hormone_recep        PF00104.33   213 NEMA_MeloiJavan_scaffold762_cov284.g1745 -           1235   9.3e-23   67.0   6.5   4   4   3.2e-16   3.2e-16   45.7   0.3   108   213  1114  1218  1033  1218 0.86 Ligand-binding domain of nuclear hormone receptor
Hormone_recep        PF00104.33   213 NEMA_MeloiJavan_scaffold7645_cov156.g12260 -            290     8e-07   15.0   0.0   1   1   2.8e-06   2.8e-06   13.2   0.0    26    82    89   145    68   254 0.68 Ligand-binding domain of nuclear hormone receptor
Hormone_recep        PF00104.33   213 NEMA_MeloiJavan_scaffold8081_cov244.g12709 -            265   8.4e-08   18.2   2.2   1   3      0.33      0.33   -3.4   0.0    65    80    24    39    13    57 0.59 Ligand-binding domain of nuclear hormone receptor
Hormone_recep        PF00104.33   213 NEMA_MeloiJavan_scaffold8081_cov244.g12709 -            265   8.4e-08   18.2   2.2   2   3    0.0045    0.0045    2.7   0.0     5    68    83   153    81   180 0.76 Ligand-binding domain of nuclear hormone receptor
Hormone_recep        PF00104.33   213 NEMA_MeloiJavan_scaffold8081_cov244.g12709 -            265   8.4e-08   18.2   2.2   3   3   6.1e-07   6.1e-07   15.3   0.2    14    62   179   227   165   258 0.89 Ligand-binding domain of nuclear hormone receptor
Hormone_recep        PF00104.33   213 NEMA_MeloiJavan_scaffold814_cov217.g1834 -            377     2e-16   46.4   0.1   1   1   2.7e-16   2.7e-16   45.9   0.1   110   213   166   271   119   271 0.88 Ligand-binding domain of nuclear hormone receptor
Hormone_recep        PF00104.33   213 NEMA_MeloiJavan_scaffold8184_cov180.g12821 -            262   1.3e-19   56.8   0.3   1   1   2.2e-19   2.2e-19   56.0   0.3    21   193    57   216    54   219 0.90 Ligand-binding domain of nuclear hormone receptor
Hormone_recep        PF00104.33   213 NEMA_MeloiJavan_scaffold8393_cov172.g13014 -            364   2.3e-13   36.4   0.1   1   2    0.0011    0.0011    4.7   0.0    21    48   163   190   161   200 0.88 Ligand-binding domain of nuclear hormone receptor
Hormone_recep        PF00104.33   213 NEMA_MeloiJavan_scaffold8393_cov172.g13014 -            364   2.3e-13   36.4   0.1   2   2     4e-11     4e-11   29.0   0.0   110   194   236   319   219   321 0.87 Ligand-binding domain of nuclear hormone receptor
Hormone_recep        PF00104.33   213 NEMA_MeloiJavan_scaffold8563_cov152.g13175 -            250   2.2e-07   16.8   0.2   1   2       0.1       0.1   -1.7   0.3   167   167    59    59    10    94 0.54 Ligand-binding domain of nuclear hormone receptor
Hormone_recep        PF00104.33   213 NEMA_MeloiJavan_scaffold8563_cov152.g13175 -            250   2.2e-07   16.8   0.2   2   2   2.2e-07   2.2e-07   16.8   0.2    14   144   113   244   106   248 0.80 Ligand-binding domain of nuclear hormone receptor
Hormone_recep        PF00104.33   213 NEMA_MeloiJavan_scaffold9165_cov145.g13690 -            232   4.7e-14   38.6   0.1   1   1   6.4e-14   6.4e-14   38.2   0.1    26   175    37   173    28   196 0.76 Ligand-binding domain of nuclear hormone receptor
Hormone_recep        PF00104.33   213 NEMA_MeloiJavan_scaffold9202_cov234.g13720 -            310     1e-16   47.3   0.4   1   2     0.031     0.031   -0.0   0.4    53   106    30    84    26    96 0.55 Ligand-binding domain of nuclear hormone receptor
Hormone_recep        PF00104.33   213 NEMA_MeloiJavan_scaffold9202_cov234.g13720 -            310     1e-16   47.3   0.4   2   2   6.5e-16   6.5e-16   44.7   0.0     6   141   142   278   137   293 0.82 Ligand-binding domain of nuclear hormone receptor
Hormone_recep        PF00104.33   213 NEMA_MeloiJavan_scaffold9292_cov205.g13817 -            396   2.1e-32   98.6   0.0   1   1   3.3e-32   3.3e-32   97.9   0.0     6   213   129   326   125   326 0.85 Ligand-binding domain of nuclear hormone receptor
Hormone_recep        PF00104.33   213 NEMA_MeloiJavan_scaffold930_cov161.g2111 -            222   3.7e-12   32.4   0.0   1   1   4.9e-12   4.9e-12   32.0   0.0    38   178    46   169    24   187 0.82 Ligand-binding domain of nuclear hormone receptor
Hormone_recep        PF00104.33   213 NEMA_MeloiJavan_scaffold9752_cov190.g14233 -            303   5.5e-13   35.1   0.8   1   1   1.7e-12   1.7e-12   33.5   0.8    18   189   132   281   121   283 0.89 Ligand-binding domain of nuclear hormone receptor
Hormone_recep        PF00104.33   213 NEMA_MeloiJavan_scaffold978_cov183.g2180 -            276   7.6e-13   34.6   0.9   1   1     1e-12     1e-12   34.2   0.9    39   180   128   267   119   276 0.84 Ligand-binding domain of nuclear hormone receptor
#
# Program:         hmmscan
# Version:         3.3.2 (Nov 2020)
# Pipeline mode:   SCAN
# Query file:      ../all_seq2/MeloiJavan.fa
# Target file:     ../HMM/NR.hmm
# Option settings: hmmscan --domtblout MeloiJavan.fa_NR_hmm -E 1e-05 ../HMM/NR.hmm ../all_seq2/MeloiJavan.fa 
# Current dir:     /Users/shumpei/Dropbox/Project_transcriptome_comp/240425_hmm_NR
# Date:            Thu Apr 25 19:00:22 2024
# [ok]
```
