## Supplementary table for "Multiple losses of ecdysone receptor genes in nematodes: an alternative evolutionary scenario of molting regulation": MesorBelar.fa_NR_hmm

```
#                                                                                      --- full sequence --- -------------- this domain -------------   hmm coord   ali coord   env coord
# target name        accession   tlen query name                     accession   qlen   E-value  score  bias   #  of  c-Evalue  i-Evalue  score  bias  from    to  from    to  from    to  acc description of target
#------------------- ---------- -----           -------------------- ---------- ----- --------- ------ ----- --- --- --------- --------- ------ ----- ----- ----- ----- ----- ----- ----- ---- ---------------------
Hormone_recep        PF00104.33   213 NEMA_MesorBelar_MBELARI_LOCUS10119 -            531   3.1e-18   52.3   0.3   1   1   5.1e-18   5.1e-18   51.6   0.3    15   206   213   405   202   414 0.84 Ligand-binding domain of nuclear hormone receptor
Hormone_recep        PF00104.33   213 NEMA_MesorBelar_MBELARI_LOCUS10136 -            502   1.2e-28   86.3   0.0   1   1   2.4e-28   2.4e-28   85.3   0.0     8   200   272   460   268   473 0.84 Ligand-binding domain of nuclear hormone receptor
Hormone_recep        PF00104.33   213 NEMA_MesorBelar_MBELARI_LOCUS10209.1 -            399   2.7e-28   85.1   0.0   1   1     5e-28     5e-28   84.3   0.0     7   213   185   375   180   375 0.88 Ligand-binding domain of nuclear hormone receptor
Hormone_recep        PF00104.33   213 NEMA_MesorBelar_MBELARI_LOCUS10209.2 -            397   2.7e-28   85.1   0.0   1   1   4.9e-28   4.9e-28   84.3   0.0     7   213   183   373   178   373 0.88 Ligand-binding domain of nuclear hormone receptor
Hormone_recep        PF00104.33   213 NEMA_MesorBelar_MBELARI_LOCUS10688 -            661   8.6e-07   14.9   0.0   1   2     0.021     0.021    0.5   0.0    13    46   435   468   424   489 0.78 Ligand-binding domain of nuclear hormone receptor
Hormone_recep        PF00104.33   213 NEMA_MesorBelar_MBELARI_LOCUS10688 -            661   8.6e-07   14.9   0.0   2   2   8.8e-06   8.8e-06   11.6   0.0   133   198   534   593   528   601 0.71 Ligand-binding domain of nuclear hormone receptor
Hormone_recep        PF00104.33   213 NEMA_MesorBelar_MBELARI_LOCUS10814 -            657   6.9e-23   67.5   1.2   1   2   1.4e-22   1.4e-22   66.5   0.4    23   198   274   448   257   452 0.87 Ligand-binding domain of nuclear hormone receptor
Hormone_recep        PF00104.33   213 NEMA_MesorBelar_MBELARI_LOCUS10814 -            657   6.9e-23   67.5   1.2   2   2      0.09      0.09   -1.5   0.0   131   143   452   464   447   477 0.81 Ligand-binding domain of nuclear hormone receptor
Hormone_recep        PF00104.33   213 NEMA_MesorBelar_MBELARI_LOCUS11254 -            455   3.2e-13   35.9   0.0   1   1   6.5e-13   6.5e-13   34.9   0.0     7   174   249   395   246   418 0.88 Ligand-binding domain of nuclear hormone receptor
Hormone_recep        PF00104.33   213 NEMA_MesorBelar_MBELARI_LOCUS11466 -            463   9.8e-11   27.7   0.0   1   1   1.7e-10   1.7e-10   27.0   0.0    22   192   267   426   259   444 0.80 Ligand-binding domain of nuclear hormone receptor
Hormone_recep        PF00104.33   213 NEMA_MesorBelar_MBELARI_LOCUS11496 -            430     1e-17   50.6   1.9   1   1   1.8e-17   1.8e-17   49.8   1.9    19   206   229   406   216   412 0.80 Ligand-binding domain of nuclear hormone receptor
Hormone_recep        PF00104.33   213 NEMA_MesorBelar_MBELARI_LOCUS11535 -            483   9.2e-13   34.4   0.3   1   1   2.1e-12   2.1e-12   33.2   0.3    18   202   284   455   274   458 0.82 Ligand-binding domain of nuclear hormone receptor
Hormone_recep        PF00104.33   213 NEMA_MesorBelar_MBELARI_LOCUS11549 -            370   3.8e-14   38.9   0.3   1   2       0.3       0.3   -3.3   0.0   161   171   102   112    94   114 0.83 Ligand-binding domain of nuclear hormone receptor
Hormone_recep        PF00104.33   213 NEMA_MesorBelar_MBELARI_LOCUS11549 -            370   3.8e-14   38.9   0.3   2   2   4.6e-13   4.6e-13   35.3   0.1    19   204   165   344   161   347 0.78 Ligand-binding domain of nuclear hormone receptor
Hormone_recep        PF00104.33   213 NEMA_MesorBelar_MBELARI_LOCUS11550 -            318   9.1e-08   18.0   2.0   1   2   1.2e-06   1.2e-06   14.3   0.1    19    77   167   225   161   234 0.85 Ligand-binding domain of nuclear hormone receptor
Hormone_recep        PF00104.33   213 NEMA_MesorBelar_MBELARI_LOCUS11550 -            318   9.1e-08   18.0   2.0   2   2    0.0033    0.0033    3.1   0.3   151   203   237   291   226   295 0.73 Ligand-binding domain of nuclear hormone receptor
Hormone_recep        PF00104.33   213 NEMA_MesorBelar_MBELARI_LOCUS11561 -            446   7.2e-13   34.7   0.8   1   1   1.1e-12   1.1e-12   34.1   0.8    19   177   248   391   231   423 0.85 Ligand-binding domain of nuclear hormone receptor
Hormone_recep        PF00104.33   213 NEMA_MesorBelar_MBELARI_LOCUS12239.1 -            419   1.6e-22   66.2   0.1   1   1   2.4e-22   2.4e-22   65.7   0.1    11   201   202   390   193   402 0.90 Ligand-binding domain of nuclear hormone receptor
Hormone_recep        PF00104.33   213 NEMA_MesorBelar_MBELARI_LOCUS12239.2 -            431   1.6e-22   66.2   0.1   1   1   2.6e-22   2.6e-22   65.6   0.1    11   201   214   402   205   414 0.90 Ligand-binding domain of nuclear hormone receptor
Hormone_recep        PF00104.33   213 NEMA_MesorBelar_MBELARI_LOCUS12239.3 -            421   1.7e-22   66.2   0.1   1   1   2.5e-22   2.5e-22   65.7   0.1    11   201   204   392   195   404 0.90 Ligand-binding domain of nuclear hormone receptor
Hormone_recep        PF00104.33   213 NEMA_MesorBelar_MBELARI_LOCUS12286 -            429   1.1e-16   47.2   1.3   1   1   1.6e-16   1.6e-16   46.7   1.3    25   205   236   404   229   410 0.83 Ligand-binding domain of nuclear hormone receptor
Hormone_recep        PF00104.33   213 NEMA_MesorBelar_MBELARI_LOCUS12340 -            468   2.6e-31   95.0   0.9   1   1   4.3e-31   4.3e-31   94.3   0.9     7   213   239   450   235   450 0.93 Ligand-binding domain of nuclear hormone receptor
Hormone_recep        PF00104.33   213 NEMA_MesorBelar_MBELARI_LOCUS12469 -            714     5e-24   71.2   0.0   1   1   8.7e-24   8.7e-24   70.4   0.0     9   210   217   408   210   411 0.88 Ligand-binding domain of nuclear hormone receptor
Hormone_recep        PF00104.33   213 NEMA_MesorBelar_MBELARI_LOCUS12820 -            402   5.3e-29   87.4   0.0   1   1   8.2e-29   8.2e-29   86.8   0.0    11   213   157   339   152   339 0.86 Ligand-binding domain of nuclear hormone receptor
Hormone_recep        PF00104.33   213 NEMA_MesorBelar_MBELARI_LOCUS12922 -            499   2.1e-28   85.5   0.0   1   2   9.5e-10   9.5e-10   24.5   0.0    19    78   205   264   198   284 0.88 Ligand-binding domain of nuclear hormone receptor
Hormone_recep        PF00104.33   213 NEMA_MesorBelar_MBELARI_LOCUS12922 -            499   2.1e-28   85.5   0.0   2   2   3.4e-20   3.4e-20   58.7   0.0   108   213   362   466   332   466 0.90 Ligand-binding domain of nuclear hormone receptor
Hormone_recep        PF00104.33   213 NEMA_MesorBelar_MBELARI_LOCUS13211 -            457   2.1e-18   52.8   0.6   1   1   3.9e-18   3.9e-18   51.9   0.6    14   198   251   424   248   440 0.84 Ligand-binding domain of nuclear hormone receptor
Hormone_recep        PF00104.33   213 NEMA_MesorBelar_MBELARI_LOCUS13737 -            448   1.4e-29   89.4   0.6   1   1   2.4e-29   2.4e-29   88.6   0.6     5   213   238   431   234   431 0.92 Ligand-binding domain of nuclear hormone receptor
Hormone_recep        PF00104.33   213 NEMA_MesorBelar_MBELARI_LOCUS13842.1 -            415   1.6e-16   46.7   0.3   1   1   2.5e-16   2.5e-16   46.0   0.3    21   198   219   383   212   388 0.87 Ligand-binding domain of nuclear hormone receptor
Hormone_recep        PF00104.33   213 NEMA_MesorBelar_MBELARI_LOCUS13842.2 -            416   2.2e-16   46.2   0.3   1   1   3.6e-16   3.6e-16   45.5   0.3    21   198   219   384   212   389 0.86 Ligand-binding domain of nuclear hormone receptor
Hormone_recep        PF00104.33   213 NEMA_MesorBelar_MBELARI_LOCUS13842.3 -            429   9.2e-16   44.2   0.4   1   1   1.5e-15   1.5e-15   43.4   0.4    21   198   219   397   212   402 0.80 Ligand-binding domain of nuclear hormone receptor
Hormone_recep        PF00104.33   213 NEMA_MesorBelar_MBELARI_LOCUS13895 -            332   4.7e-15   41.9   0.1   1   1   1.6e-14   1.6e-14   40.1   0.1     8   198   123   299   118   317 0.82 Ligand-binding domain of nuclear hormone receptor
Hormone_recep        PF00104.33   213 NEMA_MesorBelar_MBELARI_LOCUS14946 -            366   1.7e-17   49.8   1.1   1   1   3.3e-17   3.3e-17   48.9   1.1     7   177   187   339   182   350 0.93 Ligand-binding domain of nuclear hormone receptor
Hormone_recep        PF00104.33   213 NEMA_MesorBelar_MBELARI_LOCUS15868 -            454   2.1e-09   23.4   0.8   1   2     9e-06     9e-06   11.5   0.0    19    86   272   339   265   368 0.84 Ligand-binding domain of nuclear hormone receptor
Hormone_recep        PF00104.33   213 NEMA_MesorBelar_MBELARI_LOCUS15868 -            454   2.1e-09   23.4   0.8   2   2     2e-05     2e-05   10.4   0.4   148   200   367   423   359   430 0.88 Ligand-binding domain of nuclear hormone receptor
Hormone_recep        PF00104.33   213 NEMA_MesorBelar_MBELARI_LOCUS15952 -            345   4.2e-12   32.2   0.3   1   1   8.4e-12   8.4e-12   31.2   0.3    10   194   126   305   120   323 0.77 Ligand-binding domain of nuclear hormone receptor
Hormone_recep        PF00104.33   213 NEMA_MesorBelar_MBELARI_LOCUS16015 -            592     8e-09   21.5   0.1   1   1   1.4e-08   1.4e-08   20.7   0.1    22   177   396   535   392   570 0.80 Ligand-binding domain of nuclear hormone receptor
Hormone_recep        PF00104.33   213 NEMA_MesorBelar_MBELARI_LOCUS16063 -            413     4e-09   22.5   0.1   1   1   6.9e-09   6.9e-09   21.7   0.1    22   180   217   357   213   391 0.80 Ligand-binding domain of nuclear hormone receptor
Hormone_recep        PF00104.33   213 NEMA_MesorBelar_MBELARI_LOCUS16117 -            758   1.1e-06   14.5   1.5   1   2     0.021     0.021    0.5   0.6   110   167    71   123    21   131 0.63 Ligand-binding domain of nuclear hormone receptor
Hormone_recep        PF00104.33   213 NEMA_MesorBelar_MBELARI_LOCUS16117 -            758   1.1e-06   14.5   1.5   2   2   5.9e-06   5.9e-06   12.1   0.0     9    86   242   322   236   381 0.83 Ligand-binding domain of nuclear hormone receptor
Hormone_recep        PF00104.33   213 NEMA_MesorBelar_MBELARI_LOCUS16223 -            434   5.3e-11   28.6   0.3   1   1   8.7e-11   8.7e-11   27.9   0.3    24   196   235   399   224   405 0.78 Ligand-binding domain of nuclear hormone receptor
Hormone_recep        PF00104.33   213 NEMA_MesorBelar_MBELARI_LOCUS16340 -            776   8.3e-28   83.5   0.7   1   2   1.2e-27   1.2e-27   83.0   0.0     6   213   278   487   275   487 0.89 Ligand-binding domain of nuclear hormone receptor
Hormone_recep        PF00104.33   213 NEMA_MesorBelar_MBELARI_LOCUS16340 -            776   8.3e-28   83.5   0.7   2   2       0.3       0.3   -3.2   0.1   159   181   521   544   500   580 0.63 Ligand-binding domain of nuclear hormone receptor
Hormone_recep        PF00104.33   213 NEMA_MesorBelar_MBELARI_LOCUS16354 -            437     1e-17   50.5   0.0   1   1   2.8e-17   2.8e-17   49.2   0.0    14   201   198   402   190   411 0.80 Ligand-binding domain of nuclear hormone receptor
Hormone_recep        PF00104.33   213 NEMA_MesorBelar_MBELARI_LOCUS16371 -            254   4.2e-10   25.7   0.0   1   1   6.6e-10   6.6e-10   25.0   0.0    20   191    86   245    78   251 0.81 Ligand-binding domain of nuclear hormone receptor
Hormone_recep        PF00104.33   213 NEMA_MesorBelar_MBELARI_LOCUS16422 -            450   3.4e-19   55.4   0.5   1   1   4.7e-19   4.7e-19   54.9   0.5    16   213   232   433   217   433 0.87 Ligand-binding domain of nuclear hormone receptor
Hormone_recep        PF00104.33   213 NEMA_MesorBelar_MBELARI_LOCUS16441 -            442   2.5e-17   49.3   0.3   1   1   4.5e-17   4.5e-17   48.5   0.3    23   198   242   409   228   423 0.86 Ligand-binding domain of nuclear hormone receptor
Hormone_recep        PF00104.33   213 NEMA_MesorBelar_MBELARI_LOCUS16557.1 -            425     4e-32   97.6   0.4   1   2      0.16      0.16   -2.4   0.2    73    86    88   101    57   138 0.52 Ligand-binding domain of nuclear hormone receptor
Hormone_recep        PF00104.33   213 NEMA_MesorBelar_MBELARI_LOCUS16557.1 -            425     4e-32   97.6   0.4   2   2     4e-32     4e-32   97.6   0.4     3   213   192   406   190   406 0.93 Ligand-binding domain of nuclear hormone receptor
Hormone_recep        PF00104.33   213 NEMA_MesorBelar_MBELARI_LOCUS16557.2 -            423   4.5e-33  100.7   0.4   1   2      0.16      0.16   -2.4   0.2    73    86    88   101    57   138 0.52 Ligand-binding domain of nuclear hormone receptor
Hormone_recep        PF00104.33   213 NEMA_MesorBelar_MBELARI_LOCUS16557.2 -            423   4.5e-33  100.7   0.4   2   2   4.5e-33   4.5e-33  100.7   0.4     3   213   192   404   190   404 0.94 Ligand-binding domain of nuclear hormone receptor
Hormone_recep        PF00104.33   213 NEMA_MesorBelar_MBELARI_LOCUS16579 -            392   1.3e-28   86.2   0.1   1   1   2.1e-28   2.1e-28   85.5   0.1     8   213   164   373   161   373 0.87 Ligand-binding domain of nuclear hormone receptor
Hormone_recep        PF00104.33   213 NEMA_MesorBelar_MBELARI_LOCUS16593 -            405   2.2e-28   85.5   1.1   1   1   4.1e-28   4.1e-28   84.5   1.1    11   212   189   389   184   390 0.86 Ligand-binding domain of nuclear hormone receptor
Hormone_recep        PF00104.33   213 NEMA_MesorBelar_MBELARI_LOCUS16659.1 -            491   8.3e-28   83.5   0.0   1   1   1.2e-27   1.2e-27   83.0   0.0     7   211   202   390   196   392 0.84 Ligand-binding domain of nuclear hormone receptor
Hormone_recep        PF00104.33   213 NEMA_MesorBelar_MBELARI_LOCUS16659.2 -            498   8.5e-28   83.5   0.0   1   1   1.2e-27   1.2e-27   83.0   0.0     7   211   202   390   196   392 0.84 Ligand-binding domain of nuclear hormone receptor
Hormone_recep        PF00104.33   213 NEMA_MesorBelar_MBELARI_LOCUS16696 -            132   7.6e-13   34.6   1.4   1   1   9.5e-13   9.5e-13   34.3   1.4   108   206    11   108     2   113 0.87 Ligand-binding domain of nuclear hormone receptor
Hormone_recep        PF00104.33   213 NEMA_MesorBelar_MBELARI_LOCUS16790 -            435   6.4e-18   51.2   1.0   1   1     1e-17     1e-17   50.6   1.0    25   204   241   407   236   410 0.86 Ligand-binding domain of nuclear hormone receptor
Hormone_recep        PF00104.33   213 NEMA_MesorBelar_MBELARI_LOCUS16791 -            433   7.8e-16   44.4   0.1   1   1   1.3e-15   1.3e-15   43.7   0.1    25   198   241   401   234   410 0.87 Ligand-binding domain of nuclear hormone receptor
Hormone_recep        PF00104.33   213 NEMA_MesorBelar_MBELARI_LOCUS16872 -            425   2.3e-18   52.7   0.2   1   1   3.5e-18   3.5e-18   52.1   0.2    21   203   229   398   218   403 0.83 Ligand-binding domain of nuclear hormone receptor
Hormone_recep        PF00104.33   213 NEMA_MesorBelar_MBELARI_LOCUS17274 -            440   5.7e-09   22.0   2.9   1   1   8.4e-08   8.4e-08   18.2   2.9    18   150   172   269   153   304 0.75 Ligand-binding domain of nuclear hormone receptor
Hormone_recep        PF00104.33   213 NEMA_MesorBelar_MBELARI_LOCUS17518 -            550   1.7e-11   30.3   1.6   1   1   7.2e-11   7.2e-11   28.2   1.6   115   207   433   520   356   525 0.87 Ligand-binding domain of nuclear hormone receptor
Hormone_recep        PF00104.33   213 NEMA_MesorBelar_MBELARI_LOCUS17552 -            397   3.5e-10   25.9   0.0   1   1   5.6e-10   5.6e-10   25.3   0.0    48   210   227   385   213   388 0.79 Ligand-binding domain of nuclear hormone receptor
Hormone_recep        PF00104.33   213 NEMA_MesorBelar_MBELARI_LOCUS1771 -            476   3.4e-19   55.4   0.5   1   1   5.4e-19   5.4e-19   54.7   0.5    16   213   258   459   243   459 0.87 Ligand-binding domain of nuclear hormone receptor
Hormone_recep        PF00104.33   213 NEMA_MesorBelar_MBELARI_LOCUS17768 -            401   5.6e-20   58.0   0.0   1   1   9.3e-20   9.3e-20   57.2   0.0    14   213   184   377   178   377 0.86 Ligand-binding domain of nuclear hormone receptor
Hormone_recep        PF00104.33   213 NEMA_MesorBelar_MBELARI_LOCUS17939 -            475   2.1e-13   36.5   0.0   1   1   2.9e-13   2.9e-13   36.0   0.0    21   198   263   440   252   453 0.74 Ligand-binding domain of nuclear hormone receptor
Hormone_recep        PF00104.33   213 NEMA_MesorBelar_MBELARI_LOCUS18079 -            494   6.7e-15   41.4   3.2   1   1   1.2e-14   1.2e-14   40.5   3.2    17   212   292   471   279   472 0.90 Ligand-binding domain of nuclear hormone receptor
Hormone_recep        PF00104.33   213 NEMA_MesorBelar_MBELARI_LOCUS18126 -            514   9.2e-09   21.3   0.5   1   1   1.5e-08   1.5e-08   20.6   0.5    21   172   335   461   329   479 0.75 Ligand-binding domain of nuclear hormone receptor
Hormone_recep        PF00104.33   213 NEMA_MesorBelar_MBELARI_LOCUS18217 -            478   4.9e-06   12.4   0.0   1   1   1.3e-05   1.3e-05   11.0   0.0    24    62   268   306   261   310 0.89 Ligand-binding domain of nuclear hormone receptor
Hormone_recep        PF00104.33   213 NEMA_MesorBelar_MBELARI_LOCUS18587 -            393   4.1e-08   19.2   0.2   1   2      0.18      0.18   -2.6   0.0    49    71   183   205   178   222 0.75 Ligand-binding domain of nuclear hormone receptor
Hormone_recep        PF00104.33   213 NEMA_MesorBelar_MBELARI_LOCUS18587 -            393   4.1e-08   19.2   0.2   2   2   8.8e-08   8.8e-08   18.1   0.1    97   201   280   377   230   388 0.70 Ligand-binding domain of nuclear hormone receptor
Hormone_recep        PF00104.33   213 NEMA_MesorBelar_MBELARI_LOCUS18683 -            404   4.7e-06   12.4   0.0   1   1   7.3e-06   7.3e-06   11.8   0.0    56   176   244   360   237   379 0.72 Ligand-binding domain of nuclear hormone receptor
Hormone_recep        PF00104.33   213 NEMA_MesorBelar_MBELARI_LOCUS18964 -            411   1.2e-21   63.4   0.1   1   1   1.9e-21   1.9e-21   62.7   0.1    16   210   204   386   194   389 0.86 Ligand-binding domain of nuclear hormone receptor
Hormone_recep        PF00104.33   213 NEMA_MesorBelar_MBELARI_LOCUS19364 -            588   6.7e-14   38.1   0.0   1   1   1.8e-13   1.8e-13   36.7   0.0   109   205   266   363   187   367 0.67 Ligand-binding domain of nuclear hormone receptor
Hormone_recep        PF00104.33   213 NEMA_MesorBelar_MBELARI_LOCUS19386 -            595   3.6e-27   81.5   0.0   1   1   6.5e-27   6.5e-27   80.6   0.0     7   213   258   454   254   454 0.86 Ligand-binding domain of nuclear hormone receptor
Hormone_recep        PF00104.33   213 NEMA_MesorBelar_MBELARI_LOCUS1995 -            414   3.7e-34  104.3   0.9   1   2      0.28      0.28   -3.2   0.0    89   112   128   149   117   160 0.48 Ligand-binding domain of nuclear hormone receptor
Hormone_recep        PF00104.33   213 NEMA_MesorBelar_MBELARI_LOCUS1995 -            414   3.7e-34  104.3   0.9   2   2   3.7e-34   3.7e-34  104.3   0.9     9   213   197   400   190   400 0.95 Ligand-binding domain of nuclear hormone receptor
Hormone_recep        PF00104.33   213 NEMA_MesorBelar_MBELARI_LOCUS20636 -            433   9.5e-22   63.7   0.0   1   1   1.7e-21   1.7e-21   62.9   0.0     8   209   212   401   207   405 0.83 Ligand-binding domain of nuclear hormone receptor
Hormone_recep        PF00104.33   213 NEMA_MesorBelar_MBELARI_LOCUS21020 -            442   1.5e-19   56.6   0.0   1   1   3.1e-19   3.1e-19   55.5   0.0    21   204   169   332   163   341 0.86 Ligand-binding domain of nuclear hormone receptor
Hormone_recep        PF00104.33   213 NEMA_MesorBelar_MBELARI_LOCUS21207 -            381   8.7e-28   83.5   0.0   1   1   1.4e-27   1.4e-27   82.8   0.0     8   213   155   343   150   343 0.90 Ligand-binding domain of nuclear hormone receptor
Hormone_recep        PF00104.33   213 NEMA_MesorBelar_MBELARI_LOCUS21286 -            503   4.3e-31   94.3   0.0   1   1   7.4e-31   7.4e-31   93.5   0.0     5   213   221   418   218   418 0.89 Ligand-binding domain of nuclear hormone receptor
Hormone_recep        PF00104.33   213 NEMA_MesorBelar_MBELARI_LOCUS21426 -            676   1.9e-09   23.5   0.0   1   1   4.2e-09   4.2e-09   22.4   0.0     8   209   466   651   461   655 0.82 Ligand-binding domain of nuclear hormone receptor
Hormone_recep        PF00104.33   213 NEMA_MesorBelar_MBELARI_LOCUS2781 -            430   2.5e-12   33.0   0.0   1   1     4e-12     4e-12   32.3   0.0    12   191   222   387   216   404 0.87 Ligand-binding domain of nuclear hormone receptor
Hormone_recep        PF00104.33   213 NEMA_MesorBelar_MBELARI_LOCUS3355 -            480   1.2e-13   37.3   0.1   1   1   2.8e-13   2.8e-13   36.1   0.1    18   202   280   452   270   455 0.82 Ligand-binding domain of nuclear hormone receptor
Hormone_recep        PF00104.33   213 NEMA_MesorBelar_MBELARI_LOCUS3359 -            237     3e-13   36.0   1.1   1   1   3.8e-13   3.8e-13   35.6   1.1    19   177    39   182    22   214 0.85 Ligand-binding domain of nuclear hormone receptor
Hormone_recep        PF00104.33   213 NEMA_MesorBelar_MBELARI_LOCUS3367 -            408   6.3e-07   15.3   1.6   1   2     8e-07     8e-07   15.0   0.3    19    90   260   331   254   366 0.74 Ligand-binding domain of nuclear hormone receptor
Hormone_recep        PF00104.33   213 NEMA_MesorBelar_MBELARI_LOCUS3367 -            408   6.3e-07   15.3   1.6   2   2      0.08      0.08   -1.4   0.0   152   197   359   406   347   407 0.63 Ligand-binding domain of nuclear hormone receptor
Hormone_recep        PF00104.33   213 NEMA_MesorBelar_MBELARI_LOCUS3371 -            437   2.3e-14   39.6   1.2   1   2      0.17      0.17   -2.5   0.0   160   171   168   179   106   180 0.68 Ligand-binding domain of nuclear hormone receptor
Hormone_recep        PF00104.33   213 NEMA_MesorBelar_MBELARI_LOCUS3371 -            437   2.3e-14   39.6   1.2   2   2   1.2e-13   1.2e-13   37.2   0.3    19   203   232   410   228   414 0.78 Ligand-binding domain of nuclear hormone receptor
Hormone_recep        PF00104.33   213 NEMA_MesorBelar_MBELARI_LOCUS4052 -            490   1.1e-11   30.8   1.1   1   1   3.1e-11   3.1e-11   29.4   1.1    21   208   281   442   276   447 0.81 Ligand-binding domain of nuclear hormone receptor
Hormone_recep        PF00104.33   213 NEMA_MesorBelar_MBELARI_LOCUS4086 -            358   1.7e-10   26.9   0.5   1   1   2.5e-10   2.5e-10   26.4   0.5    92   199   207   308   170   310 0.81 Ligand-binding domain of nuclear hormone receptor
Hormone_recep        PF00104.33   213 NEMA_MesorBelar_MBELARI_LOCUS4403 -            676   3.1e-15   42.5   1.6   1   2     0.024     0.024    0.3   0.1   160   177   135   152   123   182 0.71 Ligand-binding domain of nuclear hormone receptor
Hormone_recep        PF00104.33   213 NEMA_MesorBelar_MBELARI_LOCUS4403 -            676   3.1e-15   42.5   1.6   2   2   1.2e-14   1.2e-14   40.6   0.2    15   143   461   581   451   638 0.79 Ligand-binding domain of nuclear hormone receptor
Hormone_recep        PF00104.33   213 NEMA_MesorBelar_MBELARI_LOCUS4484 -            662     2e-22   66.0   0.0   1   1   2.9e-22   2.9e-22   65.4   0.0    15   213   212   400   206   400 0.87 Ligand-binding domain of nuclear hormone receptor
Hormone_recep        PF00104.33   213 NEMA_MesorBelar_MBELARI_LOCUS4504 -            489   1.5e-10   27.1   0.2   1   1   2.8e-10   2.8e-10   26.3   0.2    18   211   287   467   274   469 0.82 Ligand-binding domain of nuclear hormone receptor
Hormone_recep        PF00104.33   213 NEMA_MesorBelar_MBELARI_LOCUS4641 -            634   2.1e-24   72.4   0.0   1   1   3.1e-24   3.1e-24   71.9   0.0     4   213   368   580   365   580 0.86 Ligand-binding domain of nuclear hormone receptor
Hormone_recep        PF00104.33   213 NEMA_MesorBelar_MBELARI_LOCUS4778 -            430   1.1e-12   34.1   0.0   1   1   1.7e-12   1.7e-12   33.5   0.0    12   191   222   387   216   404 0.87 Ligand-binding domain of nuclear hormone receptor
Hormone_recep        PF00104.33   213 NEMA_MesorBelar_MBELARI_LOCUS4962 -            487   1.2e-11   30.7   1.8   1   1   5.2e-11   5.2e-11   28.7   1.8    18   194   286   448   284   465 0.74 Ligand-binding domain of nuclear hormone receptor
Hormone_recep        PF00104.33   213 NEMA_MesorBelar_MBELARI_LOCUS5101 -            299   1.9e-09   23.6   0.0   1   1   2.2e-08   2.2e-08   20.1   0.0    24    76   144   196   141   283 0.83 Ligand-binding domain of nuclear hormone receptor
Hormone_recep        PF00104.33   213 NEMA_MesorBelar_MBELARI_LOCUS5444 -            457     3e-32   98.0   0.9   1   2     0.076     0.076   -1.3   0.1    31    48   121   138   118   139 0.91 Ligand-binding domain of nuclear hormone receptor
Hormone_recep        PF00104.33   213 NEMA_MesorBelar_MBELARI_LOCUS5444 -            457     3e-32   98.0   0.9   2   2   6.2e-32   6.2e-32   97.0   0.1     4   213   232   441   230   441 0.93 Ligand-binding domain of nuclear hormone receptor
Hormone_recep        PF00104.33   213 NEMA_MesorBelar_MBELARI_LOCUS5494 -            464   2.4e-34  104.9   2.3   1   2      0.17      0.17   -2.4   0.2    60    83   106   129    76   161 0.55 Ligand-binding domain of nuclear hormone receptor
Hormone_recep        PF00104.33   213 NEMA_MesorBelar_MBELARI_LOCUS5494 -            464   2.4e-34  104.9   2.3   2   2   2.4e-34   2.4e-34  104.9   2.3     7   213   240   446   235   446 0.95 Ligand-binding domain of nuclear hormone receptor
Hormone_recep        PF00104.33   213 NEMA_MesorBelar_MBELARI_LOCUS5608 -            507   2.2e-29   88.7   0.7   1   1   3.7e-29   3.7e-29   88.0   0.7    12   213   262   455   257   455 0.87 Ligand-binding domain of nuclear hormone receptor
Hormone_recep        PF00104.33   213 NEMA_MesorBelar_MBELARI_LOCUS5650 -            434   4.6e-42  130.1   2.3   1   1   7.2e-42   7.2e-42  129.5   2.3    14   213   216   416   203   416 0.93 Ligand-binding domain of nuclear hormone receptor
Hormone_recep        PF00104.33   213 NEMA_MesorBelar_MBELARI_LOCUS5681 -            673   1.9e-26   79.1   0.0   1   1   2.8e-26   2.8e-26   78.6   0.0    23   213   462   657   458   657 0.80 Ligand-binding domain of nuclear hormone receptor
Hormone_recep        PF00104.33   213 NEMA_MesorBelar_MBELARI_LOCUS5831 -            501     3e-24   71.9   0.0   1   1   4.2e-24   4.2e-24   71.4   0.0     6   213   236   435   232   435 0.87 Ligand-binding domain of nuclear hormone receptor
Hormone_recep        PF00104.33   213 NEMA_MesorBelar_MBELARI_LOCUS625 -            454   9.5e-12   31.1   1.1   1   1   2.7e-11   2.7e-11   29.6   1.1    21   208   245   406   240   411 0.82 Ligand-binding domain of nuclear hormone receptor
Hormone_recep        PF00104.33   213 NEMA_MesorBelar_MBELARI_LOCUS6297 -            499     2e-20   59.4   0.0   1   1   2.9e-20   2.9e-20   58.9   0.0    18   213   264   446   251   446 0.89 Ligand-binding domain of nuclear hormone receptor
Hormone_recep        PF00104.33   213 NEMA_MesorBelar_MBELARI_LOCUS6503 -            727     1e-12   34.2   0.4   1   1   6.9e-12   6.9e-12   31.5   0.4     7   195   527   700   523   708 0.83 Ligand-binding domain of nuclear hormone receptor
Hormone_recep        PF00104.33   213 NEMA_MesorBelar_MBELARI_LOCUS7332 -            423   1.6e-18   53.2   1.9   1   1     3e-18     3e-18   52.3   1.9    23   204   228   397   223   402 0.84 Ligand-binding domain of nuclear hormone receptor
Hormone_recep        PF00104.33   213 NEMA_MesorBelar_MBELARI_LOCUS7334 -            438   4.2e-13   35.5   0.0   1   1   7.2e-13   7.2e-13   34.7   0.0     5   196   220   406   216   423 0.77 Ligand-binding domain of nuclear hormone receptor
Hormone_recep        PF00104.33   213 NEMA_MesorBelar_MBELARI_LOCUS7344 -            676   1.1e-11   30.9   0.1   1   1   3.8e-11   3.8e-11   29.1   0.1    12   211   475   659   468   661 0.69 Ligand-binding domain of nuclear hormone receptor
Hormone_recep        PF00104.33   213 NEMA_MesorBelar_MBELARI_LOCUS7389 -            414   3.7e-34  104.3   0.9   1   2      0.28      0.28   -3.2   0.0    89   112   128   149   117   160 0.48 Ligand-binding domain of nuclear hormone receptor
Hormone_recep        PF00104.33   213 NEMA_MesorBelar_MBELARI_LOCUS7389 -            414   3.7e-34  104.3   0.9   2   2   3.7e-34   3.7e-34  104.3   0.9     9   213   197   400   190   400 0.95 Ligand-binding domain of nuclear hormone receptor
Hormone_recep        PF00104.33   213 NEMA_MesorBelar_MBELARI_LOCUS742 -            345   4.2e-12   32.2   0.3   1   1   8.4e-12   8.4e-12   31.2   0.3    10   194   126   305   120   323 0.77 Ligand-binding domain of nuclear hormone receptor
Hormone_recep        PF00104.33   213 NEMA_MesorBelar_MBELARI_LOCUS7556 -            555   1.1e-19   57.0   2.1   1   2     0.095     0.095   -1.6   0.0    61   123     5    57     4    59 0.55 Ligand-binding domain of nuclear hormone receptor
Hormone_recep        PF00104.33   213 NEMA_MesorBelar_MBELARI_LOCUS7556 -            555   1.1e-19   57.0   2.1   2   2   1.6e-19   1.6e-19   56.5   0.5    19   212   347   532   332   533 0.90 Ligand-binding domain of nuclear hormone receptor
Hormone_recep        PF00104.33   213 NEMA_MesorBelar_MBELARI_LOCUS761 -            176   1.1e-07   17.8   0.0   1   1   1.4e-07   1.4e-07   17.5   0.0   109   196    57   143    29   154 0.81 Ligand-binding domain of nuclear hormone receptor
Hormone_recep        PF00104.33   213 NEMA_MesorBelar_MBELARI_LOCUS7724.1 -            624   8.3e-09   21.5   5.0   1   3      0.15      0.15   -2.2   0.1    87   128   125   166    93   167 0.63 Ligand-binding domain of nuclear hormone receptor
Hormone_recep        PF00104.33   213 NEMA_MesorBelar_MBELARI_LOCUS7724.1 -            624   8.3e-09   21.5   5.0   2   3   3.6e-08   3.6e-08   19.4   0.5    16    55   418   458   412   465 0.88 Ligand-binding domain of nuclear hormone receptor
Hormone_recep        PF00104.33   213 NEMA_MesorBelar_MBELARI_LOCUS7724.1 -            624   8.3e-09   21.5   5.0   3   3    0.0031    0.0031    3.2   0.0   116   174   502   557   494   586 0.76 Ligand-binding domain of nuclear hormone receptor
Hormone_recep        PF00104.33   213 NEMA_MesorBelar_MBELARI_LOCUS7724.2 -            616   7.9e-09   21.5   5.0   1   3      0.14      0.14   -2.2   0.1    87   128   125   166    93   167 0.63 Ligand-binding domain of nuclear hormone receptor
Hormone_recep        PF00104.33   213 NEMA_MesorBelar_MBELARI_LOCUS7724.2 -            616   7.9e-09   21.5   5.0   2   3   3.5e-08   3.5e-08   19.4   0.5    16    55   410   450   404   457 0.88 Ligand-binding domain of nuclear hormone receptor
Hormone_recep        PF00104.33   213 NEMA_MesorBelar_MBELARI_LOCUS7724.2 -            616   7.9e-09   21.5   5.0   3   3     0.003     0.003    3.3   0.0   116   174   494   549   486   578 0.76 Ligand-binding domain of nuclear hormone receptor
Hormone_recep        PF00104.33   213 NEMA_MesorBelar_MBELARI_LOCUS7991 -            450   6.2e-11   28.4   0.0   1   1   1.1e-10   1.1e-10   27.6   0.0    18   200   247   419   232   428 0.86 Ligand-binding domain of nuclear hormone receptor
Hormone_recep        PF00104.33   213 NEMA_MesorBelar_MBELARI_LOCUS8034 -            456   5.1e-22   64.6   0.6   1   2     0.018     0.018    0.8   0.6    72   131   127   185   111   214 0.69 Ligand-binding domain of nuclear hormone receptor
Hormone_recep        PF00104.33   213 NEMA_MesorBelar_MBELARI_LOCUS8034 -            456   5.1e-22   64.6   0.6   2   2   5.4e-21   5.4e-21   61.3   0.0    14   175   243   394   236   432 0.75 Ligand-binding domain of nuclear hormone receptor
Hormone_recep        PF00104.33   213 NEMA_MesorBelar_MBELARI_LOCUS8240 -            549     2e-28   85.6   1.9   1   1     3e-28     3e-28   85.0   1.9    15   213   330   531   323   531 0.86 Ligand-binding domain of nuclear hormone receptor
Hormone_recep        PF00104.33   213 NEMA_MesorBelar_MBELARI_LOCUS8279 -            409     2e-13   36.5   0.1   1   1   3.1e-13   3.1e-13   35.9   0.1    20   177   209   348   192   379 0.81 Ligand-binding domain of nuclear hormone receptor
Hormone_recep        PF00104.33   213 NEMA_MesorBelar_MBELARI_LOCUS8297 -            347   2.5e-07   16.6   1.1   1   2      0.29      0.29   -3.2   0.0   162   180   142   161   114   175 0.54 Ligand-binding domain of nuclear hormone receptor
Hormone_recep        PF00104.33   213 NEMA_MesorBelar_MBELARI_LOCUS8297 -            347   2.5e-07   16.6   1.1   2   2   2.5e-07   2.5e-07   16.6   1.1   155   212   263   315   254   316 0.90 Ligand-binding domain of nuclear hormone receptor
Hormone_recep        PF00104.33   213 NEMA_MesorBelar_MBELARI_LOCUS8343 -            347   2.5e-07   16.6   1.1   1   2      0.29      0.29   -3.2   0.0   162   180   142   161   114   175 0.54 Ligand-binding domain of nuclear hormone receptor
Hormone_recep        PF00104.33   213 NEMA_MesorBelar_MBELARI_LOCUS8343 -            347   2.5e-07   16.6   1.1   2   2   2.5e-07   2.5e-07   16.6   1.1   155   212   263   315   254   316 0.90 Ligand-binding domain of nuclear hormone receptor
Hormone_recep        PF00104.33   213 NEMA_MesorBelar_MBELARI_LOCUS8405 -            428   1.3e-22   66.6   0.0   1   1   2.1e-22   2.1e-22   65.9   0.0    20   213   219   411   214   411 0.85 Ligand-binding domain of nuclear hormone receptor
Hormone_recep        PF00104.33   213 NEMA_MesorBelar_MBELARI_LOCUS8459 -            382   4.3e-27   81.2   0.0   1   1   6.2e-27   6.2e-27   80.7   0.0     8   200   167   354   162   367 0.91 Ligand-binding domain of nuclear hormone receptor
Hormone_recep        PF00104.33   213 NEMA_MesorBelar_MBELARI_LOCUS8623 -            428   1.3e-22   66.6   0.0   1   1   2.1e-22   2.1e-22   65.9   0.0    20   213   219   411   214   411 0.85 Ligand-binding domain of nuclear hormone receptor
Hormone_recep        PF00104.33   213 NEMA_MesorBelar_MBELARI_LOCUS8746 -            409   4.8e-27   81.1   0.0   1   1   7.4e-27   7.4e-27   80.4   0.0     8   200   194   381   189   394 0.91 Ligand-binding domain of nuclear hormone receptor
Hormone_recep        PF00104.33   213 NEMA_MesorBelar_MBELARI_LOCUS881 -            404   4.1e-10   25.7   0.1   1   2   4.8e-08   4.8e-08   18.9   0.0    20    72   236   288   224   314 0.85 Ligand-binding domain of nuclear hormone receptor
Hormone_recep        PF00104.33   213 NEMA_MesorBelar_MBELARI_LOCUS881 -            404   4.1e-10   25.7   0.1   2   2    0.0011    0.0011    4.7   0.0   141   202   316   375   312   380 0.83 Ligand-binding domain of nuclear hormone receptor
Hormone_recep        PF00104.33   213 NEMA_MesorBelar_MBELARI_LOCUS9479 -            373   2.5e-24   72.2   0.1   1   1   3.4e-24   3.4e-24   71.8   0.1    11   213   157   359   148   359 0.90 Ligand-binding domain of nuclear hormone receptor
Hormone_recep        PF00104.33   213 NEMA_MesorBelar_MBELARI_LOCUS9589 -            172   8.5e-10   24.7   0.0   1   1     1e-09     1e-09   24.4   0.0   124   206    60   140    46   146 0.87 Ligand-binding domain of nuclear hormone receptor
Hormone_recep        PF00104.33   213 NEMA_MesorBelar_MBELARI_LOCUS9695 -            486   7.6e-17   47.7   1.0   1   1   1.2e-16   1.2e-16   47.1   1.0    19   199   284   454   275   462 0.89 Ligand-binding domain of nuclear hormone receptor
Hormone_recep        PF00104.33   213 NEMA_MesorBelar_MBELARI_LOCUS9791 -            430   4.9e-37  113.7   1.2   1   1   7.3e-37   7.3e-37  113.1   1.2     3   213   204   412   202   412 0.95 Ligand-binding domain of nuclear hormone receptor
#
# Program:         hmmscan
# Version:         3.3.2 (Nov 2020)
# Pipeline mode:   SCAN
# Query file:      ../all_seq2/MesorBelar.fa
# Target file:     ../HMM/NR.hmm
# Option settings: hmmscan --domtblout MesorBelar.fa_NR_hmm -E 1e-05 ../HMM/NR.hmm ../all_seq2/MesorBelar.fa 
# Current dir:     /Users/shumpei/Dropbox/Project_transcriptome_comp/240425_hmm_NR
# Date:            Thu Apr 25 19:00:33 2024
# [ok]
```
