## Supplementary table for "Multiple losses of ecdysone receptor genes in nematodes: an alternative evolutionary scenario of molting regulation": MicolJapon.fa_NR_hmm

```
#                                                                                           --- full sequence --- -------------- this domain -------------   hmm coord   ali coord   env coord
# target name        accession   tlen query name                          accession   qlen   E-value  score  bias   #  of  c-Evalue  i-Evalue  score  bias  from    to  from    to  from    to  acc description of target
#------------------- ---------- -----                -------------------- ---------- ----- --------- ------ ----- --- --- --------- --------- ------ ----- ----- ----- ----- ----- ----- ----- ---- ---------------------
Hormone_recep        PF00104.33   213 NEMA_MicolJapon_MIJAPON000000016.t1 -            401   6.3e-26   77.4   0.9   1   1   8.7e-26   8.7e-26   76.9   0.9    33   212   207   385   188   386 0.84 Ligand-binding domain of nuclear hormone receptor
Hormone_recep        PF00104.33   213 NEMA_MicolJapon_MIJAPON000000025.t1 -            453   3.7e-22   65.1   0.0   1   1   6.1e-22   6.1e-22   64.4   0.0    25   212   250   437   235   438 0.82 Ligand-binding domain of nuclear hormone receptor
Hormone_recep        PF00104.33   213 NEMA_MicolJapon_MIJAPON000000046.t1 -            432   2.5e-07   16.6   0.0   1   2     0.043     0.043   -0.5   0.0    54    86   188   220   155   263 0.58 Ligand-binding domain of nuclear hormone receptor
Hormone_recep        PF00104.33   213 NEMA_MicolJapon_MIJAPON000000046.t1 -            432   2.5e-07   16.6   0.0   2   2   1.6e-06   1.6e-06   14.0   0.0    22   134   338   431   330   432 0.71 Ligand-binding domain of nuclear hormone receptor
Hormone_recep        PF00104.33   213 NEMA_MicolJapon_MIJAPON000000091.t1 -            479   1.4e-29   89.4   2.8   1   1     2e-29     2e-29   88.9   2.8     5   213   255   464   251   464 0.85 Ligand-binding domain of nuclear hormone receptor
Hormone_recep        PF00104.33   213 NEMA_MicolJapon_MIJAPON000000096.t1 -            414   1.1e-19   57.0   0.0   1   1   2.7e-19   2.7e-19   55.7   0.0    15   205   220   390   212   396 0.86 Ligand-binding domain of nuclear hormone receptor
Hormone_recep        PF00104.33   213 NEMA_MicolJapon_MIJAPON000000119.t1 -            581   5.5e-29   87.4   0.0   1   1   9.7e-29   9.7e-29   86.6   0.0     7   213   255   451   251   451 0.88 Ligand-binding domain of nuclear hormone receptor
Hormone_recep        PF00104.33   213 NEMA_MicolJapon_MIJAPON000000122.t1 -            586   7.6e-16   44.4   0.0   1   1   1.1e-15   1.1e-15   43.9   0.0     9   212   340   544   334   545 0.85 Ligand-binding domain of nuclear hormone receptor
Hormone_recep        PF00104.33   213 NEMA_MicolJapon_MIJAPON000000123.t1 -            436   1.2e-22   66.6   2.3   1   1   1.8e-22   1.8e-22   66.1   2.3     6   209   213   416   209   420 0.90 Ligand-binding domain of nuclear hormone receptor
Hormone_recep        PF00104.33   213 NEMA_MicolJapon_MIJAPON000000175.t1 -            461   1.4e-16   46.8   0.0   1   1   2.5e-16   2.5e-16   46.0   0.0    24   199   192   347   174   358 0.85 Ligand-binding domain of nuclear hormone receptor
Hormone_recep        PF00104.33   213 NEMA_MicolJapon_MIJAPON000000209.t1 -            322     2e-18   52.8   0.7   1   1   3.1e-18   3.1e-18   52.3   0.7     4   175   145   315   142   318 0.84 Ligand-binding domain of nuclear hormone receptor
Hormone_recep        PF00104.33   213 NEMA_MicolJapon_MIJAPON000000239.t1 -            384   1.6e-22   66.3   2.4   1   1   2.2e-22   2.2e-22   65.8   2.4    33   212   190   369   163   370 0.82 Ligand-binding domain of nuclear hormone receptor
Hormone_recep        PF00104.33   213 NEMA_MicolJapon_MIJAPON000000331.t1 -            351   1.2e-18   53.5   2.3   1   2      0.15      0.15   -2.3   0.0    69    97    97   128    91   142 0.56 Ligand-binding domain of nuclear hormone receptor
Hormone_recep        PF00104.33   213 NEMA_MicolJapon_MIJAPON000000331.t1 -            351   1.2e-18   53.5   2.3   2   2   1.2e-18   1.2e-18   53.5   2.3    18   200   142   299   126   309 0.80 Ligand-binding domain of nuclear hormone receptor
Hormone_recep        PF00104.33   213 NEMA_MicolJapon_MIJAPON000000353.t1 -            464   6.9e-20   57.7   1.2   1   1   2.1e-18   2.1e-18   52.8   1.2     4   176   320   463   317   464 0.81 Ligand-binding domain of nuclear hormone receptor
Hormone_recep        PF00104.33   213 NEMA_MicolJapon_MIJAPON000000385.t1 -            461   2.3e-17   49.4   0.0   1   1   3.9e-17   3.9e-17   48.7   0.0    14   194   254   413   244   432 0.84 Ligand-binding domain of nuclear hormone receptor
Hormone_recep        PF00104.33   213 NEMA_MicolJapon_MIJAPON000000411.t1 -            489     9e-19   54.0   0.1   1   1   1.5e-18   1.5e-18   53.3   0.1     3   200   281   458   279   468 0.87 Ligand-binding domain of nuclear hormone receptor
Hormone_recep        PF00104.33   213 NEMA_MicolJapon_MIJAPON000000494.t1 -            483   1.6e-19   56.5   0.0   1   1   2.7e-19   2.7e-19   55.7   0.0    15   212   289   466   286   467 0.86 Ligand-binding domain of nuclear hormone receptor
Hormone_recep        PF00104.33   213 NEMA_MicolJapon_MIJAPON000000518.t1 -            330   2.3e-29   88.6   0.0   1   1   3.2e-29   3.2e-29   88.1   0.0     7   213   107   313   105   313 0.88 Ligand-binding domain of nuclear hormone receptor
Hormone_recep        PF00104.33   213 NEMA_MicolJapon_MIJAPON000000657.t1 -            261   3.1e-15   42.5   0.0   1   2      0.23      0.23   -2.9   0.0   152   179    15    40     5    51 0.66 Ligand-binding domain of nuclear hormone receptor
Hormone_recep        PF00104.33   213 NEMA_MicolJapon_MIJAPON000000657.t1 -            261   3.1e-15   42.5   0.0   2   2     8e-15     8e-15   41.1   0.0    22   177   114   248   106   255 0.85 Ligand-binding domain of nuclear hormone receptor
Hormone_recep        PF00104.33   213 NEMA_MicolJapon_MIJAPON000000669.t1 -            418   9.7e-23   67.0   0.1   1   1   1.7e-22   1.7e-22   66.2   0.1     5   212   193   402   190   403 0.89 Ligand-binding domain of nuclear hormone receptor
Hormone_recep        PF00104.33   213 NEMA_MicolJapon_MIJAPON000000752.t1 -            664   3.9e-20   58.5   0.0   1   1   7.7e-20   7.7e-20   57.5   0.0    12   211   221   410   216   412 0.85 Ligand-binding domain of nuclear hormone receptor
Hormone_recep        PF00104.33   213 NEMA_MicolJapon_MIJAPON000000822.t1 -            397   2.9e-14   39.3   0.0   1   1   5.1e-14   5.1e-14   38.5   0.0    26   213   174   360   168   360 0.86 Ligand-binding domain of nuclear hormone receptor
Hormone_recep        PF00104.33   213 NEMA_MicolJapon_MIJAPON000000836.t1 -            415   1.3e-25   76.4   0.0   1   1     2e-25     2e-25   75.8   0.0    11   213   215   396   206   396 0.86 Ligand-binding domain of nuclear hormone receptor
Hormone_recep        PF00104.33   213 NEMA_MicolJapon_MIJAPON000000905.t1 -            249   5.1e-06   12.3   0.0   1   1   8.2e-06   8.2e-06   11.7   0.0    27   133   146   234   132   242 0.84 Ligand-binding domain of nuclear hormone receptor
Hormone_recep        PF00104.33   213 NEMA_MicolJapon_MIJAPON000000928.t1 -            476   4.8e-19   54.9   0.0   1   1   1.1e-18   1.1e-18   53.7   0.0    19   213   283   457   267   457 0.91 Ligand-binding domain of nuclear hormone receptor
Hormone_recep        PF00104.33   213 NEMA_MicolJapon_MIJAPON000001145.t1 -            411   1.1e-16   47.2   0.0   1   2      0.48      0.48   -3.9   0.1    51    75    45    69    43    72 0.80 Ligand-binding domain of nuclear hormone receptor
Hormone_recep        PF00104.33   213 NEMA_MicolJapon_MIJAPON000001145.t1 -            411   1.1e-16   47.2   0.0   2   2   3.8e-16   3.8e-16   45.4   0.0    14   206   216   388   207   394 0.87 Ligand-binding domain of nuclear hormone receptor
Hormone_recep        PF00104.33   213 NEMA_MicolJapon_MIJAPON000001310.t1 -            422   5.7e-30   90.6   0.0   1   1   8.6e-30   8.6e-30   90.0   0.0     3   213   209   403   207   403 0.88 Ligand-binding domain of nuclear hormone receptor
Hormone_recep        PF00104.33   213 NEMA_MicolJapon_MIJAPON000001396.t1 -            120   4.9e-11   28.7   0.0   1   1   6.2e-11   6.2e-11   28.4   0.0    45   177     3   115     2   120 0.82 Ligand-binding domain of nuclear hormone receptor
Hormone_recep        PF00104.33   213 NEMA_MicolJapon_MIJAPON000001410.t1 -             98   6.9e-12   31.5   0.2   1   1   6.9e-12   6.9e-12   31.5   0.2    31    71    35    75     5    97 0.85 Ligand-binding domain of nuclear hormone receptor
Hormone_recep        PF00104.33   213 NEMA_MicolJapon_MIJAPON000001589.t1 -            533   1.2e-25   76.5   0.0   1   1   1.9e-25   1.9e-25   75.8   0.0    10   213   318   511   310   511 0.93 Ligand-binding domain of nuclear hormone receptor
Hormone_recep        PF00104.33   213 NEMA_MicolJapon_MIJAPON000001641.t1 -            243   5.8e-06   12.2   2.0   1   1    0.0001    0.0001    8.1   2.0    27   172    81   190    77   227 0.66 Ligand-binding domain of nuclear hormone receptor
Hormone_recep        PF00104.33   213 NEMA_MicolJapon_MIJAPON000001649.t1 -            450   8.2e-08   18.2   0.0   1   1   1.8e-07   1.8e-07   17.1   0.0    26   145   275   377   253   444 0.79 Ligand-binding domain of nuclear hormone receptor
Hormone_recep        PF00104.33   213 NEMA_MicolJapon_MIJAPON000001655.t1 -            411     5e-23   67.9   0.3   1   1   7.1e-23   7.1e-23   67.4   0.3    28   213   203   390   178   390 0.84 Ligand-binding domain of nuclear hormone receptor
Hormone_recep        PF00104.33   213 NEMA_MicolJapon_MIJAPON000001705.t1 -            410   2.6e-20   59.0   0.0   1   1     6e-20     6e-20   57.9   0.0    16   207   217   388   211   393 0.91 Ligand-binding domain of nuclear hormone receptor
Hormone_recep        PF00104.33   213 NEMA_MicolJapon_MIJAPON000001726.t1 -            456   3.4e-08   19.5   0.4   1   2     0.062     0.062   -1.0   0.0     4    25   230   251   227   285 0.67 Ligand-binding domain of nuclear hormone receptor
Hormone_recep        PF00104.33   213 NEMA_MicolJapon_MIJAPON000001726.t1 -            456   3.4e-08   19.5   0.4   2   2   1.5e-07   1.5e-07   17.3   0.3    21   141   284   382   275   431 0.68 Ligand-binding domain of nuclear hormone receptor
Hormone_recep        PF00104.33   213 NEMA_MicolJapon_MIJAPON000001803.t1 -            533   5.5e-21   61.2   0.0   1   1     1e-20     1e-20   60.4   0.0    16   213   225   426   213   426 0.88 Ligand-binding domain of nuclear hormone receptor
Hormone_recep        PF00104.33   213 NEMA_MicolJapon_MIJAPON000001846.t1 -            130   4.2e-07   15.9   0.1   1   1   7.7e-07   7.7e-07   15.0   0.1   103   143    89   129    24   130 0.70 Ligand-binding domain of nuclear hormone receptor
Hormone_recep        PF00104.33   213 NEMA_MicolJapon_MIJAPON000001950.t1 -            774   4.6e-12   32.1   0.7   1   2     0.076     0.076   -1.3   0.1    53   124   250   321   247   322 0.63 Ligand-binding domain of nuclear hormone receptor
Hormone_recep        PF00104.33   213 NEMA_MicolJapon_MIJAPON000001950.t1 -            774   4.6e-12   32.1   0.7   2   2   4.6e-12   4.6e-12   32.1   0.7    12   208   573   754   563   758 0.75 Ligand-binding domain of nuclear hormone receptor
Hormone_recep        PF00104.33   213 NEMA_MicolJapon_MIJAPON000002074.t1 -            436   1.4e-22   66.4   0.3   1   1   2.7e-22   2.7e-22   65.5   0.3    15   202   175   356   169   363 0.79 Ligand-binding domain of nuclear hormone receptor
Hormone_recep        PF00104.33   213 NEMA_MicolJapon_MIJAPON000002116.t1 -            516     1e-28   86.5   0.5   1   1   1.7e-28   1.7e-28   85.8   0.5     3   213   304   499   302   499 0.90 Ligand-binding domain of nuclear hormone receptor
Hormone_recep        PF00104.33   213 NEMA_MicolJapon_MIJAPON000002174.t1 -            331   2.3e-28   85.4   0.1   1   1   3.2e-28   3.2e-28   84.9   0.1    27   213   127   314   107   314 0.91 Ligand-binding domain of nuclear hormone receptor
Hormone_recep        PF00104.33   213 NEMA_MicolJapon_MIJAPON000002180.t1 -            430   3.8e-25   74.8   0.1   1   1   6.2e-25   6.2e-25   74.2   0.1     9   213   208   417   203   417 0.89 Ligand-binding domain of nuclear hormone receptor
Hormone_recep        PF00104.33   213 NEMA_MicolJapon_MIJAPON000002313.t1 -            602   1.6e-10   27.1   7.0   1   3      0.33      0.33   -3.4   0.2    58   103    40    73    34    92 0.40 Ligand-binding domain of nuclear hormone receptor
Hormone_recep        PF00104.33   213 NEMA_MicolJapon_MIJAPON000002313.t1 -            602   1.6e-10   27.1   7.0   2   3   4.7e-10   4.7e-10   25.5   0.2     3    67   197   261   195   272 0.92 Ligand-binding domain of nuclear hormone receptor
Hormone_recep        PF00104.33   213 NEMA_MicolJapon_MIJAPON000002313.t1 -            602   1.6e-10   27.1   7.0   3   3   0.00066   0.00066    5.4   0.2   122   209   471   565   445   569 0.71 Ligand-binding domain of nuclear hormone receptor
Hormone_recep        PF00104.33   213 NEMA_MicolJapon_MIJAPON000002336.t1 -            378   8.4e-16   44.3   0.0   1   2      0.16      0.16   -2.4   0.0    69   119    40    88    31    91 0.77 Ligand-binding domain of nuclear hormone receptor
Hormone_recep        PF00104.33   213 NEMA_MicolJapon_MIJAPON000002336.t1 -            378   8.4e-16   44.3   0.0   2   2   2.4e-15   2.4e-15   42.8   0.0    19   212   178   354   170   355 0.90 Ligand-binding domain of nuclear hormone receptor
Hormone_recep        PF00104.33   213 NEMA_MicolJapon_MIJAPON000002420.t1 -            436   1.5e-16   46.8   0.0   1   1     6e-16     6e-16   44.8   0.0    22   206   240   401   235   408 0.84 Ligand-binding domain of nuclear hormone receptor
Hormone_recep        PF00104.33   213 NEMA_MicolJapon_MIJAPON000002585.t1 -            378   8.4e-16   44.3   0.0   1   2      0.16      0.16   -2.4   0.0    69   119    40    88    31    91 0.77 Ligand-binding domain of nuclear hormone receptor
Hormone_recep        PF00104.33   213 NEMA_MicolJapon_MIJAPON000002585.t1 -            378   8.4e-16   44.3   0.0   2   2   2.4e-15   2.4e-15   42.8   0.0    19   212   178   354   170   355 0.90 Ligand-binding domain of nuclear hormone receptor
Hormone_recep        PF00104.33   213 NEMA_MicolJapon_MIJAPON000002725.t1 -            594   1.6e-26   79.4   0.6   1   1   2.3e-26   2.3e-26   78.8   0.6    10   213   335   530   330   530 0.91 Ligand-binding domain of nuclear hormone receptor
Hormone_recep        PF00104.33   213 NEMA_MicolJapon_MIJAPON000002784.t1 -            407   4.6e-16   45.1   0.0   1   1     8e-16     8e-16   44.4   0.0    14   199   193   357   185   370 0.87 Ligand-binding domain of nuclear hormone receptor
Hormone_recep        PF00104.33   213 NEMA_MicolJapon_MIJAPON000002850.t1 -            369   1.2e-30   92.8   0.0   1   1   1.9e-30   1.9e-30   92.2   0.0     9   213   146   348   139   348 0.91 Ligand-binding domain of nuclear hormone receptor
Hormone_recep        PF00104.33   213 NEMA_MicolJapon_MIJAPON000002860.t1 -            296   1.6e-15   43.4   0.1   1   1   5.3e-15   5.3e-15   41.7   0.1    22   211   111   279   101   281 0.90 Ligand-binding domain of nuclear hormone receptor
Hormone_recep        PF00104.33   213 NEMA_MicolJapon_MIJAPON000003060.t1 -            368   1.5e-29   89.3   0.1   1   1   2.7e-29   2.7e-29   88.4   0.1     6   213   160   344   156   344 0.90 Ligand-binding domain of nuclear hormone receptor
Hormone_recep        PF00104.33   213 NEMA_MicolJapon_MIJAPON000003349.t1 -            633   1.1e-06   14.5   0.0   1   2     0.084     0.084   -1.5   0.0    10    63   420   471   415   477 0.76 Ligand-binding domain of nuclear hormone receptor
Hormone_recep        PF00104.33   213 NEMA_MicolJapon_MIJAPON000003349.t1 -            633   1.1e-06   14.5   0.0   2   2   4.7e-06   4.7e-06   12.4   0.0   133   191   523   580   519   599 0.83 Ligand-binding domain of nuclear hormone receptor
Hormone_recep        PF00104.33   213 NEMA_MicolJapon_MIJAPON000003434.t1 -            651   1.1e-07   17.8   0.0   1   1   1.7e-07   1.7e-07   17.2   0.0   110   200   298   389   249   396 0.77 Ligand-binding domain of nuclear hormone receptor
Hormone_recep        PF00104.33   213 NEMA_MicolJapon_MIJAPON000003505.t1 -            461     2e-22   66.0   0.0   1   1     3e-22     3e-22   65.4   0.0     8   213   166   362   161   362 0.88 Ligand-binding domain of nuclear hormone receptor
Hormone_recep        PF00104.33   213 NEMA_MicolJapon_MIJAPON000003526.t1 -            376   1.3e-10   27.3   0.1   1   1   2.1e-10   2.1e-10   26.7   0.1    34   175   232   371   223   375 0.77 Ligand-binding domain of nuclear hormone receptor
Hormone_recep        PF00104.33   213 NEMA_MicolJapon_MIJAPON000003776.t1 -            405   1.1e-17   50.4   1.7   1   1   2.3e-17   2.3e-17   49.4   1.7    36   213   215   390   205   390 0.86 Ligand-binding domain of nuclear hormone receptor
Hormone_recep        PF00104.33   213 NEMA_MicolJapon_MIJAPON000003818.t1 -            497   4.5e-19   55.0   0.0   1   1     7e-19     7e-19   54.4   0.0    14   200   285   468   281   478 0.81 Ligand-binding domain of nuclear hormone receptor
Hormone_recep        PF00104.33   213 NEMA_MicolJapon_MIJAPON000003888.t1 -            378     2e-14   39.8   0.4   1   2      0.19      0.19   -2.6   0.1    57    96    75   120    69   165 0.65 Ligand-binding domain of nuclear hormone receptor
Hormone_recep        PF00104.33   213 NEMA_MicolJapon_MIJAPON000003888.t1 -            378     2e-14   39.8   0.4   2   2     2e-14     2e-14   39.8   0.4    13   200   192   352   183   354 0.84 Ligand-binding domain of nuclear hormone receptor
Hormone_recep        PF00104.33   213 NEMA_MicolJapon_MIJAPON000004034.t1 -            467     2e-21   62.7   0.0   1   1   3.3e-21   3.3e-21   62.0   0.0     7   196   244   434   239   452 0.84 Ligand-binding domain of nuclear hormone receptor
Hormone_recep        PF00104.33   213 NEMA_MicolJapon_MIJAPON000004085.t1 -            106     5e-07   15.6   0.1   1   1   6.7e-07   6.7e-07   15.2   0.1     9    54    51    96    46   102 0.88 Ligand-binding domain of nuclear hormone receptor
Hormone_recep        PF00104.33   213 NEMA_MicolJapon_MIJAPON000004119.t1 -            480   7.7e-20   57.5   5.8   1   1   1.2e-19   1.2e-19   56.9   5.8    48   213   300   465   293   465 0.77 Ligand-binding domain of nuclear hormone receptor
Hormone_recep        PF00104.33   213 NEMA_MicolJapon_MIJAPON000004353.t1 -            641   9.9e-23   67.0   0.1   1   1   1.5e-22   1.5e-22   66.3   0.1    14   213   389   591   377   591 0.90 Ligand-binding domain of nuclear hormone receptor
Hormone_recep        PF00104.33   213 NEMA_MicolJapon_MIJAPON000004516.t1 -            508   7.5e-24   70.6   0.0   1   1   1.2e-23   1.2e-23   69.9   0.0    18   198   292   468   278   483 0.82 Ligand-binding domain of nuclear hormone receptor
Hormone_recep        PF00104.33   213 NEMA_MicolJapon_MIJAPON000004522.t1 -            396   2.3e-20   59.2   0.0   1   1     4e-20     4e-20   58.4   0.0    18   212   175   373   163   374 0.82 Ligand-binding domain of nuclear hormone receptor
Hormone_recep        PF00104.33   213 NEMA_MicolJapon_MIJAPON000004893.t1 -            494   3.8e-08   19.3   0.0   1   1   8.5e-08   8.5e-08   18.2   0.0     9   210   275   474   270   477 0.83 Ligand-binding domain of nuclear hormone receptor
Hormone_recep        PF00104.33   213 NEMA_MicolJapon_MIJAPON000004897.t1 -            410     3e-14   39.2   0.0   1   1   5.3e-14   5.3e-14   38.4   0.0    13   204   216   385   205   389 0.87 Ligand-binding domain of nuclear hormone receptor
Hormone_recep        PF00104.33   213 NEMA_MicolJapon_MIJAPON000005163.t1 -            473   3.7e-21   61.8   0.1   1   1     7e-21     7e-21   60.9   0.1    17   208   272   447   263   452 0.81 Ligand-binding domain of nuclear hormone receptor
Hormone_recep        PF00104.33   213 NEMA_MicolJapon_MIJAPON000005186.t1 -            459   9.7e-52  161.8   1.0   1   1   1.6e-51   1.6e-51  161.0   1.0    15   213   224   429   210   429 0.92 Ligand-binding domain of nuclear hormone receptor
Hormone_recep        PF00104.33   213 NEMA_MicolJapon_MIJAPON000005223.t1 -            439     1e-17   50.5   0.0   1   1   1.8e-17   1.8e-17   49.8   0.0    18   209   248   418   240   422 0.90 Ligand-binding domain of nuclear hormone receptor
Hormone_recep        PF00104.33   213 NEMA_MicolJapon_MIJAPON000005436.t1 -            469   1.1e-19   57.1   0.1   1   1   2.1e-19   2.1e-19   56.1   0.1    17   207   268   442   259   448 0.78 Ligand-binding domain of nuclear hormone receptor
Hormone_recep        PF00104.33   213 NEMA_MicolJapon_MIJAPON000005536.t1 -            501   4.3e-29   87.7   0.0   1   1   6.4e-29   6.4e-29   87.2   0.0    14   213   256   440   250   440 0.90 Ligand-binding domain of nuclear hormone receptor
Hormone_recep        PF00104.33   213 NEMA_MicolJapon_MIJAPON000005567.t1 -            427   1.3e-17   50.2   0.2   1   1   2.3e-17   2.3e-17   49.4   0.2    10   213   209   411   202   411 0.85 Ligand-binding domain of nuclear hormone receptor
Hormone_recep        PF00104.33   213 NEMA_MicolJapon_MIJAPON000005974.t1 -            316     7e-30   90.3   2.0   1   1   1.1e-29   1.1e-29   89.7   2.0     7   213    93   301    88   301 0.82 Ligand-binding domain of nuclear hormone receptor
Hormone_recep        PF00104.33   213 NEMA_MicolJapon_MIJAPON000006344.t1 -            470   1.4e-16   46.9   0.0   1   1   2.2e-16   2.2e-16   46.2   0.0    15   209   257   450   251   452 0.81 Ligand-binding domain of nuclear hormone receptor
Hormone_recep        PF00104.33   213 NEMA_MicolJapon_MIJAPON000006652.t1 -            515   4.1e-31   94.4   1.3   1   1   6.8e-31   6.8e-31   93.6   1.3     8   213   222   427   216   427 0.94 Ligand-binding domain of nuclear hormone receptor
Hormone_recep        PF00104.33   213 NEMA_MicolJapon_MIJAPON000006754.t1 -            462   4.1e-22   64.9   0.2   1   1   6.5e-22   6.5e-22   64.3   0.2    13   179   249   406   244   439 0.85 Ligand-binding domain of nuclear hormone receptor
Hormone_recep        PF00104.33   213 NEMA_MicolJapon_MIJAPON000006898.t1 -            169     6e-14   38.2   0.0   1   1   1.3e-13   1.3e-13   37.1   0.0    18   146     5   113     4   160 0.80 Ligand-binding domain of nuclear hormone receptor
Hormone_recep        PF00104.33   213 NEMA_MicolJapon_MIJAPON000007093.t1 -            259   1.5e-18   53.3   0.0   1   1   1.9e-18   1.9e-18   53.0   0.0    14   200    38   207    33   217 0.85 Ligand-binding domain of nuclear hormone receptor
Hormone_recep        PF00104.33   213 NEMA_MicolJapon_MIJAPON000007124.t1 -            436   2.9e-19   55.6   0.1   1   2   3.6e-11   3.6e-11   29.2   0.0     7    61   253   307   247   320 0.87 Ligand-binding domain of nuclear hormone receptor
Hormone_recep        PF00104.33   213 NEMA_MicolJapon_MIJAPON000007124.t1 -            436   2.9e-19   55.6   0.1   2   2   1.1e-09   1.1e-09   24.3   0.1   127   202   342   412   339   417 0.86 Ligand-binding domain of nuclear hormone receptor
Hormone_recep        PF00104.33   213 NEMA_MicolJapon_MIJAPON000007291.t1 -            150   1.5e-17   50.0   0.3   1   1   1.8e-17   1.8e-17   49.8   0.3   118   210    42   132    20   135 0.88 Ligand-binding domain of nuclear hormone receptor
Hormone_recep        PF00104.33   213 NEMA_MicolJapon_MIJAPON000007867.t1 -            447     7e-10   25.0   0.2   1   2      0.16      0.16   -2.4   0.1    61   105   173   220   166   232 0.53 Ligand-binding domain of nuclear hormone receptor
Hormone_recep        PF00104.33   213 NEMA_MicolJapon_MIJAPON000007867.t1 -            447     7e-10   25.0   0.2   2   2   1.8e-09   1.8e-09   23.6   0.0    16    63   382   429   373   436 0.88 Ligand-binding domain of nuclear hormone receptor
Hormone_recep        PF00104.33   213 NEMA_MicolJapon_MIJAPON000008402.t1 -            169   7.6e-14   37.9   0.0   1   1   1.6e-13   1.6e-13   36.9   0.0    18   145     5   113     4   158 0.82 Ligand-binding domain of nuclear hormone receptor
Hormone_recep        PF00104.33   213 NEMA_MicolJapon_MIJAPON000008478.t1 -            544   5.5e-21   61.2   0.0   1   1   8.3e-21   8.3e-21   60.7   0.0     9   213   195   391   193   391 0.88 Ligand-binding domain of nuclear hormone receptor
Hormone_recep        PF00104.33   213 NEMA_MicolJapon_MIJAPON000008519.t1 -            383   5.1e-14   38.5   0.0   1   1   1.8e-13   1.8e-13   36.7   0.0    28   205   207   361   204   367 0.85 Ligand-binding domain of nuclear hormone receptor
Hormone_recep        PF00104.33   213 NEMA_MicolJapon_MIJAPON000008737.t1 -            398   9.3e-25   73.6   0.0   1   1   1.3e-24   1.3e-24   73.1   0.0    15   213   175   380   171   380 0.86 Ligand-binding domain of nuclear hormone receptor
Hormone_recep        PF00104.33   213 NEMA_MicolJapon_MIJAPON000008744.t1 -            200   5.4e-12   31.8   0.4   1   1   7.5e-12   7.5e-12   31.4   0.4    28   145    79   196    68   199 0.80 Ligand-binding domain of nuclear hormone receptor
Hormone_recep        PF00104.33   213 NEMA_MicolJapon_MIJAPON000009222.t1 -            444   1.9e-18   52.9   0.2   1   1     3e-18     3e-18   52.3   0.2    24   213   210   398   204   398 0.89 Ligand-binding domain of nuclear hormone receptor
Hormone_recep        PF00104.33   213 NEMA_MicolJapon_MIJAPON000009335.t1 -            598   7.1e-15   41.3   0.0   1   1   1.4e-14   1.4e-14   40.4   0.0    15   200   373   575   370   585 0.81 Ligand-binding domain of nuclear hormone receptor
Hormone_recep        PF00104.33   213 NEMA_MicolJapon_MIJAPON000009771.t1 -            287     2e-13   36.5   0.0   1   2      0.25      0.25   -3.0   0.1    58   100    67    97    61   115 0.39 Ligand-binding domain of nuclear hormone receptor
Hormone_recep        PF00104.33   213 NEMA_MicolJapon_MIJAPON000009771.t1 -            287     2e-13   36.5   0.0   2   2   4.4e-13   4.4e-13   35.4   0.0    11    77   204   270   195   278 0.87 Ligand-binding domain of nuclear hormone receptor
Hormone_recep        PF00104.33   213 NEMA_MicolJapon_MIJAPON000010161.t1 -            611   4.8e-32   97.4   0.0   1   1   6.7e-32   6.7e-32   96.9   0.0     6   212   266   454   261   455 0.87 Ligand-binding domain of nuclear hormone receptor
Hormone_recep        PF00104.33   213 NEMA_MicolJapon_MIJAPON000010218.t1 -            207   4.6e-26   77.8   0.2   1   1   6.3e-26   6.3e-26   77.4   0.2     9   197     3   193     1   197 0.80 Ligand-binding domain of nuclear hormone receptor
Hormone_recep        PF00104.33   213 NEMA_MicolJapon_MIJAPON000010598.t1 -            601   1.2e-08   20.9   0.0   1   1   2.3e-08   2.3e-08   20.0   0.0    15   125   395   497   384   538 0.77 Ligand-binding domain of nuclear hormone receptor
Hormone_recep        PF00104.33   213 NEMA_MicolJapon_MIJAPON000010656.t1 -            268   1.9e-18   53.0   0.0   1   1   2.5e-18   2.5e-18   52.5   0.0    15   209    66   245    56   249 0.86 Ligand-binding domain of nuclear hormone receptor
Hormone_recep        PF00104.33   213 NEMA_MicolJapon_MIJAPON000010658.t1 -            371     6e-06   12.1   0.0   1   1   0.00011   0.00011    8.0   0.0    22   177   194   321   189   338 0.68 Ligand-binding domain of nuclear hormone receptor
Hormone_recep        PF00104.33   213 NEMA_MicolJapon_MIJAPON000011022.t1 -            370     3e-06   13.1   0.2   1   3     0.067     0.067   -1.1   0.1   132   154     1    23     1    67 0.67 Ligand-binding domain of nuclear hormone receptor
Hormone_recep        PF00104.33   213 NEMA_MicolJapon_MIJAPON000011022.t1 -            370     3e-06   13.1   0.2   2   3     0.095     0.095   -1.6   0.1    66   130    42    87    15    91 0.56 Ligand-binding domain of nuclear hormone receptor
Hormone_recep        PF00104.33   213 NEMA_MicolJapon_MIJAPON000011022.t1 -            370     3e-06   13.1   0.2   3   3   1.4e-05   1.4e-05   11.0   0.0    94   152   309   365   246   369 0.75 Ligand-binding domain of nuclear hormone receptor
Hormone_recep        PF00104.33   213 NEMA_MicolJapon_MIJAPON000011133.t1 -            458   1.2e-18   53.6   1.1   1   1     2e-18     2e-18   52.9   1.1    15   204   250   427   241   434 0.76 Ligand-binding domain of nuclear hormone receptor
Hormone_recep        PF00104.33   213 NEMA_MicolJapon_MIJAPON000011689.t1 -            191   6.7e-13   34.8   0.8   1   1   2.4e-10   2.4e-10   26.5   0.8    18   148    90   187    85   190 0.74 Ligand-binding domain of nuclear hormone receptor
Hormone_recep        PF00104.33   213 NEMA_MicolJapon_MIJAPON000012381.t1 -            412   1.4e-07   17.4   0.0   1   1   3.5e-07   3.5e-07   16.1   0.0    23   174   227   358   208   394 0.70 Ligand-binding domain of nuclear hormone receptor
Hormone_recep        PF00104.33   213 NEMA_MicolJapon_MIJAPON000012409.t1 -            266   4.9e-12   32.0   0.1   1   1   9.6e-12   9.6e-12   31.1   0.1    23   204    64   224    50   231 0.85 Ligand-binding domain of nuclear hormone receptor
Hormone_recep        PF00104.33   213 NEMA_MicolJapon_MIJAPON000012420.t1 -            120   1.4e-14   40.3   0.1   1   1   1.5e-14   1.5e-14   40.2   0.1   117   213    13   108     2   108 0.89 Ligand-binding domain of nuclear hormone receptor
Hormone_recep        PF00104.33   213 NEMA_MicolJapon_MIJAPON000012667.t1 -            172   2.4e-08   20.0   0.0   1   1   3.3e-08   3.3e-08   19.5   0.0    11    66    76   132    72   137 0.91 Ligand-binding domain of nuclear hormone receptor
Hormone_recep        PF00104.33   213 NEMA_MicolJapon_MIJAPON000013581.t1 -            438   5.6e-20   58.0   0.0   1   1   1.1e-19   1.1e-19   57.0   0.0     9   202   204   389   200   400 0.83 Ligand-binding domain of nuclear hormone receptor
Hormone_recep        PF00104.33   213 NEMA_MicolJapon_MIJAPON000013705.t1 -            131   5.3e-09   22.1   0.0   1   1   6.2e-09   6.2e-09   21.9   0.0     7    80    44   117    39   129 0.86 Ligand-binding domain of nuclear hormone receptor
Hormone_recep        PF00104.33   213 NEMA_MicolJapon_MIJAPON000013764.t1 -            401   9.1e-09   21.3   0.1   1   1   3.1e-08   3.1e-08   19.6   0.1    24   154   227   333   225   350 0.69 Ligand-binding domain of nuclear hormone receptor
Hormone_recep        PF00104.33   213 NEMA_MicolJapon_MIJAPON000014193.t1 -            416   6.9e-19   54.4   2.0   1   1   1.1e-18   1.1e-18   53.8   2.0   114   213   303   401   290   401 0.93 Ligand-binding domain of nuclear hormone receptor
Hormone_recep        PF00104.33   213 NEMA_MicolJapon_MIJAPON000014448.t1 -            152   3.1e-19   55.5   0.0   1   1   4.3e-19   4.3e-19   55.1   0.0   109   213     6   108     2   108 0.90 Ligand-binding domain of nuclear hormone receptor
Hormone_recep        PF00104.33   213 NEMA_MicolJapon_MIJAPON000016695.t1 -            227   4.1e-24   71.5   0.0   1   1   4.8e-24   4.8e-24   71.3   0.0     8   213     6   208     2   208 0.89 Ligand-binding domain of nuclear hormone receptor
Hormone_recep        PF00104.33   213 NEMA_MicolJapon_MIJAPON000016713.t1 -             73   1.3e-07   17.6   0.0   1   1   1.3e-07   1.3e-07   17.6   0.0   100   152    17    62     4    73 0.71 Ligand-binding domain of nuclear hormone receptor
Hormone_recep        PF00104.33   213 NEMA_MicolJapon_MIJAPON000017938.t1 -            312   8.3e-18   50.9   1.6   1   1   1.2e-17   1.2e-17   50.4   1.6     9   211    87   294    80   296 0.81 Ligand-binding domain of nuclear hormone receptor
Hormone_recep        PF00104.33   213 NEMA_MicolJapon_MIJAPON000018513.t1 -            141   8.1e-08   18.2   1.0   1   1   1.1e-07   1.1e-07   17.7   0.8   161   207    62   124    45   129 0.89 Ligand-binding domain of nuclear hormone receptor
#
# Program:         hmmscan
# Version:         3.3.2 (Nov 2020)
# Pipeline mode:   SCAN
# Query file:      ../all_seq2/MicolJapon.fa
# Target file:     ../HMM/NR.hmm
# Option settings: hmmscan --domtblout MicolJapon.fa_NR_hmm -E 1e-05 ../HMM/NR.hmm ../all_seq2/MicolJapon.fa 
# Current dir:     /Users/shumpei/Dropbox/Project_transcriptome_comp/240425_hmm_NR
# Date:            Thu Apr 25 19:00:44 2024
# [ok]
```
