## Supplementary table for "Multiple losses of ecdysone receptor genes in nematodes: an alternative evolutionary scenario of molting regulation": NecatAmeri.fa_NR_hmm

```
#                                                                                                   --- full sequence --- -------------- this domain -------------   hmm coord   ali coord   env coord
# target name        accession   tlen query name                                  accession   qlen   E-value  score  bias   #  of  c-Evalue  i-Evalue  score  bias  from    to  from    to  from    to  acc description of target
#------------------- ---------- -----                        -------------------- ---------- ----- --------- ------ ----- --- --- --------- --------- ------ ----- ----- ----- ----- ----- ----- ----- ---- ---------------------
Hormone_recep        PF00104.33   213 NEMA_NecatAmeri_chrI.pre1.g1285.t1 -            474     3e-24   71.9   0.1   1   1   5.2e-24   5.2e-24   71.1   0.1     8   209   261   449   258   453 0.81 Ligand-binding domain of nuclear hormone receptor
Hormone_recep        PF00104.33   213 NEMA_NecatAmeri_chrI.pre1.g1285.t2 -            512   3.4e-24   71.7   0.1   1   1   6.1e-24   6.1e-24   70.9   0.1     8   209   283   471   280   475 0.81 Ligand-binding domain of nuclear hormone receptor
Hormone_recep        PF00104.33   213 NEMA_NecatAmeri_chrI.pre1.g1301.t1 -            167   1.6e-06   14.0   0.0   1   1   1.9e-06   1.9e-06   13.7   0.0    48   207     3   153     1   154 0.69 Ligand-binding domain of nuclear hormone receptor
Hormone_recep        PF00104.33   213 NEMA_NecatAmeri_chrI.pre1.g1301.t3 -            369   3.9e-09   22.5   0.0   1   1   6.9e-09   6.9e-09   21.7   0.0    16   207   173   355   169   356 0.80 Ligand-binding domain of nuclear hormone receptor
Hormone_recep        PF00104.33   213 NEMA_NecatAmeri_chrI.pre1.g1368.t1 -            450   2.7e-18   52.5   0.3   1   1   4.9e-18   4.9e-18   51.6   0.3    24   171   273   395   269   414 0.87 Ligand-binding domain of nuclear hormone receptor
Hormone_recep        PF00104.33   213 NEMA_NecatAmeri_chrI.pre1.g1368.t2 -            640   5.6e-18   51.4   0.7   1   1     1e-17     1e-17   50.6   0.7    24   171   430   552   426   585 0.86 Ligand-binding domain of nuclear hormone receptor
Hormone_recep        PF00104.33   213 NEMA_NecatAmeri_chrI.pre1.g1368.t3 -            636   5.7e-18   51.4   0.7   1   1     1e-17     1e-17   50.6   0.7    24   171   426   548   422   581 0.86 Ligand-binding domain of nuclear hormone receptor
Hormone_recep        PF00104.33   213 NEMA_NecatAmeri_chrI.pre1.g1654.t1 -            440   2.3e-22   65.7   0.0   1   1   5.6e-22   5.6e-22   64.5   0.0    14   210   231   415   221   418 0.86 Ligand-binding domain of nuclear hormone receptor
Hormone_recep        PF00104.33   213 NEMA_NecatAmeri_chrI.pre1.g201.t1 -            367   2.5e-30   91.7   0.0   1   1   4.8e-30   4.8e-30   90.9   0.0     4   213   134   323   131   323 0.88 Ligand-binding domain of nuclear hormone receptor
Hormone_recep        PF00104.33   213 NEMA_NecatAmeri_chrI.pre1.g203.t1 -            445   3.3e-31   94.6   0.2   1   1   4.6e-31   4.6e-31   94.2   0.2     5   213   181   374   177   374 0.89 Ligand-binding domain of nuclear hormone receptor
Hormone_recep        PF00104.33   213 NEMA_NecatAmeri_chrI.pre1.g203.t2 -            541   4.9e-31   94.1   0.2   1   1   7.1e-31   7.1e-31   93.6   0.2     5   213   277   470   273   470 0.89 Ligand-binding domain of nuclear hormone receptor
Hormone_recep        PF00104.33   213 NEMA_NecatAmeri_chrI.pre1.g2982.t1 -            516   3.2e-08   19.5   0.0   1   1   7.3e-08   7.3e-08   18.4   0.0    24    64   280   320   273   327 0.92 Ligand-binding domain of nuclear hormone receptor
Hormone_recep        PF00104.33   213 NEMA_NecatAmeri_chrI.pre1.g2982.t2 -            543   3.5e-08   19.4   0.0   1   1   7.8e-08   7.8e-08   18.3   0.0    24    64   280   320   273   327 0.92 Ligand-binding domain of nuclear hormone receptor
Hormone_recep        PF00104.33   213 NEMA_NecatAmeri_chrI.pre1.g3893.t1 -           2335   2.9e-24   71.9   0.0   1   1   8.5e-24   8.5e-24   70.4   0.0    11   176   144   288   136   315 0.84 Ligand-binding domain of nuclear hormone receptor
Hormone_recep        PF00104.33   213 NEMA_NecatAmeri_chrI.pre1.g3893.t2 -           2420   3.1e-24   71.9   0.0   1   1   8.9e-24   8.9e-24   70.4   0.0    11   176   229   373   221   400 0.84 Ligand-binding domain of nuclear hormone receptor
Hormone_recep        PF00104.33   213 NEMA_NecatAmeri_chrI.pre1.g682.t1 -            236   6.3e-13   34.9   0.0   1   1   8.7e-13   8.7e-13   34.4   0.0   151   212   142   200   128   201 0.88 Ligand-binding domain of nuclear hormone receptor
Hormone_recep        PF00104.33   213 NEMA_NecatAmeri_chrII.pre1.g4527.t1 -            725   1.1e-21   63.5   0.0   1   1   2.3e-21   2.3e-21   62.5   0.0     8   211   288   481   282   483 0.87 Ligand-binding domain of nuclear hormone receptor
Hormone_recep        PF00104.33   213 NEMA_NecatAmeri_chrII.pre1.g4527.t4 -            607   7.6e-22   64.1   0.0   1   1   1.7e-21   1.7e-21   63.0   0.0     8   211   170   363   164   365 0.87 Ligand-binding domain of nuclear hormone receptor
Hormone_recep        PF00104.33   213 NEMA_NecatAmeri_chrII.pre1.g5017.t1 -            514     5e-24   71.2   0.0   1   1   8.5e-24   8.5e-24   70.4   0.0     9   213   200   395   196   395 0.87 Ligand-binding domain of nuclear hormone receptor
Hormone_recep        PF00104.33   213 NEMA_NecatAmeri_chrII.pre1.g5622.t1 -            410   2.6e-13   36.2   0.4   1   1   4.2e-13   4.2e-13   35.5   0.4    29   207   206   386   182   392 0.67 Ligand-binding domain of nuclear hormone receptor
Hormone_recep        PF00104.33   213 NEMA_NecatAmeri_chrII.pre1.g5623.t1 -            408   1.4e-14   40.3   0.5   1   1   2.2e-14   2.2e-14   39.7   0.5    98   196   278   373   179   390 0.65 Ligand-binding domain of nuclear hormone receptor
Hormone_recep        PF00104.33   213 NEMA_NecatAmeri_chrII.pre1.g5623.t2 -            390   1.3e-14   40.5   0.5   1   1     2e-14     2e-14   39.8   0.5    98   196   260   355   161   372 0.64 Ligand-binding domain of nuclear hormone receptor
Hormone_recep        PF00104.33   213 NEMA_NecatAmeri_chrII.pre1.g5623.t3 -            428   3.4e-07   16.2   0.2   1   1   3.8e-06   3.8e-06   12.7   0.2    98   196   260   393   161   410 0.65 Ligand-binding domain of nuclear hormone receptor
Hormone_recep        PF00104.33   213 NEMA_NecatAmeri_chrII.pre1.g5888.t1 -            204   1.8e-09   23.6   0.0   1   1   2.4e-09   2.4e-09   23.2   0.0   115   197    26   110    12   130 0.81 Ligand-binding domain of nuclear hormone receptor
Hormone_recep        PF00104.33   213 NEMA_NecatAmeri_chrII.pre1.g7755.t1 -            404   1.4e-29   89.3   0.3   1   1   2.3e-29   2.3e-29   88.6   0.3     6   213   174   381   170   381 0.85 Ligand-binding domain of nuclear hormone receptor
Hormone_recep        PF00104.33   213 NEMA_NecatAmeri_chrII.pre1.g7755.t2 -            419   4.2e-29   87.8   0.4   1   1   6.9e-29   6.9e-29   87.1   0.4     6   213   186   396   182   396 0.84 Ligand-binding domain of nuclear hormone receptor
Hormone_recep        PF00104.33   213 NEMA_NecatAmeri_chrII.pre1.g7755.t3 -            446   1.8e-29   89.0   0.3   1   1   2.9e-29   2.9e-29   88.3   0.3     6   213   216   423   212   423 0.85 Ligand-binding domain of nuclear hormone receptor
Hormone_recep        PF00104.33   213 NEMA_NecatAmeri_chrII.pre1.g7755.t4 -            449   5.1e-29   87.5   0.4   1   1   8.2e-29   8.2e-29   86.8   0.4     6   213   216   426   212   426 0.84 Ligand-binding domain of nuclear hormone receptor
Hormone_recep        PF00104.33   213 NEMA_NecatAmeri_chrIII.pre1.g11794.t1 -            565   5.4e-21   61.3   0.6   1   1   1.1e-20   1.1e-20   60.3   0.6     8   205   346   525   341   529 0.82 Ligand-binding domain of nuclear hormone receptor
Hormone_recep        PF00104.33   213 NEMA_NecatAmeri_chrIII.pre1.g11794.t2 -            477   1.4e-21   63.2   0.6   1   1   2.9e-21   2.9e-21   62.2   0.6     8   205   262   437   257   441 0.84 Ligand-binding domain of nuclear hormone receptor
Hormone_recep        PF00104.33   213 NEMA_NecatAmeri_chrIII.pre1.g12500.t1 -            362     6e-17   48.1   0.0   1   1   8.9e-17   8.9e-17   47.5   0.0     5   170   135   298   131   343 0.73 Ligand-binding domain of nuclear hormone receptor
Hormone_recep        PF00104.33   213 NEMA_NecatAmeri_chrIII.pre1.g13272.t1 -            641   4.5e-08   19.0   0.1   1   2    0.0029    0.0029    3.3   0.0    10    66   418   474   411   484 0.92 Ligand-binding domain of nuclear hormone receptor
Hormone_recep        PF00104.33   213 NEMA_NecatAmeri_chrIII.pre1.g13272.t1 -            641   4.5e-08   19.0   0.1   2   2   2.7e-06   2.7e-06   13.2   0.0   133   190   520   573   517   592 0.80 Ligand-binding domain of nuclear hormone receptor
Hormone_recep        PF00104.33   213 NEMA_NecatAmeri_chrIII.pre1.g13272.t2 -            655   4.4e-08   19.1   0.1   1   2     0.003     0.003    3.3   0.0    10    66   432   488   425   498 0.92 Ligand-binding domain of nuclear hormone receptor
Hormone_recep        PF00104.33   213 NEMA_NecatAmeri_chrIII.pre1.g13272.t2 -            655   4.4e-08   19.1   0.1   2   2   2.8e-06   2.8e-06   13.2   0.0   133   190   534   587   531   606 0.80 Ligand-binding domain of nuclear hormone receptor
Hormone_recep        PF00104.33   213 NEMA_NecatAmeri_chrIII.pre1.g13272.t3 -            614   3.7e-08   19.3   0.1   1   2    0.0028    0.0028    3.4   0.0    10    66   391   447   384   457 0.92 Ligand-binding domain of nuclear hormone receptor
Hormone_recep        PF00104.33   213 NEMA_NecatAmeri_chrIII.pre1.g13272.t3 -            614   3.7e-08   19.3   0.1   2   2   2.5e-06   2.5e-06   13.3   0.0   133   190   493   546   490   565 0.80 Ligand-binding domain of nuclear hormone receptor
Hormone_recep        PF00104.33   213 NEMA_NecatAmeri_chrIII.pre1.g13272.t4 -            598   3.5e-08   19.4   0.1   1   2    0.0027    0.0027    3.4   0.0    10    66   375   431   368   441 0.92 Ligand-binding domain of nuclear hormone receptor
Hormone_recep        PF00104.33   213 NEMA_NecatAmeri_chrIII.pre1.g13272.t4 -            598   3.5e-08   19.4   0.1   2   2   2.5e-06   2.5e-06   13.4   0.0   133   190   477   530   474   549 0.80 Ligand-binding domain of nuclear hormone receptor
Hormone_recep        PF00104.33   213 NEMA_NecatAmeri_chrIII.pre1.g9040.t1 -            395   1.8e-28   85.7   0.0   1   1   3.2e-28   3.2e-28   84.9   0.0     7   213   186   376   181   376 0.87 Ligand-binding domain of nuclear hormone receptor
Hormone_recep        PF00104.33   213 NEMA_NecatAmeri_chrIII.pre1.g9118.t1 -            497   1.5e-26   79.5   0.1   1   2     0.054     0.054   -0.8   0.0    54   132   116   174   111   176 0.59 Ligand-binding domain of nuclear hormone receptor
Hormone_recep        PF00104.33   213 NEMA_NecatAmeri_chrIII.pre1.g9118.t1 -            497   1.5e-26   79.5   0.1   2   2   6.9e-26   6.9e-26   77.3   0.0     7   197   270   456   267   475 0.83 Ligand-binding domain of nuclear hormone receptor
Hormone_recep        PF00104.33   213 NEMA_NecatAmeri_chrIII.pre1.g9118.t2 -            450   1.1e-26   79.8   0.1   1   2     0.043     0.043   -0.5   0.0    54   132    69   127    64   130 0.60 Ligand-binding domain of nuclear hormone receptor
Hormone_recep        PF00104.33   213 NEMA_NecatAmeri_chrIII.pre1.g9118.t2 -            450   1.1e-26   79.8   0.1   2   2   5.5e-26   5.5e-26   77.6   0.0     7   197   223   409   220   428 0.83 Ligand-binding domain of nuclear hormone receptor
Hormone_recep        PF00104.33   213 NEMA_NecatAmeri_chrIV.pre1.g13597.t1 -            532   4.6e-12   32.1   1.2   1   1   9.5e-12   9.5e-12   31.1   1.2     7   183   329   484   324   507 0.75 Ligand-binding domain of nuclear hormone receptor
Hormone_recep        PF00104.33   213 NEMA_NecatAmeri_chrIV.pre1.g13597.t2 -            511   4.2e-12   32.2   1.2   1   1   8.8e-12   8.8e-12   31.2   1.2     7   183   308   463   303   486 0.75 Ligand-binding domain of nuclear hormone receptor
Hormone_recep        PF00104.33   213 NEMA_NecatAmeri_chrIV.pre1.g13610.t1 -            368   1.1e-06   14.6   0.4   1   1     3e-06     3e-06   13.1   0.4    16    62   133   179   126   242 0.81 Ligand-binding domain of nuclear hormone receptor
Hormone_recep        PF00104.33   213 NEMA_NecatAmeri_chrIV.pre1.g13652.t1 -            349   7.9e-07   15.0   0.8   1   2     0.094     0.094   -1.6   0.0    57    97   101   139    95   170 0.54 Ligand-binding domain of nuclear hormone receptor
Hormone_recep        PF00104.33   213 NEMA_NecatAmeri_chrIV.pre1.g13652.t1 -            349   7.9e-07   15.0   0.8   2   2   1.7e-06   1.7e-06   13.9   0.1    21    65   183   227   180   278 0.86 Ligand-binding domain of nuclear hormone receptor
Hormone_recep        PF00104.33   213 NEMA_NecatAmeri_chrIV.pre1.g13721.t1 -            434   6.9e-20   57.7   2.8   1   1   1.1e-19   1.1e-19   57.0   2.8    22   202   237   404   231   411 0.88 Ligand-binding domain of nuclear hormone receptor
Hormone_recep        PF00104.33   213 NEMA_NecatAmeri_chrIV.pre1.g13741.t1 -            495   3.1e-24   71.9   0.0   1   1   4.4e-24   4.4e-24   71.4   0.0     6   213   244   452   240   452 0.86 Ligand-binding domain of nuclear hormone receptor
Hormone_recep        PF00104.33   213 NEMA_NecatAmeri_chrIV.pre1.g13741.t2 -            553   3.9e-24   71.5   0.0   1   1   5.6e-24   5.6e-24   71.0   0.0     6   213   302   510   298   510 0.86 Ligand-binding domain of nuclear hormone receptor
Hormone_recep        PF00104.33   213 NEMA_NecatAmeri_chrIV.pre1.g14026.t1 -            493   2.2e-19   56.0   0.0   1   1   6.8e-19   6.8e-19   54.4   0.0    22   209   214   396   207   400 0.81 Ligand-binding domain of nuclear hormone receptor
Hormone_recep        PF00104.33   213 NEMA_NecatAmeri_chrIV.pre1.g14026.t2 -            494   2.3e-19   56.0   0.0   1   1   6.8e-19   6.8e-19   54.4   0.0    22   209   215   397   208   401 0.81 Ligand-binding domain of nuclear hormone receptor
Hormone_recep        PF00104.33   213 NEMA_NecatAmeri_chrIV.pre1.g14026.t3 -            483   2.1e-19   56.1   0.0   1   1   6.5e-19   6.5e-19   54.5   0.0    22   209   204   386   197   390 0.81 Ligand-binding domain of nuclear hormone receptor
Hormone_recep        PF00104.33   213 NEMA_NecatAmeri_chrIV.pre1.g14031.t1 -            197   1.3e-13   37.2   0.4   1   1   1.7e-13   1.7e-13   36.8   0.4    45   213    10   172     7   172 0.84 Ligand-binding domain of nuclear hormone receptor
Hormone_recep        PF00104.33   213 NEMA_NecatAmeri_chrIV.pre1.g14076.t1 -            491   3.2e-27   81.6   0.0   1   1   6.8e-27   6.8e-27   80.6   0.0     6   213   213   410   209   410 0.81 Ligand-binding domain of nuclear hormone receptor
Hormone_recep        PF00104.33   213 NEMA_NecatAmeri_chrIV.pre1.g14076.t2 -            461   2.9e-27   81.8   0.0   1   1   5.9e-27   5.9e-27   80.8   0.0     6   213   213   410   209   410 0.81 Ligand-binding domain of nuclear hormone receptor
Hormone_recep        PF00104.33   213 NEMA_NecatAmeri_chrIV.pre1.g14076.t3 -            482   3.2e-27   81.6   0.0   1   1   6.5e-27   6.5e-27   80.6   0.0     6   213   234   431   230   431 0.81 Ligand-binding domain of nuclear hormone receptor
Hormone_recep        PF00104.33   213 NEMA_NecatAmeri_chrIV.pre1.g14084.t1 -            519   2.1e-07   16.9   0.0   1   1   3.7e-07   3.7e-07   16.0   0.0    39   168   212   317   208   342 0.80 Ligand-binding domain of nuclear hormone receptor
Hormone_recep        PF00104.33   213 NEMA_NecatAmeri_chrIV.pre1.g14084.t2 -            524   2.1e-07   16.8   0.0   1   1   3.8e-07   3.8e-07   16.0   0.0    39   168   217   322   213   347 0.80 Ligand-binding domain of nuclear hormone receptor
Hormone_recep        PF00104.33   213 NEMA_NecatAmeri_chrIV.pre1.g14210.t1 -            468   1.8e-25   75.9   0.0   1   1   3.1e-25   3.1e-25   75.1   0.0     8   213   252   443   246   443 0.87 Ligand-binding domain of nuclear hormone receptor
Hormone_recep        PF00104.33   213 NEMA_NecatAmeri_chrIV.pre1.g14258.t1 -            524   1.2e-23   69.9   0.0   1   1   2.1e-23   2.1e-23   69.1   0.0    23   213   314   507   311   507 0.84 Ligand-binding domain of nuclear hormone receptor
Hormone_recep        PF00104.33   213 NEMA_NecatAmeri_chrIV.pre1.g14258.t2 -            512   4.3e-23   68.1   0.0   1   1   7.3e-23   7.3e-23   67.4   0.0    23   211   314   505   311   507 0.83 Ligand-binding domain of nuclear hormone receptor
Hormone_recep        PF00104.33   213 NEMA_NecatAmeri_chrIV.pre1.g14304.t1 -            451   1.6e-18   53.2   0.0   1   1   2.4e-18   2.4e-18   52.6   0.0    14   192   230   414   221   435 0.78 Ligand-binding domain of nuclear hormone receptor
Hormone_recep        PF00104.33   213 NEMA_NecatAmeri_chrIV.pre1.g14304.t2 -            409   1.3e-18   53.5   0.0   1   1   1.9e-18   1.9e-18   52.9   0.0    14   192   188   372   179   393 0.78 Ligand-binding domain of nuclear hormone receptor
Hormone_recep        PF00104.33   213 NEMA_NecatAmeri_chrIV.pre1.g14813.t1 -            325   4.1e-14   38.8   0.5   1   2      0.17      0.17   -2.5   0.1   120   120    59    59    10   101 0.58 Ligand-binding domain of nuclear hormone receptor
Hormone_recep        PF00104.33   213 NEMA_NecatAmeri_chrIV.pre1.g14813.t1 -            325   4.1e-14   38.8   0.5   2   2   4.1e-14   4.1e-14   38.8   0.5     6   200   108   291   103   306 0.77 Ligand-binding domain of nuclear hormone receptor
Hormone_recep        PF00104.33   213 NEMA_NecatAmeri_chrIV.pre1.g14995.t1 -            393   1.7e-22   66.2   0.5   1   1   2.9e-22   2.9e-22   65.4   0.5     9   194   174   341   167   362 0.80 Ligand-binding domain of nuclear hormone receptor
Hormone_recep        PF00104.33   213 NEMA_NecatAmeri_chrIV.pre1.g14995.t3 -            465   2.3e-22   65.8   0.5   1   1   4.2e-22   4.2e-22   64.9   0.5     9   193   246   412   239   434 0.80 Ligand-binding domain of nuclear hormone receptor
Hormone_recep        PF00104.33   213 NEMA_NecatAmeri_chrIV.pre1.g14995.t4 -            464   2.1e-22   65.9   0.3   1   1     4e-22     4e-22   65.0   0.3    10   193   246   411   240   433 0.80 Ligand-binding domain of nuclear hormone receptor
Hormone_recep        PF00104.33   213 NEMA_NecatAmeri_chrIV.pre1.g15069.t1 -            179   1.3e-18   53.5   1.2   1   1   1.5e-18   1.5e-18   53.3   1.2   108   213    56   160    14   160 0.82 Ligand-binding domain of nuclear hormone receptor
Hormone_recep        PF00104.33   213 NEMA_NecatAmeri_chrIV.pre1.g15069.t2 -             94     1e-06   14.6   0.2   1   1     1e-06     1e-06   14.6   0.2   104   143    50    91    10    94 0.73 Ligand-binding domain of nuclear hormone receptor
Hormone_recep        PF00104.33   213 NEMA_NecatAmeri_chrIV.pre1.g16162.t1 -            596   2.5e-21   62.4   0.0   1   1   3.6e-21   3.6e-21   61.9   0.0     6   213   189   386   184   386 0.85 Ligand-binding domain of nuclear hormone receptor
Hormone_recep        PF00104.33   213 NEMA_NecatAmeri_chrIV.pre1.g16162.t2 -            577   2.3e-21   62.5   0.0   1   1   3.3e-21   3.3e-21   62.0   0.0     6   213   189   386   184   386 0.85 Ligand-binding domain of nuclear hormone receptor
Hormone_recep        PF00104.33   213 NEMA_NecatAmeri_chrIV.pre1.g16403.t2 -            224     5e-07   15.6   0.0   1   1   7.4e-07   7.4e-07   15.1   0.0   108   189    15    94     7    96 0.83 Ligand-binding domain of nuclear hormone receptor
Hormone_recep        PF00104.33   213 NEMA_NecatAmeri_chrIV.pre1.g16504.t1 -            794   9.8e-17   47.4   0.0   1   1   2.4e-16   2.4e-16   46.1   0.0    18   201    86   257    81   267 0.88 Ligand-binding domain of nuclear hormone receptor
Hormone_recep        PF00104.33   213 NEMA_NecatAmeri_chrIV.pre1.g16504.t2 -            404   2.7e-16   45.9   0.1   1   1   4.3e-16   4.3e-16   45.2   0.1    16   200   196   373   186   387 0.87 Ligand-binding domain of nuclear hormone receptor
Hormone_recep        PF00104.33   213 NEMA_NecatAmeri_chrIV.pre1.g16504.t3 -           1307   1.2e-29   89.5   0.4   1   2   4.3e-15   4.3e-15   42.0   0.1    16   200   339   516   330   518 0.87 Ligand-binding domain of nuclear hormone receptor
Hormone_recep        PF00104.33   213 NEMA_NecatAmeri_chrIV.pre1.g16504.t3 -           1307   1.2e-29   89.5   0.4   2   2   5.3e-16   5.3e-16   45.0   0.0    18   201   599   770   594   780 0.88 Ligand-binding domain of nuclear hormone receptor
Hormone_recep        PF00104.33   213 NEMA_NecatAmeri_chrIV.pre1.g16504.t4 -           1262   1.1e-29   89.7   0.4   1   2     4e-15     4e-15   42.1   0.1    16   200   339   516   330   518 0.87 Ligand-binding domain of nuclear hormone receptor
Hormone_recep        PF00104.33   213 NEMA_NecatAmeri_chrIV.pre1.g16504.t4 -           1262   1.1e-29   89.7   0.4   2   2     5e-16     5e-16   45.0   0.0    18   201   599   770   594   780 0.88 Ligand-binding domain of nuclear hormone receptor
Hormone_recep        PF00104.33   213 NEMA_NecatAmeri_chrIV.pre1.g16946.t1 -            613   6.6e-27   80.6   0.1   1   1   1.2e-26   1.2e-26   79.7   0.1    19   213   365   551   354   551 0.87 Ligand-binding domain of nuclear hormone receptor
Hormone_recep        PF00104.33   213 NEMA_NecatAmeri_chrIV.pre1.g16946.t2 -            643   7.3e-27   80.5   0.1   1   1   1.3e-26   1.3e-26   79.6   0.1    19   213   358   544   347   544 0.87 Ligand-binding domain of nuclear hormone receptor
Hormone_recep        PF00104.33   213 NEMA_NecatAmeri_chrIV.pre1.g16946.t3 -            612   6.6e-27   80.6   0.1   1   1   1.2e-26   1.2e-26   79.7   0.1    19   213   364   550   353   550 0.87 Ligand-binding domain of nuclear hormone receptor
Hormone_recep        PF00104.33   213 NEMA_NecatAmeri_chrV.pre1.g18006.t1 -            541   1.4e-28   86.1   0.1   1   3      0.36      0.36   -3.5   0.0    72   125   104   150    90   154 0.50 Ligand-binding domain of nuclear hormone receptor
Hormone_recep        PF00104.33   213 NEMA_NecatAmeri_chrV.pre1.g18006.t1 -            541   1.4e-28   86.1   0.1   2   3   4.5e-11   4.5e-11   28.9   0.0    19    86   211   278   204   304 0.86 Ligand-binding domain of nuclear hormone receptor
Hormone_recep        PF00104.33   213 NEMA_NecatAmeri_chrV.pre1.g18006.t1 -            541   1.4e-28   86.1   0.1   3   3   5.6e-19   5.6e-19   54.7   0.0   108   212   400   503   351   504 0.92 Ligand-binding domain of nuclear hormone receptor
Hormone_recep        PF00104.33   213 NEMA_NecatAmeri_chrV.pre1.g18006.t2 -            543   1.4e-28   86.1   0.1   1   3      0.36      0.36   -3.5   0.0    72   125   104   150    90   154 0.50 Ligand-binding domain of nuclear hormone receptor
Hormone_recep        PF00104.33   213 NEMA_NecatAmeri_chrV.pre1.g18006.t2 -            543   1.4e-28   86.1   0.1   2   3   4.5e-11   4.5e-11   28.8   0.0    19    86   211   278   204   304 0.86 Ligand-binding domain of nuclear hormone receptor
Hormone_recep        PF00104.33   213 NEMA_NecatAmeri_chrV.pre1.g18006.t2 -            543   1.4e-28   86.1   0.1   3   3   5.7e-19   5.7e-19   54.7   0.0   108   212   400   503   351   504 0.92 Ligand-binding domain of nuclear hormone receptor
Hormone_recep        PF00104.33   213 NEMA_NecatAmeri_chrV.pre1.g18006.t3 -            534   1.2e-28   86.3   0.1   1   3      0.35      0.35   -3.5   0.0    72   125   104   150    90   154 0.50 Ligand-binding domain of nuclear hormone receptor
Hormone_recep        PF00104.33   213 NEMA_NecatAmeri_chrV.pre1.g18006.t3 -            534   1.2e-28   86.3   0.1   2   3   3.9e-11   3.9e-11   29.1   0.0    19    86   211   278   204   301 0.85 Ligand-binding domain of nuclear hormone receptor
Hormone_recep        PF00104.33   213 NEMA_NecatAmeri_chrV.pre1.g18006.t3 -            534   1.2e-28   86.3   0.1   3   3   5.5e-19   5.5e-19   54.7   0.0   108   212   391   494   342   495 0.92 Ligand-binding domain of nuclear hormone receptor
Hormone_recep        PF00104.33   213 NEMA_NecatAmeri_chrV.pre1.g19170.t1 -            407   1.3e-43  135.2   0.4   1   1   2.4e-43   2.4e-43  134.3   0.4     1   213   178   392   178   392 0.93 Ligand-binding domain of nuclear hormone receptor
Hormone_recep        PF00104.33   213 NEMA_NecatAmeri_chrV.pre1.g19170.t2 -            444   1.6e-43  134.9   0.4   1   1     3e-43     3e-43  134.0   0.4     1   213   215   429   215   429 0.93 Ligand-binding domain of nuclear hormone receptor
Hormone_recep        PF00104.33   213 NEMA_NecatAmeri_chrV.pre1.g19726.t1 -            471   3.4e-49  153.4   0.5   1   1   6.9e-49   6.9e-49  152.4   0.5     3   213   244   456   242   456 0.96 Ligand-binding domain of nuclear hormone receptor
Hormone_recep        PF00104.33   213 NEMA_NecatAmeri_chrX.pre1.g21273.t2 -            432   8.2e-22   63.9   0.1   1   1   2.7e-21   2.7e-21   62.2   0.1    18   206   239   409   235   417 0.83 Ligand-binding domain of nuclear hormone receptor
Hormone_recep        PF00104.33   213 NEMA_NecatAmeri_chrX.pre1.g21273.t3 -            680   5.8e-21   61.2   0.0   1   1   1.6e-20   1.6e-20   59.7   0.0    18   203   239   406   233   412 0.85 Ligand-binding domain of nuclear hormone receptor
Hormone_recep        PF00104.33   213 NEMA_NecatAmeri_chrX.pre1.g21275.t1 -            884   3.6e-07   16.1   0.0   1   2      0.19      0.19   -2.6   0.1   156   173   301   318   266   329 0.62 Ligand-binding domain of nuclear hormone receptor
Hormone_recep        PF00104.33   213 NEMA_NecatAmeri_chrX.pre1.g21275.t1 -            884   3.6e-07   16.1   0.0   2   2   1.1e-06   1.1e-06   14.6   0.0    16    67   707   758   699   800 0.86 Ligand-binding domain of nuclear hormone receptor
Hormone_recep        PF00104.33   213 NEMA_NecatAmeri_chrX.pre1.g21275.t2 -            764   2.8e-07   16.4   0.0   1   2      0.15      0.15   -2.3   0.2   156   173   181   198   144   210 0.62 Ligand-binding domain of nuclear hormone receptor
Hormone_recep        PF00104.33   213 NEMA_NecatAmeri_chrX.pre1.g21275.t2 -            764   2.8e-07   16.4   0.0   2   2   8.8e-07   8.8e-07   14.8   0.0    16    67   587   638   579   680 0.86 Ligand-binding domain of nuclear hormone receptor
Hormone_recep        PF00104.33   213 NEMA_NecatAmeri_chrX.pre1.g21353.t1 -            691   8.5e-11   27.9   0.5   1   1   1.8e-10   1.8e-10   26.8   0.5    13   177   491   641   480   668 0.72 Ligand-binding domain of nuclear hormone receptor
Hormone_recep        PF00104.33   213 NEMA_NecatAmeri_chrX.pre1.g21402.t1 -            421   6.4e-28   83.9   3.2   1   2     0.087     0.087   -1.5   0.0    53   118    60   128    41   142 0.56 Ligand-binding domain of nuclear hormone receptor
Hormone_recep        PF00104.33   213 NEMA_NecatAmeri_chrX.pre1.g21402.t1 -            421   6.4e-28   83.9   3.2   2   2   1.7e-27   1.7e-27   82.5   3.0    15   213   204   406   201   406 0.91 Ligand-binding domain of nuclear hormone receptor
Hormone_recep        PF00104.33   213 NEMA_NecatAmeri_chrX.pre1.g21402.t2 -            426   6.7e-28   83.8   3.2   1   2     0.089     0.089   -1.5   0.0    53    98    60   108    41   142 0.56 Ligand-binding domain of nuclear hormone receptor
Hormone_recep        PF00104.33   213 NEMA_NecatAmeri_chrX.pre1.g21402.t2 -            426   6.7e-28   83.8   3.2   2   2   1.7e-27   1.7e-27   82.5   3.0    15   213   204   406   201   406 0.91 Ligand-binding domain of nuclear hormone receptor
Hormone_recep        PF00104.33   213 NEMA_NecatAmeri_chrX.pre1.g21490.t1 -            482   2.8e-12   32.8   0.2   1   2      0.23      0.23   -2.9   0.1    86   102   129   154    95   159 0.58 Ligand-binding domain of nuclear hormone receptor
Hormone_recep        PF00104.33   213 NEMA_NecatAmeri_chrX.pre1.g21490.t1 -            482   2.8e-12   32.8   0.2   2   2   3.7e-11   3.7e-11   29.1   0.0    13   169   286   422   278   445 0.74 Ligand-binding domain of nuclear hormone receptor
Hormone_recep        PF00104.33   213 NEMA_NecatAmeri_chrX.pre1.g21618.t1 -            429     1e-25   76.7   0.0   1   1   1.6e-25   1.6e-25   76.1   0.0    18   209   220   408   210   412 0.85 Ligand-binding domain of nuclear hormone receptor
Hormone_recep        PF00104.33   213 NEMA_NecatAmeri_chrX.pre1.g22823.t1 -            525   4.3e-11   28.9   0.1   1   1   1.7e-10   1.7e-10   26.9   0.1    13    74   322   383   315   460 0.70 Ligand-binding domain of nuclear hormone receptor
Hormone_recep        PF00104.33   213 NEMA_NecatAmeri_chrX.pre1.g24065.t1 -            319   3.7e-18   52.0   0.8   1   1     9e-18     9e-18   50.7   0.8    15   201    87   290    81   299 0.81 Ligand-binding domain of nuclear hormone receptor
Hormone_recep        PF00104.33   213 NEMA_NecatAmeri_chrX.pre1.g24065.t2 -            295   2.8e-18   52.4   0.8   1   1   6.8e-18   6.8e-18   51.1   0.8    15   201    63   266    57   275 0.81 Ligand-binding domain of nuclear hormone receptor
Hormone_recep        PF00104.33   213 NEMA_NecatAmeri_chrX.pre1.g24065.t3 -            291   1.9e-18   53.0   0.8   1   1   3.8e-18   3.8e-18   51.9   0.8    15   201    63   262    58   271 0.79 Ligand-binding domain of nuclear hormone receptor
Hormone_recep        PF00104.33   213 NEMA_NecatAmeri_chrX.pre1.g25634.t1 -            466   2.1e-13   36.5   0.3   1   1   1.1e-12   1.1e-12   34.1   0.3    17   198   279   432   269   446 0.79 Ligand-binding domain of nuclear hormone receptor
Hormone_recep        PF00104.33   213 NEMA_NecatAmeri_chrX.pre1.g25634.t2 -            495   3.2e-13   35.9   0.9   1   2      0.21      0.21   -2.7   0.0    82   136   228   275   200   277 0.58 Ligand-binding domain of nuclear hormone receptor
Hormone_recep        PF00104.33   213 NEMA_NecatAmeri_chrX.pre1.g25634.t2 -            495   3.2e-13   35.9   0.9   2   2   1.2e-12   1.2e-12   34.0   0.3    17   198   308   461   296   475 0.79 Ligand-binding domain of nuclear hormone receptor
Hormone_recep        PF00104.33   213 NEMA_NecatAmeri_chrX.pre1.g25796.t1 -            468   1.2e-15   43.8   0.0   1   1     2e-15     2e-15   43.1   0.0    21   210   264   449   253   451 0.76 Ligand-binding domain of nuclear hormone receptor
Hormone_recep        PF00104.33   213 NEMA_NecatAmeri_chrX.pre1.g25796.t2 -            476   1.2e-15   43.8   0.0   1   1   2.1e-15   2.1e-15   43.0   0.0    21   210   272   457   261   459 0.76 Ligand-binding domain of nuclear hormone receptor
Hormone_recep        PF00104.33   213 NEMA_NecatAmeri_chrX.pre1.g26013.t1 -            456   1.6e-35  108.8   1.7   1   1     3e-35     3e-35  107.8   1.7    20   213   248   443   230   443 0.91 Ligand-binding domain of nuclear hormone receptor
Hormone_recep        PF00104.33   213 NEMA_NecatAmeri_chrX.pre1.g26013.t2 -            375     6e-36  110.2   0.9   1   1   9.7e-36   9.7e-36  109.5   0.9    12   213   159   362   148   362 0.91 Ligand-binding domain of nuclear hormone receptor
Hormone_recep        PF00104.33   213 NEMA_NecatAmeri_chrX.pre1.g26021.t1 -            422   7.6e-29   86.9   0.8   1   2      0.33      0.33   -3.4   0.0   148   164   155   169   143   184 0.74 Ligand-binding domain of nuclear hormone receptor
Hormone_recep        PF00104.33   213 NEMA_NecatAmeri_chrX.pre1.g26021.t1 -            422   7.6e-29   86.9   0.8   2   2   7.6e-29   7.6e-29   86.9   0.8     5   213   212   405   208   405 0.93 Ligand-binding domain of nuclear hormone receptor
Hormone_recep        PF00104.33   213 NEMA_NecatAmeri_chrX.pre1.g26021.t2 -            415   7.3e-29   87.0   0.8   1   2      0.32      0.32   -3.3   0.0   148   164   148   162   135   177 0.74 Ligand-binding domain of nuclear hormone receptor
Hormone_recep        PF00104.33   213 NEMA_NecatAmeri_chrX.pre1.g26021.t2 -            415   7.3e-29   87.0   0.8   2   2   7.3e-29   7.3e-29   87.0   0.8     5   213   205   398   201   398 0.93 Ligand-binding domain of nuclear hormone receptor
Hormone_recep        PF00104.33   213 NEMA_NecatAmeri_chrX.pre1.g26021.t3 -            419   2.5e-29   88.5   1.3   1   2     0.061     0.061   -1.0   0.0    22    53   152   183   144   190 0.82 Ligand-binding domain of nuclear hormone receptor
Hormone_recep        PF00104.33   213 NEMA_NecatAmeri_chrX.pre1.g26021.t3 -            419   2.5e-29   88.5   1.3   2   2   7.4e-29   7.4e-29   87.0   0.8     5   213   209   402   205   402 0.93 Ligand-binding domain of nuclear hormone receptor
Hormone_recep        PF00104.33   213 NEMA_NecatAmeri_chrX.pre1.g26162.t1 -            893   2.6e-08   19.8   3.1   1   2   1.6e-05   1.6e-05   10.7   0.4    22    70   249   297   245   311 0.90 Ligand-binding domain of nuclear hormone receptor
Hormone_recep        PF00104.33   213 NEMA_NecatAmeri_chrX.pre1.g26162.t1 -            893   2.6e-08   19.8   3.1   2   2   3.3e-05   3.3e-05    9.7   0.1   121   158   311   344   299   351 0.76 Ligand-binding domain of nuclear hormone receptor
Hormone_recep        PF00104.33   213 NEMA_NecatAmeri_chrX.pre1.g26475.t2 -            437   1.4e-13   37.0   1.0   1   2      0.19      0.19   -2.6   0.1    70   107    72   108    65   117 0.63 Ligand-binding domain of nuclear hormone receptor
Hormone_recep        PF00104.33   213 NEMA_NecatAmeri_chrX.pre1.g26475.t2 -            437   1.4e-13   37.0   1.0   2   2   1.4e-13   1.4e-13   37.0   1.0     9   200   220   409   213   422 0.79 Ligand-binding domain of nuclear hormone receptor
#
# Program:         hmmscan
# Version:         3.3.2 (Nov 2020)
# Pipeline mode:   SCAN
# Query file:      ../all_seq2/NecatAmeri.fa
# Target file:     ../HMM/NR.hmm
# Option settings: hmmscan --domtblout NecatAmeri.fa_NR_hmm -E 1e-05 ../HMM/NR.hmm ../all_seq2/NecatAmeri.fa 
# Current dir:     /Users/shumpei/Dropbox/Project_transcriptome_comp/240425_hmm_NR
# Date:            Thu Apr 25 19:00:59 2024
# [ok]
```
