## Supplementary table for "Multiple losses of ecdysone receptor genes in nematodes: an alternative evolutionary scenario of molting regulation": OnchoFlexu.fa_NR_hmm

```
#                                                                                  --- full sequence --- -------------- this domain -------------   hmm coord   ali coord   env coord
# target name        accession   tlen query name                 accession   qlen   E-value  score  bias   #  of  c-Evalue  i-Evalue  score  bias  from    to  from    to  from    to  acc description of target
#------------------- ---------- -----       -------------------- ---------- ----- --------- ------ ----- --- --- --------- --------- ------ ----- ----- ----- ----- ----- ----- ----- ---- ---------------------
Hormone_recep        PF00104.33   213 NEMA_OnchoFlexu_X798_01070 -            383   9.6e-29   86.6   2.1   1   2     0.048     0.048   -0.6   0.1   185   204   124   143    99   165 0.56 Ligand-binding domain of nuclear hormone receptor
Hormone_recep        PF00104.33   213 NEMA_OnchoFlexu_X798_01070 -            383   9.6e-29   86.6   2.1   2   2   1.4e-28   1.4e-28   86.1   0.3    12   213   174   363   161   363 0.91 Ligand-binding domain of nuclear hormone receptor
Hormone_recep        PF00104.33   213 NEMA_OnchoFlexu_X798_01915 -            526   2.5e-31   95.0   2.3   1   1   3.3e-31   3.3e-31   94.7   2.3     4   213   267   482   264   482 0.82 Ligand-binding domain of nuclear hormone receptor
Hormone_recep        PF00104.33   213 NEMA_OnchoFlexu_X798_02019 -            460   5.7e-14   38.3   0.0   1   1   2.2e-13   2.2e-13   36.4   0.0    13   161   250   378   245   400 0.81 Ligand-binding domain of nuclear hormone receptor
Hormone_recep        PF00104.33   213 NEMA_OnchoFlexu_X798_02333 -            528   1.7e-19   56.4   0.3   1   1   2.8e-19   2.8e-19   55.7   0.3     8   206   304   506   299   513 0.78 Ligand-binding domain of nuclear hormone receptor
Hormone_recep        PF00104.33   213 NEMA_OnchoFlexu_X798_02563 -            476   2.5e-26   78.7   2.3   1   2     0.042     0.042   -0.5   0.1   148   186    32    70    24    98 0.71 Ligand-binding domain of nuclear hormone receptor
Hormone_recep        PF00104.33   213 NEMA_OnchoFlexu_X798_02563 -            476   2.5e-26   78.7   2.3   2   2   4.7e-26   4.7e-26   77.8   0.5    10   210   143   333   137   335 0.86 Ligand-binding domain of nuclear hormone receptor
Hormone_recep        PF00104.33   213 NEMA_OnchoFlexu_X798_02748 -            639   1.6e-11   30.3   0.8   1   1   4.2e-10   4.2e-10   25.7   0.8    17   200   393   583   388   593 0.65 Ligand-binding domain of nuclear hormone receptor
Hormone_recep        PF00104.33   213 NEMA_OnchoFlexu_X798_02857 -            557   6.3e-19   54.5   0.0   1   1   9.7e-19   9.7e-19   53.9   0.0     9   213   179   378   176   378 0.81 Ligand-binding domain of nuclear hormone receptor
Hormone_recep        PF00104.33   213 NEMA_OnchoFlexu_X798_03487 -            315   1.1e-07   17.7   0.5   1   1   1.1e-06   1.1e-06   14.5   0.5    16   201    96   258    92   267 0.68 Ligand-binding domain of nuclear hormone receptor
Hormone_recep        PF00104.33   213 NEMA_OnchoFlexu_X798_03691 -            434   3.9e-25   74.8   3.6   1   2   8.7e-07   8.7e-07   14.8   0.3    16    50   270   304   259   316 0.91 Ligand-binding domain of nuclear hormone receptor
Hormone_recep        PF00104.33   213 NEMA_OnchoFlexu_X798_03691 -            434   3.9e-25   74.8   3.6   2   2   8.5e-21   8.5e-21   60.6   0.3   104   205   323   419   307   424 0.86 Ligand-binding domain of nuclear hormone receptor
Hormone_recep        PF00104.33   213 NEMA_OnchoFlexu_X798_03739 -            396   1.6e-26   79.4   0.4   1   2      0.17      0.17   -2.4   0.1    86   121    99   138    76   151 0.52 Ligand-binding domain of nuclear hormone receptor
Hormone_recep        PF00104.33   213 NEMA_OnchoFlexu_X798_03739 -            396   1.6e-26   79.4   0.4   2   2   1.6e-26   1.6e-26   79.4   0.4     6   213   186   378   183   378 0.89 Ligand-binding domain of nuclear hormone receptor
Hormone_recep        PF00104.33   213 NEMA_OnchoFlexu_X798_00387 -            710   2.9e-07   16.4   0.0   1   1   7.7e-07   7.7e-07   15.0   0.0    22    96   367   436   363   456 0.78 Ligand-binding domain of nuclear hormone receptor
Hormone_recep        PF00104.33   213 NEMA_OnchoFlexu_X798_04600 -            590   7.4e-10   24.9   1.6   1   1   1.5e-09   1.5e-09   23.9   1.6     8   192   349   510   342   528 0.77 Ligand-binding domain of nuclear hormone receptor
Hormone_recep        PF00104.33   213 NEMA_OnchoFlexu_X798_00544 -            432   2.9e-34  104.7   0.3   1   1   6.7e-34   6.7e-34  103.5   0.3     8   212   216   399   212   400 0.86 Ligand-binding domain of nuclear hormone receptor
Hormone_recep        PF00104.33   213 NEMA_OnchoFlexu_X798_06274 -            538   4.9e-15   41.8   0.0   1   1     8e-15     8e-15   41.1   0.0    12   210   321   518   317   519 0.81 Ligand-binding domain of nuclear hormone receptor
Hormone_recep        PF00104.33   213 NEMA_OnchoFlexu_X798_06454 -            152   2.8e-13   36.1   0.0   1   1   3.5e-13   3.5e-13   35.7   0.0   102   198    40   142     5   148 0.82 Ligand-binding domain of nuclear hormone receptor
Hormone_recep        PF00104.33   213 NEMA_OnchoFlexu_X798_06553 -            326   4.6e-09   22.3   0.9   1   2     0.087     0.087   -1.5   0.1    79   179   174   198   154   214 0.48 Ligand-binding domain of nuclear hormone receptor
Hormone_recep        PF00104.33   213 NEMA_OnchoFlexu_X798_06553 -            326   4.6e-09   22.3   0.9   2   2   1.2e-08   1.2e-08   21.0   0.1    20    64   263   307   261   323 0.87 Ligand-binding domain of nuclear hormone receptor
Hormone_recep        PF00104.33   213 NEMA_OnchoFlexu_X798_06950 -            578   6.3e-25   74.1   2.0   1   2      0.67      0.67   -4.4   1.5    96   111    17    32    14    41 0.44 Ligand-binding domain of nuclear hormone receptor
Hormone_recep        PF00104.33   213 NEMA_OnchoFlexu_X798_06950 -            578   6.3e-25   74.1   2.0   2   2   6.3e-25   6.3e-25   74.1   2.0    13   206   342   512   335   514 0.88 Ligand-binding domain of nuclear hormone receptor
Hormone_recep        PF00104.33   213 NEMA_OnchoFlexu_X798_07788 -            380   1.1e-06   14.5   1.1   1   1   7.1e-06   7.1e-06   11.9   1.1    19    60   148   189   137   254 0.88 Ligand-binding domain of nuclear hormone receptor
Hormone_recep        PF00104.33   213 NEMA_OnchoFlexu_X798_08109 -            450   1.7e-19   56.4   0.1   1   1   1.9e-18   1.9e-18   53.0   0.1    21   209   185   353   181   357 0.82 Ligand-binding domain of nuclear hormone receptor
#
# Program:         hmmscan
# Version:         3.3.2 (Nov 2020)
# Pipeline mode:   SCAN
# Query file:      ../all_seq2/OnchoFlexu.fa
# Target file:     ../HMM/NR.hmm
# Option settings: hmmscan --domtblout OnchoFlexu.fa_NR_hmm -E 1e-05 ../HMM/NR.hmm ../all_seq2/OnchoFlexu.fa 
# Current dir:     /Users/shumpei/Dropbox/Project_transcriptome_comp/240425_hmm_NR
# Date:            Thu Apr 25 19:01:15 2024
# [ok]
```
