## Supplementary table for "Multiple losses of ecdysone receptor genes in nematodes: an alternative evolutionary scenario of molting regulation": PtychGst11.fa_NR_hmm

```
#                                                                                         --- full sequence --- -------------- this domain -------------   hmm coord   ali coord   env coord
# target name        accession   tlen query name                        accession   qlen   E-value  score  bias   #  of  c-Evalue  i-Evalue  score  bias  from    to  from    to  from    to  acc description of target
#------------------- ---------- -----              -------------------- ---------- ----- --------- ------ ----- --- --- --------- --------- ------ ----- ----- ----- ----- ----- ----- ----- ---- ---------------------
Hormone_recep        PF00104.33   213 NEMA_PtychGst11_QYR16_00227100.t1 -            556   1.3e-29   89.5   0.2   1   1   6.2e-29   6.2e-29   87.2   0.2    14   213   368   541   365   541 0.92 Ligand-binding domain of nuclear hormone receptor
Hormone_recep        PF00104.33   213 NEMA_PtychGst11_QYR16_00229800.t1 -            517   1.7e-19   56.4   0.0   1   1   2.3e-19   2.3e-19   55.9   0.0     6   213   303   488   299   488 0.88 Ligand-binding domain of nuclear hormone receptor
Hormone_recep        PF00104.33   213 NEMA_PtychGst11_QYR16_00392600.t1 -            406   1.8e-22   66.1   0.0   1   1   2.9e-22   2.9e-22   65.4   0.0    11   149   282   399   280   406 0.91 Ligand-binding domain of nuclear hormone receptor
Hormone_recep        PF00104.33   213 NEMA_PtychGst11_QYR16_00434800.t1 -            515   7.6e-08   18.3   0.1   1   2   7.8e-05   7.8e-05    8.5   0.0    18    60   329   371   318   375 0.91 Ligand-binding domain of nuclear hormone receptor
Hormone_recep        PF00104.33   213 NEMA_PtychGst11_QYR16_00434800.t1 -            515   7.6e-08   18.3   0.1   2   2   0.00017   0.00017    7.3   0.1   124   147   403   424   398   469 0.83 Ligand-binding domain of nuclear hormone receptor
Hormone_recep        PF00104.33   213 NEMA_PtychGst11_QYR16_00483000.t1 -            939   2.5e-12   32.9   0.0   1   1   1.5e-11   1.5e-11   30.4   0.0    12   192   737   897   731   904 0.79 Ligand-binding domain of nuclear hormone receptor
Hormone_recep        PF00104.33   213 NEMA_PtychGst11_QYR16_00827800.t1 -            478   5.9e-16   44.8   0.1   1   1     1e-15     1e-15   44.0   0.1    24   172   295   425   286   458 0.82 Ligand-binding domain of nuclear hormone receptor
Hormone_recep        PF00104.33   213 NEMA_PtychGst11_QYR16_01145000.t1 -            388   2.7e-20   59.0   0.0   1   1   7.6e-20   7.6e-20   57.5   0.0    16   207   142   310   131   313 0.82 Ligand-binding domain of nuclear hormone receptor
Hormone_recep        PF00104.33   213 NEMA_PtychGst11_QYR16_01178300.t1 -            529   3.1e-12   32.7   0.0   1   2   2.2e-11   2.2e-11   29.8   0.0     9    67   334   392   327   401 0.89 Ligand-binding domain of nuclear hormone receptor
Hormone_recep        PF00104.33   213 NEMA_PtychGst11_QYR16_01178300.t1 -            529   3.1e-12   32.7   0.0   2   2     0.031     0.031   -0.0   0.0   134   199   440   509   432   514 0.71 Ligand-binding domain of nuclear hormone receptor
Hormone_recep        PF00104.33   213 NEMA_PtychGst11_QYR16_01488300.t1 -            517   2.2e-14   39.7   0.0   1   2   1.7e-07   1.7e-07   17.2   0.0    16    66   235   285   232   292 0.88 Ligand-binding domain of nuclear hormone receptor
Hormone_recep        PF00104.33   213 NEMA_PtychGst11_QYR16_01488300.t1 -            517   2.2e-14   39.7   0.0   2   2     2e-08     2e-08   20.2   0.0   113   200   359   440   342   450 0.83 Ligand-binding domain of nuclear hormone receptor
Hormone_recep        PF00104.33   213 NEMA_PtychGst11_QYR16_01647300.t1 -            281   3.1e-38  117.6   0.1   1   1   4.1e-38   4.1e-38  117.2   0.1     8   213    31   217    27   217 0.93 Ligand-binding domain of nuclear hormone receptor
Hormone_recep        PF00104.33   213 NEMA_PtychGst11_QYR16_01755600.t1 -            597   3.2e-11   29.3   0.0   1   1   5.7e-11   5.7e-11   28.5   0.0    17    71   414   468   407   478 0.87 Ligand-binding domain of nuclear hormone receptor
Hormone_recep        PF00104.33   213 NEMA_PtychGst11_QYR16_01956200.t1 -            569   1.5e-26   79.4   0.0   1   1   2.3e-26   2.3e-26   78.8   0.0    13   206   323   494   320   498 0.90 Ligand-binding domain of nuclear hormone receptor
Hormone_recep        PF00104.33   213 NEMA_PtychGst11_QYR16_02354100.t1 -            463   3.5e-07   16.2   0.1   1   2      0.26      0.26   -3.0   0.0   123   144    71    90    70    94 0.83 Ligand-binding domain of nuclear hormone receptor
Hormone_recep        PF00104.33   213 NEMA_PtychGst11_QYR16_02354100.t1 -            463   3.5e-07   16.2   0.1   2   2   8.8e-07   8.8e-07   14.8   0.1   157   206   357   413   337   419 0.76 Ligand-binding domain of nuclear hormone receptor
Hormone_recep        PF00104.33   213 NEMA_PtychGst11_QYR16_02375600.t1 -            335   2.5e-16   46.0   0.4   1   1   3.7e-14   3.7e-14   38.9   0.4    22   177   176   291   159   310 0.88 Ligand-binding domain of nuclear hormone receptor
Hormone_recep        PF00104.33   213 NEMA_PtychGst11_QYR16_02440000.t1 -            399   2.8e-35  108.0   0.2   1   3   2.5e-11   2.5e-11   29.7   0.1    19    60   162   203   160   210 0.91 Ligand-binding domain of nuclear hormone receptor
Hormone_recep        PF00104.33   213 NEMA_PtychGst11_QYR16_02440000.t1 -            399   2.8e-35  108.0   0.2   2   3   2.2e-08   2.2e-08   20.0   0.0   109   143   217   251   208   258 0.87 Ligand-binding domain of nuclear hormone receptor
Hormone_recep        PF00104.33   213 NEMA_PtychGst11_QYR16_02440000.t1 -            399   2.8e-35  108.0   0.2   3   3   5.8e-19   5.8e-19   54.6   0.0   109   202   273   361   265   366 0.87 Ligand-binding domain of nuclear hormone receptor
Hormone_recep        PF00104.33   213 NEMA_PtychGst11_QYR16_02461700.t1 -            482   7.8e-08   18.3   0.1   1   1   2.3e-07   2.3e-07   16.7   0.1   115   202   392   473   316   478 0.71 Ligand-binding domain of nuclear hormone receptor
Hormone_recep        PF00104.33   213 NEMA_PtychGst11_QYR16_02810300.t1 -            190   4.8e-06   12.4   0.1   1   1   6.8e-06   6.8e-06   11.9   0.1   153   180    33    58    19    74 0.74 Ligand-binding domain of nuclear hormone receptor
#
# Program:         hmmscan
# Version:         3.3.2 (Nov 2020)
# Pipeline mode:   SCAN
# Query file:      ../all_seq2/PtychGst11.fa
# Target file:     ../HMM/NR.hmm
# Option settings: hmmscan --domtblout PtychGst11.fa_NR_hmm -E 1e-05 ../HMM/NR.hmm ../all_seq2/PtychGst11.fa 
# Current dir:     /Users/shumpei/Dropbox/Project_transcriptome_comp/240425_hmm_NR
# Date:            Thu Apr 25 19:04:14 2024
# [ok]
```
