## Supplementary table for "Multiple losses of ecdysone receptor genes in nematodes: an alternative evolutionary scenario of molting regulation": SteinFelti.fa_NR_hmm

```
#                                                                                       --- full sequence --- -------------- this domain -------------   hmm coord   ali coord   env coord
# target name        accession   tlen query name                      accession   qlen   E-value  score  bias   #  of  c-Evalue  i-Evalue  score  bias  from    to  from    to  from    to  acc description of target
#------------------- ---------- -----            -------------------- ---------- ----- --------- ------ ----- --- --- --------- --------- ------ ----- ----- ----- ----- ----- ----- ----- ---- ---------------------
Hormone_recep        PF00104.33   213 NEMA_SteinFelti_contig00004.2.3 -            502   1.2e-06   14.4   5.4   1   1   4.9e-06   4.9e-06   12.4   5.4    34   178   296   427   276   459 0.73 Ligand-binding domain of nuclear hormone receptor
Hormone_recep        PF00104.33   213 NEMA_SteinFelti_contig00006.0.14 -            496   3.9e-19   55.2   1.7   1   1   5.8e-19   5.8e-19   54.6   1.7    15   208   265   457   256   462 0.83 Ligand-binding domain of nuclear hormone receptor
Hormone_recep        PF00104.33   213 NEMA_SteinFelti_contig00006.2.27 -            467   4.8e-24   71.2   0.1   1   1   7.1e-24   7.1e-24   70.7   0.1     8   213   241   438   235   438 0.83 Ligand-binding domain of nuclear hormone receptor
Hormone_recep        PF00104.33   213 NEMA_SteinFelti_contig00006.3.44 -            734   2.8e-21   62.2   0.7   1   2      0.21      0.21   -2.7   1.0   173   199   175   210   149   212 0.47 Ligand-binding domain of nuclear hormone receptor
Hormone_recep        PF00104.33   213 NEMA_SteinFelti_contig00006.3.44 -            734   2.8e-21   62.2   0.7   2   2   5.4e-21   5.4e-21   61.3   0.0    11   212   488   691   480   692 0.81 Ligand-binding domain of nuclear hormone receptor
Hormone_recep        PF00104.33   213 NEMA_SteinFelti_contig00017.0.14 -            475   4.4e-11   28.9   0.2   1   1   9.2e-11   9.2e-11   27.8   0.2    18   170   274   399   260   425 0.84 Ligand-binding domain of nuclear hormone receptor
Hormone_recep        PF00104.33   213 NEMA_SteinFelti_contig00018.0.0 -            414   3.2e-09   22.8   0.2   1   2   9.8e-06   9.8e-06   11.4   0.0    19    51    40    72    26    82 0.86 Ligand-binding domain of nuclear hormone receptor
Hormone_recep        PF00104.33   213 NEMA_SteinFelti_contig00018.0.0 -            414   3.2e-09   22.8   0.2   2   2   4.4e-05   4.4e-05    9.3   0.1   118   192   108   178    88   199 0.74 Ligand-binding domain of nuclear hormone receptor
Hormone_recep        PF00104.33   213 NEMA_SteinFelti_contig00019.2.59 -            831   2.5e-08   19.9   0.1   1   1   8.1e-08   8.1e-08   18.2   0.1    18   100   660   739   658   760 0.69 Ligand-binding domain of nuclear hormone receptor
Hormone_recep        PF00104.33   213 NEMA_SteinFelti_contig00036.0.45 -            619   2.9e-28   85.0   3.4   1   1   4.5e-28   4.5e-28   84.4   3.4    10   213   250   458   245   458 0.94 Ligand-binding domain of nuclear hormone receptor
Hormone_recep        PF00104.33   213 NEMA_SteinFelti_contig00051.0.1 -            632   1.7e-07   17.2   0.3   1   1   1.1e-06   1.1e-06   14.5   0.3    15   193   442   598   429   616 0.72 Ligand-binding domain of nuclear hormone receptor
Hormone_recep        PF00104.33   213 NEMA_SteinFelti_contig00073.0.14 -            974   9.8e-27   80.0   0.0   1   2   5.3e-10   5.3e-10   25.4   0.0    19    77   208   266   201   273 0.89 Ligand-binding domain of nuclear hormone receptor
Hormone_recep        PF00104.33   213 NEMA_SteinFelti_contig00073.0.14 -            974   9.8e-27   80.0   0.0   2   2   3.5e-18   3.5e-18   52.1   0.0   108   213   376   480   331   480 0.88 Ligand-binding domain of nuclear hormone receptor
Hormone_recep        PF00104.33   213 NEMA_SteinFelti_contig00103.0.50 -            742   3.7e-25   74.9   0.0   1   2   3.7e-25   3.7e-25   74.9   0.0     8   213   210   405   205   405 0.88 Ligand-binding domain of nuclear hormone receptor
Hormone_recep        PF00104.33   213 NEMA_SteinFelti_contig00103.0.50 -            742   3.7e-25   74.9   0.0   2   2      0.96      0.96   -4.9   3.4    78   117   653   688   632   699 0.46 Ligand-binding domain of nuclear hormone receptor
Hormone_recep        PF00104.33   213 NEMA_SteinFelti_contig00125.0.25 -            753   9.9e-11   27.7   0.1   1   2      0.33      0.33   -3.4   6.9    60   113   288   336   282   354 0.37 Ligand-binding domain of nuclear hormone receptor
Hormone_recep        PF00104.33   213 NEMA_SteinFelti_contig00125.0.25 -            753   9.9e-11   27.7   0.1   2   2   9.9e-11   9.9e-11   27.7   0.1    11    82   509   578   501   673 0.74 Ligand-binding domain of nuclear hormone receptor
Hormone_recep        PF00104.33   213 NEMA_SteinFelti_contig00162.0.35 -            371   7.4e-27   80.4   0.1   1   1   1.1e-26   1.1e-26   79.8   0.1     7   206   156   342   152   346 0.88 Ligand-binding domain of nuclear hormone receptor
Hormone_recep        PF00104.33   213 NEMA_SteinFelti_contig00163.1.20 -            447   2.9e-20   58.9   0.0   1   1   4.6e-20   4.6e-20   58.2   0.0    22   213   236   433   232   433 0.81 Ligand-binding domain of nuclear hormone receptor
Hormone_recep        PF00104.33   213 NEMA_SteinFelti_contig00163.1.40 -            473   1.6e-24   72.8   0.6   1   1   2.3e-24   2.3e-24   72.3   0.6    16   213   256   457   242   457 0.84 Ligand-binding domain of nuclear hormone receptor
Hormone_recep        PF00104.33   213 NEMA_SteinFelti_contig00167.0.11 -            398   8.8e-34  103.1   0.5   1   2       0.1       0.1   -1.7   0.0   103   125   120   142    58   147 0.66 Ligand-binding domain of nuclear hormone receptor
Hormone_recep        PF00104.33   213 NEMA_SteinFelti_contig00167.0.11 -            398   8.8e-34  103.1   0.5   2   2   1.9e-33   1.9e-33  101.9   0.2     5   208   170   375   166   380 0.89 Ligand-binding domain of nuclear hormone receptor
Hormone_recep        PF00104.33   213 NEMA_SteinFelti_contig00167.0.36 -            388   4.4e-30   91.0   5.8   1   1   6.1e-30   6.1e-30   90.5   5.8    16   213   176   372   163   372 0.92 Ligand-binding domain of nuclear hormone receptor
Hormone_recep        PF00104.33   213 NEMA_SteinFelti_contig00167.0.38 -            404   4.6e-31   94.2   2.3   1   1   7.1e-31   7.1e-31   93.6   2.3     3   199   172   370   170   383 0.83 Ligand-binding domain of nuclear hormone receptor
Hormone_recep        PF00104.33   213 NEMA_SteinFelti_contig00167.0.39 -            550   8.2e-29   86.8   0.2   1   2      0.37      0.37   -3.6   0.1   107   127   114   144    70   147 0.56 Ligand-binding domain of nuclear hormone receptor
Hormone_recep        PF00104.33   213 NEMA_SteinFelti_contig00167.0.39 -            550   8.2e-29   86.8   0.2   2   2   1.5e-28   1.5e-28   86.0   0.0     3   198   168   365   166   379 0.86 Ligand-binding domain of nuclear hormone receptor
Hormone_recep        PF00104.33   213 NEMA_SteinFelti_contig00167.0.40 -            238   9.1e-30   89.9   0.1   1   1   1.1e-29   1.1e-29   89.6   0.1     5   197    20   214    16   224 0.91 Ligand-binding domain of nuclear hormone receptor
Hormone_recep        PF00104.33   213 NEMA_SteinFelti_contig00167.0.42 -            422   1.7e-36  111.9   0.1   1   1   2.4e-36   2.4e-36  111.5   0.1     5   211   193   401   189   403 0.93 Ligand-binding domain of nuclear hormone receptor
Hormone_recep        PF00104.33   213 NEMA_SteinFelti_contig00167.0.52 -            889   5.6e-44  136.4  14.1   1   3   9.8e-20   9.8e-20   57.2   0.8    39   196   276   448   269   465 0.84 Ligand-binding domain of nuclear hormone receptor
Hormone_recep        PF00104.33   213 NEMA_SteinFelti_contig00167.0.52 -            889   5.6e-44  136.4  14.1   2   3      0.12      0.12   -1.9   0.1   155   177   605   627   589   645 0.76 Ligand-binding domain of nuclear hormone receptor
Hormone_recep        PF00104.33   213 NEMA_SteinFelti_contig00167.0.52 -            889   5.6e-44  136.4  14.1   3   3   1.1e-28   1.1e-28   86.3   3.0    11   213   669   871   661   871 0.86 Ligand-binding domain of nuclear hormone receptor
Hormone_recep        PF00104.33   213 NEMA_SteinFelti_contig00167.0.53 -            417   6.2e-34  103.6   3.5   1   1   9.2e-34   9.2e-34  103.0   3.5    11   213   199   401   189   401 0.87 Ligand-binding domain of nuclear hormone receptor
Hormone_recep        PF00104.33   213 NEMA_SteinFelti_contig00167.0.55 -            403   2.2e-29   88.7   1.5   1   2      0.31      0.31   -3.3   0.1    78    87    99   110    80   147 0.45 Ligand-binding domain of nuclear hormone receptor
Hormone_recep        PF00104.33   213 NEMA_SteinFelti_contig00167.0.55 -            403   2.2e-29   88.7   1.5   2   2   2.2e-29   2.2e-29   88.7   1.5     3   198   173   370   171   381 0.87 Ligand-binding domain of nuclear hormone receptor
Hormone_recep        PF00104.33   213 NEMA_SteinFelti_contig00167.0.7 -            352     4e-30   91.1   2.2   1   1   5.6e-30   5.6e-30   90.6   2.2     4   211   122   330   119   332 0.90 Ligand-binding domain of nuclear hormone receptor
Hormone_recep        PF00104.33   213 NEMA_SteinFelti_contig00186.0.69 -            639   1.6e-29   89.1   0.1   1   3   1.6e-29   1.6e-29   89.1   0.1    12   213   258   451   249   451 0.92 Ligand-binding domain of nuclear hormone receptor
Hormone_recep        PF00104.33   213 NEMA_SteinFelti_contig00186.0.69 -            639   1.6e-29   89.1   0.1   2   3      0.56      0.56   -4.1   0.4    68    99   491   522   487   535 0.53 Ligand-binding domain of nuclear hormone receptor
Hormone_recep        PF00104.33   213 NEMA_SteinFelti_contig00186.0.69 -            639   1.6e-29   89.1   0.1   3   3      0.31      0.31   -3.3   0.4    80   107   575   602   564   615 0.64 Ligand-binding domain of nuclear hormone receptor
Hormone_recep        PF00104.33   213 NEMA_SteinFelti_contig00186.0.9 -            424   6.3e-22   64.3   0.0   1   1   1.2e-21   1.2e-21   63.5   0.0    18   213   218   405   213   405 0.83 Ligand-binding domain of nuclear hormone receptor
Hormone_recep        PF00104.33   213 NEMA_SteinFelti_contig00253.0.2 -            392     1e-33  102.9   2.8   1   1   1.4e-33   1.4e-33  102.4   2.8     5   194   177   368   173   372 0.94 Ligand-binding domain of nuclear hormone receptor
Hormone_recep        PF00104.33   213 NEMA_SteinFelti_contig00253.0.8 -            242   6.2e-31   93.8   0.4   1   1   7.7e-31   7.7e-31   93.5   0.4     7   193    28   212    22   233 0.87 Ligand-binding domain of nuclear hormone receptor
Hormone_recep        PF00104.33   213 NEMA_SteinFelti_contig00259.0.5 -            732   2.9e-20   58.9   0.0   1   1   4.5e-20   4.5e-20   58.3   0.0    10   213   386   579   378   579 0.89 Ligand-binding domain of nuclear hormone receptor
Hormone_recep        PF00104.33   213 NEMA_SteinFelti_contig00259.0.7 -            604   1.5e-26   79.4   0.0   1   1   3.2e-26   3.2e-26   78.4   0.0     9   213   263   457   258   457 0.89 Ligand-binding domain of nuclear hormone receptor
Hormone_recep        PF00104.33   213 NEMA_SteinFelti_contig00280.0.12 -            632   5.5e-07   15.5   0.1   1   1   2.4e-05   2.4e-05   10.2   0.1    28   194   455   599   429   616 0.59 Ligand-binding domain of nuclear hormone receptor
Hormone_recep        PF00104.33   213 NEMA_SteinFelti_contig00300.0.8 -            446   2.1e-21   62.6   0.2   1   1   4.5e-21   4.5e-21   61.5   0.2    17   212   230   412   216   413 0.86 Ligand-binding domain of nuclear hormone receptor
Hormone_recep        PF00104.33   213 NEMA_SteinFelti_contig00314.0.19 -            317   3.7e-06   12.8   0.4   1   1   2.3e-05   2.3e-05   10.2   0.4    18    59   150   191   134   265 0.87 Ligand-binding domain of nuclear hormone receptor
Hormone_recep        PF00104.33   213 NEMA_SteinFelti_contig00350.0.15 -            379   2.2e-08   20.1   3.6   1   1   5.1e-08   5.1e-08   18.9   3.6    31   204   173   355   151   364 0.70 Ligand-binding domain of nuclear hormone receptor
Hormone_recep        PF00104.33   213 NEMA_SteinFelti_contig00354.0.4 -            409   4.8e-33  100.7   3.1   1   1   6.8e-33   6.8e-33  100.2   3.1    24   205   198   383   176   390 0.91 Ligand-binding domain of nuclear hormone receptor
Hormone_recep        PF00104.33   213 NEMA_SteinFelti_contig00357.0.1 -            452   2.4e-22   65.7   0.4   1   2      0.33      0.33   -3.4   0.1    67   109    38    81    32    87 0.70 Ligand-binding domain of nuclear hormone receptor
Hormone_recep        PF00104.33   213 NEMA_SteinFelti_contig00357.0.1 -            452   2.4e-22   65.7   0.4   2   2   5.1e-22   5.1e-22   64.6   0.0     7   202   231   421   227   431 0.83 Ligand-binding domain of nuclear hormone receptor
Hormone_recep        PF00104.33   213 NEMA_SteinFelti_contig00387.0.18 -            440   1.3e-07   17.5   0.0   1   1   2.5e-07   2.5e-07   16.6   0.0    15    61   242   288   237   343 0.83 Ligand-binding domain of nuclear hormone receptor
Hormone_recep        PF00104.33   213 NEMA_SteinFelti_contig00394.0.4 -            435   1.4e-07   17.5   0.0   1   1   2.5e-07   2.5e-07   16.6   0.0    15    61   241   287   236   342 0.83 Ligand-binding domain of nuclear hormone receptor
Hormone_recep        PF00104.33   213 NEMA_SteinFelti_contig00432.0.14 -            601     2e-06   13.6   0.5   1   1     4e-06     4e-06   12.7   0.5    28   143   408   512   393   567 0.71 Ligand-binding domain of nuclear hormone receptor
Hormone_recep        PF00104.33   213 NEMA_SteinFelti_contig00466.0.13 -            563     3e-28   85.0   0.0   1   1   4.9e-28   4.9e-28   84.3   0.0    11   213   340   542   335   542 0.88 Ligand-binding domain of nuclear hormone receptor
Hormone_recep        PF00104.33   213 NEMA_SteinFelti_contig00524.0.1 -            440     2e-20   59.4   0.6   1   1   5.2e-20   5.2e-20   58.1   0.6    15   201   251   425   242   431 0.76 Ligand-binding domain of nuclear hormone receptor
Hormone_recep        PF00104.33   213 NEMA_SteinFelti_contig00650.0.9 -            465   1.6e-06   14.0   0.1   1   2      0.28      0.28   -3.1   0.0    65    97   184   216   182   236 0.64 Ligand-binding domain of nuclear hormone receptor
Hormone_recep        PF00104.33   213 NEMA_SteinFelti_contig00650.0.9 -            465   1.6e-06   14.0   0.1   2   2   4.3e-06   4.3e-06   12.6   0.0    15    69   264   318   255   365 0.87 Ligand-binding domain of nuclear hormone receptor
Hormone_recep        PF00104.33   213 NEMA_SteinFelti_contig00695.0.15 -            414   6.6e-15   41.4   0.0   1   1   1.3e-14   1.3e-14   40.5   0.0    14   201   148   355   138   364 0.78 Ligand-binding domain of nuclear hormone receptor
Hormone_recep        PF00104.33   213 NEMA_SteinFelti_contig00892.0.8 -            334   1.5e-34  105.6   2.4   1   1     2e-34     2e-34  105.2   2.4    24   205   124   308   101   315 0.92 Ligand-binding domain of nuclear hormone receptor
Hormone_recep        PF00104.33   213 NEMA_SteinFelti_contig00908.0.32 -            459   5.6e-32   97.2   1.8   1   1   8.2e-32   8.2e-32   96.6   1.8     4   213   247   442   244   442 0.85 Ligand-binding domain of nuclear hormone receptor
Hormone_recep        PF00104.33   213 NEMA_SteinFelti_contig00969.0.2 -            350   1.4e-17   50.1   0.1   1   1   2.9e-17   2.9e-17   49.1   0.1    17   209   158   329   149   333 0.84 Ligand-binding domain of nuclear hormone receptor
Hormone_recep        PF00104.33   213 NEMA_SteinFelti_contig01095.0.11 -            303   4.5e-08   19.0   3.8   1   1   7.8e-08   7.8e-08   18.3   3.8    29   202    95   277    74   288 0.67 Ligand-binding domain of nuclear hormone receptor
Hormone_recep        PF00104.33   213 NEMA_SteinFelti_contig01142.0.24 -            388   1.5e-07   17.4   0.7   1   1   3.2e-07   3.2e-07   16.3   0.7    34   213   162   360   148   360 0.81 Ligand-binding domain of nuclear hormone receptor
Hormone_recep        PF00104.33   213 NEMA_SteinFelti_contig01277.0.12 -            428   5.9e-24   70.9   0.1   1   2      0.23      0.23   -2.9   0.1    63    92   184   212   180   243 0.60 Ligand-binding domain of nuclear hormone receptor
Hormone_recep        PF00104.33   213 NEMA_SteinFelti_contig01277.0.12 -            428   5.9e-24   70.9   0.1   2   2   1.4e-23   1.4e-23   69.7   0.0     8   148   264   390   262   412 0.84 Ligand-binding domain of nuclear hormone receptor
Hormone_recep        PF00104.33   213 NEMA_SteinFelti_contig01404.0.2 -            535   6.9e-08   18.4   5.9   1   2     0.069     0.069   -1.2   4.6    58   117   286   335   282   346 0.48 Ligand-binding domain of nuclear hormone receptor
Hormone_recep        PF00104.33   213 NEMA_SteinFelti_contig01404.0.2 -            535   6.9e-08   18.4   5.9   2   2   7.9e-08   7.9e-08   18.2   0.0    11    51   490   530   481   533 0.90 Ligand-binding domain of nuclear hormone receptor
Hormone_recep        PF00104.33   213 NEMA_SteinFelti_contig01482.0.2 -            198   8.4e-08   18.2   0.2   1   1   1.2e-07   1.2e-07   17.6   0.2    29   167    45   165    30   194 0.74 Ligand-binding domain of nuclear hormone receptor
Hormone_recep        PF00104.33   213 NEMA_SteinFelti_contig02072.0.1 -            405   3.1e-24   71.9   0.3   1   1   4.2e-24   4.2e-24   71.4   0.3    24   213   203   388   184   388 0.90 Ligand-binding domain of nuclear hormone receptor
Hormone_recep        PF00104.33   213 NEMA_SteinFelti_contig02886.0.0 -            412   2.7e-19   55.7   0.0   1   1   3.9e-19   3.9e-19   55.2   0.0    15   212   201   395   196   396 0.84 Ligand-binding domain of nuclear hormone receptor
Hormone_recep        PF00104.33   213 NEMA_SteinFelti_contig03063.1.32 -            524   1.1e-20   60.2   0.0   1   1   1.9e-20   1.9e-20   59.5   0.0    15   211   311   504   306   504 0.83 Ligand-binding domain of nuclear hormone receptor
Hormone_recep        PF00104.33   213 NEMA_SteinFelti_contig03063.6.26 -            381   1.7e-31   95.6   0.4   1   2      0.22      0.22   -2.8   0.1   150   167   134   151   130   152 0.81 Ligand-binding domain of nuclear hormone receptor
Hormone_recep        PF00104.33   213 NEMA_SteinFelti_contig03063.6.26 -            381   1.7e-31   95.6   0.4   2   2   1.7e-31   1.7e-31   95.6   0.4     6   213   171   363   167   363 0.92 Ligand-binding domain of nuclear hormone receptor
Hormone_recep        PF00104.33   213 NEMA_SteinFelti_contig03065.6.42 -            456   5.1e-22   64.6   0.0   1   1   1.3e-21   1.3e-21   63.3   0.0    11   199   247   418   242   432 0.82 Ligand-binding domain of nuclear hormone receptor
Hormone_recep        PF00104.33   213 NEMA_SteinFelti_contig03065.7.35 -            588   3.2e-23   68.5   0.1   1   1   7.2e-23   7.2e-23   67.4   0.1     9   213   180   376   175   376 0.83 Ligand-binding domain of nuclear hormone receptor
Hormone_recep        PF00104.33   213 NEMA_SteinFelti_contig03066.0.10 -            408   8.8e-30   90.0   1.3   1   2      0.13      0.13   -2.0   0.0   179   192   152   166   122   168 0.71 Ligand-binding domain of nuclear hormone receptor
Hormone_recep        PF00104.33   213 NEMA_SteinFelti_contig03066.0.10 -            408   8.8e-30   90.0   1.3   2   2   1.2e-29   1.2e-29   89.6   0.3    16   213   184   388   181   388 0.86 Ligand-binding domain of nuclear hormone receptor
Hormone_recep        PF00104.33   213 NEMA_SteinFelti_contig03066.6.11 -            360   2.6e-32   98.2   0.0   1   1   4.4e-32   4.4e-32   97.5   0.0     8   213   139   325   133   325 0.86 Ligand-binding domain of nuclear hormone receptor
Hormone_recep        PF00104.33   213 NEMA_SteinFelti_contig03066.6.12 -            358   5.1e-31   94.0   0.0   1   1   9.5e-31   9.5e-31   93.1   0.0    11   213   142   321   138   321 0.89 Ligand-binding domain of nuclear hormone receptor
Hormone_recep        PF00104.33   213 NEMA_SteinFelti_contig03066.6.60 -           1340   1.1e-31   96.3   0.3   1   2      0.33      0.33   -3.4   0.0    76   110   169   202   164   207 0.72 Ligand-binding domain of nuclear hormone receptor
Hormone_recep        PF00104.33   213 NEMA_SteinFelti_contig03066.6.60 -           1340   1.1e-31   96.3   0.3   2   2   2.5e-31   2.5e-31   95.0   0.0     5   213  1064  1257  1061  1257 0.90 Ligand-binding domain of nuclear hormone receptor
Hormone_recep        PF00104.33   213 NEMA_SteinFelti_contig03073.0.17 -            487   2.1e-18   52.8   0.4   1   1   4.6e-18   4.6e-18   51.7   0.4    16   207   288   459   269   464 0.85 Ligand-binding domain of nuclear hormone receptor
Hormone_recep        PF00104.33   213 NEMA_SteinFelti_contig03073.0.2 -            620   1.5e-11   30.4   0.0   1   1   2.7e-11   2.7e-11   29.6   0.0    19   192   217   370   203   391 0.79 Ligand-binding domain of nuclear hormone receptor
Hormone_recep        PF00104.33   213 NEMA_SteinFelti_contig03073.0.20 -            535   3.6e-14   39.0   0.0   1   1   6.1e-14   6.1e-14   38.2   0.0    19   196   335   505   333   524 0.77 Ligand-binding domain of nuclear hormone receptor
Hormone_recep        PF00104.33   213 NEMA_SteinFelti_contig03073.0.22 -            473   3.4e-22   65.2   0.6   1   1   6.3e-22   6.3e-22   64.3   0.6    19   211   282   453   273   455 0.88 Ligand-binding domain of nuclear hormone receptor
Hormone_recep        PF00104.33   213 NEMA_SteinFelti_contig03073.0.31 -            573   1.2e-21   63.4   0.2   1   1   2.2e-21   2.2e-21   62.6   0.2    19   211   381   552   373   554 0.87 Ligand-binding domain of nuclear hormone receptor
Hormone_recep        PF00104.33   213 NEMA_SteinFelti_contig03073.0.4 -            421   4.4e-14   38.7   0.6   1   1   9.7e-14   9.7e-14   37.6   0.6     7   177   217   367   212   400 0.84 Ligand-binding domain of nuclear hormone receptor
Hormone_recep        PF00104.33   213 NEMA_SteinFelti_contig03099.0.72 -            438     2e-14   39.8   0.0   1   1   3.7e-14   3.7e-14   38.9   0.0    10   199   224   403   218   415 0.78 Ligand-binding domain of nuclear hormone receptor
Hormone_recep        PF00104.33   213 NEMA_SteinFelti_contig03122.1.76 -            557   3.4e-09   22.7   0.0   1   1   7.3e-09   7.3e-09   21.6   0.0    24   153   298   404   296   476 0.77 Ligand-binding domain of nuclear hormone receptor
Hormone_recep        PF00104.33   213 NEMA_SteinFelti_contig03175.0.44 -            446   2.3e-23   69.0   0.0   1   1   4.2e-23   4.2e-23   68.2   0.0    21   200   190   349   186   360 0.91 Ligand-binding domain of nuclear hormone receptor
Hormone_recep        PF00104.33   213 NEMA_SteinFelti_contig03188.2.2 -            444   1.8e-22   66.1   0.6   1   1     3e-22     3e-22   65.4   0.6     8   199   255   433   248   441 0.81 Ligand-binding domain of nuclear hormone receptor
Hormone_recep        PF00104.33   213 NEMA_SteinFelti_contig03208.0.20 -            246   8.7e-29   86.7   0.1   1   1   9.6e-29   9.6e-29   86.6   0.1     5   196    27   214    23   234 0.87 Ligand-binding domain of nuclear hormone receptor
Hormone_recep        PF00104.33   213 NEMA_SteinFelti_contig03212.0.10 -            436   8.9e-28   83.4   0.0   1   1   1.9e-27   1.9e-27   82.4   0.0     8   213   217   406   212   406 0.87 Ligand-binding domain of nuclear hormone receptor
Hormone_recep        PF00104.33   213 NEMA_SteinFelti_contig03218.0.74 -            624   1.1e-27   83.1   0.0   1   1   2.4e-27   2.4e-27   82.0   0.0     8   212   265   458   263   459 0.84 Ligand-binding domain of nuclear hormone receptor
Hormone_recep        PF00104.33   213 NEMA_SteinFelti_contig03228.0.34 -            453   6.5e-15   41.4   0.0   1   2     0.091     0.091   -1.6   0.0    52    84    85   117    80   140 0.75 Ligand-binding domain of nuclear hormone receptor
Hormone_recep        PF00104.33   213 NEMA_SteinFelti_contig03228.0.34 -            453   6.5e-15   41.4   0.0   2   2   3.8e-14   3.8e-14   38.9   0.0     6   202   227   425   223   436 0.76 Ligand-binding domain of nuclear hormone receptor
Hormone_recep        PF00104.33   213 NEMA_SteinFelti_contig03264.0.40 -            482   6.8e-22   64.2   1.2   1   1   1.2e-21   1.2e-21   63.4   1.2     4   210   264   457   261   460 0.85 Ligand-binding domain of nuclear hormone receptor
Hormone_recep        PF00104.33   213 NEMA_SteinFelti_contig03281.0.84 -            884   5.4e-20   58.0   0.1   1   2      0.44      0.44   -3.8   0.0    47    86    28    67    24    80 0.82 Ligand-binding domain of nuclear hormone receptor
Hormone_recep        PF00104.33   213 NEMA_SteinFelti_contig03281.0.84 -            884   5.4e-20   58.0   0.1   2   2     1e-18     1e-18   53.9   0.1    21   205   255   406   251   410 0.85 Ligand-binding domain of nuclear hormone receptor
Hormone_recep        PF00104.33   213 NEMA_SteinFelti_contig03307.1.79 -            755   1.2e-09   24.2   1.4   1   3   4.3e-05   4.3e-05    9.3   0.1    29    87   163   230   149   352 0.60 Ligand-binding domain of nuclear hormone receptor
Hormone_recep        PF00104.33   213 NEMA_SteinFelti_contig03307.1.79 -            755   1.2e-09   24.2   1.4   2   3   8.6e-05   8.6e-05    8.3   0.0    29    86   539   595   525   644 0.83 Ligand-binding domain of nuclear hormone receptor
Hormone_recep        PF00104.33   213 NEMA_SteinFelti_contig03307.1.79 -            755   1.2e-09   24.2   1.4   3   3      0.01      0.01    1.5   0.1   160   213   681   728   650   728 0.72 Ligand-binding domain of nuclear hormone receptor
Hormone_recep        PF00104.33   213 NEMA_SteinFelti_contig03333.1.2 -            625     8e-09   21.5   5.5   1   1     4e-08     4e-08   19.2   5.5     8   176   421   573   418   599 0.62 Ligand-binding domain of nuclear hormone receptor
Hormone_recep        PF00104.33   213 NEMA_SteinFelti_contig03369.0.19 -            390   9.9e-12   31.0   0.0   1   1   1.8e-10   1.8e-10   26.9   0.0    15   187   207   352   199   378 0.70 Ligand-binding domain of nuclear hormone receptor
Hormone_recep        PF00104.33   213 NEMA_SteinFelti_contig03473.0.16 -            872   7.4e-54  168.7   5.3   1   3      0.03      0.03   -0.0   0.0    43    77    80   114    78   142 0.80 Ligand-binding domain of nuclear hormone receptor
Hormone_recep        PF00104.33   213 NEMA_SteinFelti_contig03473.0.16 -            872   7.4e-54  168.7   5.3   2   3   1.9e-26   1.9e-26   79.1   0.1     5   197   243   437   240   443 0.87 Ligand-binding domain of nuclear hormone receptor
Hormone_recep        PF00104.33   213 NEMA_SteinFelti_contig03473.0.16 -            872   7.4e-54  168.7   5.3   3   3   1.1e-29   1.1e-29   89.6   0.4     9   193   660   842   653   858 0.87 Ligand-binding domain of nuclear hormone receptor
Hormone_recep        PF00104.33   213 NEMA_SteinFelti_contig03473.0.4 -            448   4.3e-32   97.5   0.1   1   2      0.25      0.25   -3.0   0.0    44    76    66    98    64   118 0.80 Ligand-binding domain of nuclear hormone receptor
Hormone_recep        PF00104.33   213 NEMA_SteinFelti_contig03473.0.4 -            448   4.3e-32   97.5   0.1   2   2   8.5e-32   8.5e-32   96.6   0.0    22   213   240   433   221   433 0.94 Ligand-binding domain of nuclear hormone receptor
Hormone_recep        PF00104.33   213 NEMA_SteinFelti_contig03473.0.6 -            512     2e-35  108.4   4.4   1   1   2.6e-35   2.6e-35  108.1   4.4     5   213   190   400   186   400 0.94 Ligand-binding domain of nuclear hormone receptor
Hormone_recep        PF00104.33   213 NEMA_SteinFelti_contig03474.0.0 -            397   2.8e-30   91.6   1.4   1   2      0.13      0.13   -2.1   0.0    66   117    33    85    24    97 0.62 Ligand-binding domain of nuclear hormone receptor
Hormone_recep        PF00104.33   213 NEMA_SteinFelti_contig03474.0.0 -            397   2.8e-30   91.6   1.4   2   2   3.2e-30   3.2e-30   91.4   0.3     8   193   184   367   177   386 0.87 Ligand-binding domain of nuclear hormone receptor
Hormone_recep        PF00104.33   213 NEMA_SteinFelti_contig03474.0.1 -            391   1.1e-35  109.3   4.4   1   1   1.3e-35   1.3e-35  109.0   4.4     5   213   168   378   164   378 0.95 Ligand-binding domain of nuclear hormone receptor
Hormone_recep        PF00104.33   213 NEMA_SteinFelti_contig03484.0.3 -            637   1.1e-09   24.4   0.0   1   1   3.9e-09   3.9e-09   22.5   0.0    19   193   443   598   441   613 0.82 Ligand-binding domain of nuclear hormone receptor
Hormone_recep        PF00104.33   213 NEMA_SteinFelti_contig03500.0.5 -            532   5.1e-34  103.8   0.0   1   1   7.1e-34   7.1e-34  103.4   0.0    10   213   300   483   295   483 0.90 Ligand-binding domain of nuclear hormone receptor
Hormone_recep        PF00104.33   213 NEMA_SteinFelti_contig03506.0.14 -            406   5.8e-36  110.2   0.2   1   1   8.8e-36   8.8e-36  109.6   0.2     8   213   181   388   175   388 0.86 Ligand-binding domain of nuclear hormone receptor
Hormone_recep        PF00104.33   213 NEMA_SteinFelti_contig03506.0.16 -            405   2.5e-30   91.8   4.2   1   1   3.9e-30   3.9e-30   91.2   4.2     2   204   175   378   174   390 0.86 Ligand-binding domain of nuclear hormone receptor
Hormone_recep        PF00104.33   213 NEMA_SteinFelti_contig03506.0.5 -            413   1.1e-37  115.8   1.6   1   2      0.29      0.29   -3.2   0.1    49    75    49    75    43    93 0.75 Ligand-binding domain of nuclear hormone receptor
Hormone_recep        PF00104.33   213 NEMA_SteinFelti_contig03506.0.5 -            413   1.1e-37  115.8   1.6   2   2   1.1e-37   1.1e-37  115.8   1.6     3   213   191   400   189   400 0.85 Ligand-binding domain of nuclear hormone receptor
Hormone_recep        PF00104.33   213 NEMA_SteinFelti_contig03506.0.7 -            408   6.3e-33  100.3   1.0   1   1   1.1e-32   1.1e-32   99.5   1.0     3   200   178   376   176   388 0.87 Ligand-binding domain of nuclear hormone receptor
Hormone_recep        PF00104.33   213 NEMA_SteinFelti_contig03545.0.19 -            459   7.3e-22   64.1   0.4   1   1   1.1e-21   1.1e-21   63.6   0.4    30   213   257   442   251   442 0.90 Ligand-binding domain of nuclear hormone receptor
Hormone_recep        PF00104.33   213 NEMA_SteinFelti_contig03545.0.21 -            415   6.8e-21   60.9   0.0   1   2      0.24      0.24   -2.9   0.0     5    27    35    57    31    66 0.75 Ligand-binding domain of nuclear hormone receptor
Hormone_recep        PF00104.33   213 NEMA_SteinFelti_contig03545.0.21 -            415   6.8e-21   60.9   0.0   2   2   1.4e-20   1.4e-20   60.0   0.0    22   213   205   398   189   398 0.91 Ligand-binding domain of nuclear hormone receptor
Hormone_recep        PF00104.33   213 NEMA_SteinFelti_contig03545.0.42 -            386   3.3e-24   71.8   1.6   1   1   4.9e-24   4.9e-24   71.2   1.6    15   213   173   372   160   372 0.86 Ligand-binding domain of nuclear hormone receptor
Hormone_recep        PF00104.33   213 NEMA_SteinFelti_contig03545.0.43 -            483   1.3e-26   79.7   1.2   1   1   2.3e-26   2.3e-26   78.8   1.2     7   213   255   466   250   466 0.95 Ligand-binding domain of nuclear hormone receptor
Hormone_recep        PF00104.33   213 NEMA_SteinFelti_contig03545.0.45 -            669   1.6e-24   72.8   4.1   1   2   1.9e-06   1.9e-06   13.7   0.1    30   163   135   257   121   264 0.75 Ligand-binding domain of nuclear hormone receptor
Hormone_recep        PF00104.33   213 NEMA_SteinFelti_contig03545.0.45 -            669   1.6e-24   72.8   4.1   2   2   1.9e-20   1.9e-20   59.5   0.9    21   213   455   650   450   650 0.86 Ligand-binding domain of nuclear hormone receptor
Hormone_recep        PF00104.33   213 NEMA_SteinFelti_contig03568.0.17 -            365   1.9e-10   26.8   0.1   1   1   4.8e-10   4.8e-10   25.5   0.1     4   201   155   330   153   344 0.75 Ligand-binding domain of nuclear hormone receptor
Hormone_recep        PF00104.33   213 NEMA_SteinFelti_contig03580.0.57 -            444   2.5e-24   72.2   1.0   1   1   1.6e-22   1.6e-22   66.3   1.0    15   209   272   428   268   431 0.85 Ligand-binding domain of nuclear hormone receptor
Hormone_recep        PF00104.33   213 NEMA_SteinFelti_contig03867.0.18 -            381   2.9e-30   91.6   1.2   1   2     0.092     0.092   -1.6   0.1    54   201    62    82    37   117 0.63 Ligand-binding domain of nuclear hormone receptor
Hormone_recep        PF00104.33   213 NEMA_SteinFelti_contig03867.0.18 -            381   2.9e-30   91.6   1.2   2   2   4.1e-30   4.1e-30   91.1   0.1    19   213   173   367   159   367 0.89 Ligand-binding domain of nuclear hormone receptor
Hormone_recep        PF00104.33   213 NEMA_SteinFelti_contig03955.0.4 -            648   2.9e-08   19.7   1.0   1   2   0.00028   0.00028    6.7   0.0    15    65   450   500   437   513 0.83 Ligand-binding domain of nuclear hormone receptor
Hormone_recep        PF00104.33   213 NEMA_SteinFelti_contig03955.0.4 -            648   2.9e-08   19.7   1.0   2   2   1.3e-05   1.3e-05   11.0   0.2   139   210   554   623   523   625 0.76 Ligand-binding domain of nuclear hormone receptor
#
# Program:         hmmscan
# Version:         3.3.2 (Nov 2020)
# Pipeline mode:   SCAN
# Query file:      ../all_seq2/SteinFelti.fa
# Target file:     ../HMM/NR.hmm
# Option settings: hmmscan --domtblout SteinFelti.fa_NR_hmm -E 1e-05 ../HMM/NR.hmm ../all_seq2/SteinFelti.fa 
# Current dir:     /Users/shumpei/Dropbox/Project_transcriptome_comp/240425_hmm_NR
# Date:            Thu Apr 25 19:05:00 2024
# [ok]
```
