## Supplementary table for "Multiple losses of ecdysone receptor genes in nematodes: an alternative evolutionary scenario of molting regulation": SteinMonti.fa_NR_hmm

```
#                                                                                  --- full sequence --- -------------- this domain -------------   hmm coord   ali coord   env coord
# target name        accession   tlen query name                 accession   qlen   E-value  score  bias   #  of  c-Evalue  i-Evalue  score  bias  from    to  from    to  from    to  acc description of target
#------------------- ---------- -----       -------------------- ---------- ----- --------- ------ ----- --- --- --------- --------- ------ ----- ----- ----- ----- ----- ----- ----- ---- ---------------------
Hormone_recep        PF00104.33   213 NEMA_SteinMonti_L898_g10100.t1 -            473   1.1e-24   73.4   1.0   1   1   1.6e-24   1.6e-24   72.8   1.0    16   213   256   457   242   457 0.85 Ligand-binding domain of nuclear hormone receptor
Hormone_recep        PF00104.33   213 NEMA_SteinMonti_L898_g10100.t2 -            474   1.1e-24   73.4   1.0   1   1   1.7e-24   1.7e-24   72.8   1.0    16   213   257   458   243   458 0.85 Ligand-binding domain of nuclear hormone receptor
Hormone_recep        PF00104.33   213 NEMA_SteinMonti_L898_g10316.t1 -            824   1.1e-21   63.5   0.1   1   2   1.1e-21   1.1e-21   63.5   0.1     7   213   247   467   243   467 0.80 Ligand-binding domain of nuclear hormone receptor
Hormone_recep        PF00104.33   213 NEMA_SteinMonti_L898_g10316.t1 -            824   1.1e-21   63.5   0.1   2   2         1         1   -6.1   8.4    69   107   725   754   701   772 0.39 Ligand-binding domain of nuclear hormone receptor
Hormone_recep        PF00104.33   213 NEMA_SteinMonti_L898_g10498.t1 -            744   8.4e-11   28.0   1.4   1   2      0.17      0.17   -2.4   0.2    97    97   391   391   324   425 0.56 Ligand-binding domain of nuclear hormone receptor
Hormone_recep        PF00104.33   213 NEMA_SteinMonti_L898_g10498.t1 -            744   8.4e-11   28.0   1.4   2   2   1.2e-10   1.2e-10   27.4   0.1    12   107   500   595   492   616 0.82 Ligand-binding domain of nuclear hormone receptor
Hormone_recep        PF00104.33   213 NEMA_SteinMonti_L898_g10723.t1 -            402   2.3e-23   69.0   0.0   1   1   3.2e-23   3.2e-23   68.5   0.0     7   196   210   401   205   402 0.92 Ligand-binding domain of nuclear hormone receptor
Hormone_recep        PF00104.33   213 NEMA_SteinMonti_L898_g11608.t1 -            771   2.7e-29   88.4   0.1   1   3      0.18      0.18   -2.5   3.1    66   111   257   291   241   303 0.46 Ligand-binding domain of nuclear hormone receptor
Hormone_recep        PF00104.33   213 NEMA_SteinMonti_L898_g11608.t1 -            771   2.7e-29   88.4   0.1   2   3   2.7e-29   2.7e-29   88.4   0.1    13   213   395   587   385   587 0.91 Ligand-binding domain of nuclear hormone receptor
Hormone_recep        PF00104.33   213 NEMA_SteinMonti_L898_g11608.t1 -            771   2.7e-29   88.4   0.1   3   3      0.45      0.45   -3.8   0.4    86   105   726   747   709   751 0.57 Ligand-binding domain of nuclear hormone receptor
Hormone_recep        PF00104.33   213 NEMA_SteinMonti_L898_g11608.t2 -            743   2.6e-29   88.5   0.1   1   2      0.13      0.13   -2.1   2.8    66   111   257   291   240   303 0.47 Ligand-binding domain of nuclear hormone receptor
Hormone_recep        PF00104.33   213 NEMA_SteinMonti_L898_g11608.t2 -            743   2.6e-29   88.5   0.1   2   2   2.6e-29   2.6e-29   88.5   0.1    13   213   395   587   385   587 0.91 Ligand-binding domain of nuclear hormone receptor
Hormone_recep        PF00104.33   213 NEMA_SteinMonti_L898_g11608.t3 -            656     2e-29   88.8   0.1   1   2      0.12      0.12   -1.9   2.8    66   111   257   291   240   303 0.46 Ligand-binding domain of nuclear hormone receptor
Hormone_recep        PF00104.33   213 NEMA_SteinMonti_L898_g11608.t3 -            656     2e-29   88.8   0.1   2   2     2e-29     2e-29   88.8   0.1    12   213   394   587   385   587 0.91 Ligand-binding domain of nuclear hormone receptor
Hormone_recep        PF00104.33   213 NEMA_SteinMonti_L898_g11980.t1 -            463   1.1e-20   60.2   1.3   1   1   1.7e-20   1.7e-20   59.7   1.3     8   213   217   409   210   409 0.82 Ligand-binding domain of nuclear hormone receptor
Hormone_recep        PF00104.33   213 NEMA_SteinMonti_L898_g11980.t2 -            405   9.8e-13   34.3   0.3   1   1   1.5e-12   1.5e-12   33.6   0.3     8   171   217   364   210   383 0.76 Ligand-binding domain of nuclear hormone receptor
Hormone_recep        PF00104.33   213 NEMA_SteinMonti_L898_g12351.t1 -            328   7.5e-14   37.9   2.5   1   2     0.028     0.028    0.1   0.2    87   132    42    87    13    98 0.77 Ligand-binding domain of nuclear hormone receptor
Hormone_recep        PF00104.33   213 NEMA_SteinMonti_L898_g12351.t1 -            328   7.5e-14   37.9   2.5   2   2   2.7e-13   2.7e-13   36.1   0.1    19   195   126   290   124   312 0.72 Ligand-binding domain of nuclear hormone receptor
Hormone_recep        PF00104.33   213 NEMA_SteinMonti_L898_g12352.t1 -            319   8.7e-25   73.7   0.1   1   1   1.8e-24   1.8e-24   72.6   0.1    19   211   127   298   121   300 0.87 Ligand-binding domain of nuclear hormone receptor
Hormone_recep        PF00104.33   213 NEMA_SteinMonti_L898_g12762.t1 -            537     2e-17   49.6   0.0   1   1   9.5e-17   9.5e-17   47.4   0.0    18   175    88   231    72   238 0.82 Ligand-binding domain of nuclear hormone receptor
Hormone_recep        PF00104.33   213 NEMA_SteinMonti_L898_g12798.t1 -            298   3.2e-11   29.3   0.4   1   2     0.014     0.014    1.1   0.1    50   111    31    85    27   102 0.55 Ligand-binding domain of nuclear hormone receptor
Hormone_recep        PF00104.33   213 NEMA_SteinMonti_L898_g12798.t1 -            298   3.2e-11   29.3   0.4   2   2   2.6e-10   2.6e-10   26.4   0.0     8   108   191   292   186   298 0.73 Ligand-binding domain of nuclear hormone receptor
Hormone_recep        PF00104.33   213 NEMA_SteinMonti_L898_g12799.t1 -            405   1.4e-37  115.5   3.4   1   1   2.1e-37   2.1e-37  114.9   3.4     4   213   163   374   160   374 0.94 Ligand-binding domain of nuclear hormone receptor
Hormone_recep        PF00104.33   213 NEMA_SteinMonti_L898_g14078.t1 -            374   1.3e-07   17.6   3.5   1   1   2.2e-07   2.2e-07   16.8   3.5     6   212   137   347   134   348 0.82 Ligand-binding domain of nuclear hormone receptor
Hormone_recep        PF00104.33   213 NEMA_SteinMonti_L898_g14201.t1 -            471   2.8e-17   49.1   0.0   1   1   4.9e-17   4.9e-17   48.4   0.0    12   144   302   418   296   434 0.93 Ligand-binding domain of nuclear hormone receptor
Hormone_recep        PF00104.33   213 NEMA_SteinMonti_L898_g14201.t2 -            481   2.8e-17   49.1   0.0   1   1     5e-17     5e-17   48.3   0.0    12   144   312   428   306   444 0.93 Ligand-binding domain of nuclear hormone receptor
Hormone_recep        PF00104.33   213 NEMA_SteinMonti_L898_g14928.t1 -            419   2.7e-19   55.7   0.1   1   1   1.3e-18   1.3e-18   53.5   0.1    12   199   196   366   191   380 0.75 Ligand-binding domain of nuclear hormone receptor
Hormone_recep        PF00104.33   213 NEMA_SteinMonti_L898_g15355.t1 -            445   1.3e-23   69.8   1.0   1   1   9.4e-22   9.4e-22   63.8   1.0    16   210   274   430   271   432 0.85 Ligand-binding domain of nuclear hormone receptor
Hormone_recep        PF00104.33   213 NEMA_SteinMonti_L898_g16530.t1 -            434   4.8e-26   77.8   0.0   1   1   8.3e-26   8.3e-26   77.0   0.0    17   213   224   412   217   412 0.83 Ligand-binding domain of nuclear hormone receptor
Hormone_recep        PF00104.33   213 NEMA_SteinMonti_L898_g16544.t1 -            177   1.2e-19   56.9   0.1   1   1   1.3e-19   1.3e-19   56.7   0.1    47   213     2   163     1   163 0.84 Ligand-binding domain of nuclear hormone receptor
Hormone_recep        PF00104.33   213 NEMA_SteinMonti_L898_g16603.t1 -            388   4.7e-34  103.9   3.8   1   1   6.5e-34   6.5e-34  103.5   3.8     3   204   155   361   153   368 0.87 Ligand-binding domain of nuclear hormone receptor
Hormone_recep        PF00104.33   213 NEMA_SteinMonti_L898_g17415.t1 -            526   1.1e-12   34.1   1.8   1   1   9.5e-12   9.5e-12   31.1   1.7     4   177   308   452   305   461 0.83 Ligand-binding domain of nuclear hormone receptor
Hormone_recep        PF00104.33   213 NEMA_SteinMonti_L898_g17980.t1 -            389     3e-09   22.9   2.8   1   1   4.6e-09   4.6e-09   22.3   2.8     4   212   151   367   148   368 0.78 Ligand-binding domain of nuclear hormone receptor
Hormone_recep        PF00104.33   213 NEMA_SteinMonti_L898_g18440.t1 -            449     2e-22   65.9   0.1   1   1   3.8e-22   3.8e-22   65.0   0.1    21   213   190   362   186   362 0.88 Ligand-binding domain of nuclear hormone receptor
Hormone_recep        PF00104.33   213 NEMA_SteinMonti_L898_g18539.t1 -            384   8.5e-29   86.8   2.2   1   2     0.032     0.032   -0.1   0.2   184   203    61    87    32   101 0.60 Ligand-binding domain of nuclear hormone receptor
Hormone_recep        PF00104.33   213 NEMA_SteinMonti_L898_g18539.t1 -            384   8.5e-29   86.8   2.2   2   2   1.2e-28   1.2e-28   86.2   0.2    12   213   168   369   162   369 0.87 Ligand-binding domain of nuclear hormone receptor
Hormone_recep        PF00104.33   213 NEMA_SteinMonti_L898_g19012.t1 -            405   3.7e-37  114.1   1.5   1   2     0.019     0.019    0.6   0.2    71   116   118   170   103   172 0.72 Ligand-binding domain of nuclear hormone receptor
Hormone_recep        PF00104.33   213 NEMA_SteinMonti_L898_g19012.t1 -            405   3.7e-37  114.1   1.5   2   2   3.7e-37   3.7e-37  114.1   1.5     6   208   178   381   173   386 0.88 Ligand-binding domain of nuclear hormone receptor
Hormone_recep        PF00104.33   213 NEMA_SteinMonti_L898_g19013.t1 -            400   6.8e-36  110.0   2.7   1   1     1e-35     1e-35  109.4   2.7     3   210   169   378   167   381 0.92 Ligand-binding domain of nuclear hormone receptor
Hormone_recep        PF00104.33   213 NEMA_SteinMonti_L898_g19014.t1 -            408   3.2e-39  120.8   3.5   1   2       0.1       0.1   -1.7   0.0   187   204   138   155   116   160 0.74 Ligand-binding domain of nuclear hormone receptor
Hormone_recep        PF00104.33   213 NEMA_SteinMonti_L898_g19014.t1 -            408   3.2e-39  120.8   3.5   2   2   3.2e-39   3.2e-39  120.8   3.5     7   201   181   377   175   389 0.88 Ligand-binding domain of nuclear hormone receptor
Hormone_recep        PF00104.33   213 NEMA_SteinMonti_L898_g19015.t1 -            382   1.7e-31   95.6   3.3   1   1     3e-31     3e-31   94.8   3.3    19   210   166   359   149   361 0.89 Ligand-binding domain of nuclear hormone receptor
Hormone_recep        PF00104.33   213 NEMA_SteinMonti_L898_g19016.t1 -            106   1.2e-15   43.8   0.0   1   1   1.4e-15   1.4e-15   43.5   0.0   129   210     2    83     1    85 0.91 Ligand-binding domain of nuclear hormone receptor
Hormone_recep        PF00104.33   213 NEMA_SteinMonti_L898_g19017.t1 -            108     9e-16   44.2   0.5   1   1     1e-15     1e-15   44.1   0.5     2    82     7    87     6   106 0.85 Ligand-binding domain of nuclear hormone receptor
Hormone_recep        PF00104.33   213 NEMA_SteinMonti_L898_g19019.t1 -            408   4.8e-30   90.9   2.0   1   1   8.2e-30   8.2e-30   90.1   2.0     6   198   180   374   175   383 0.92 Ligand-binding domain of nuclear hormone receptor
Hormone_recep        PF00104.33   213 NEMA_SteinMonti_L898_g19020.t1 -            394   4.1e-22   64.9   7.7   1   1   1.3e-21   1.3e-21   63.3   7.7     5   211   171   372   167   374 0.92 Ligand-binding domain of nuclear hormone receptor
Hormone_recep        PF00104.33   213 NEMA_SteinMonti_L898_g1917.t1 -            131   5.3e-08   18.8   0.0   1   1   6.2e-08   6.2e-08   18.6   0.0   113   200     5    97     1   110 0.76 Ligand-binding domain of nuclear hormone receptor
Hormone_recep        PF00104.33   213 NEMA_SteinMonti_L898_g19751.t1 -            251   1.8e-16   46.5   3.9   1   1   2.8e-16   2.8e-16   45.9   3.9     4   148   103   243   100   250 0.79 Ligand-binding domain of nuclear hormone receptor
Hormone_recep        PF00104.33   213 NEMA_SteinMonti_L898_g20179.t1 -            261     1e-31   96.3   7.0   1   1   1.2e-31   1.2e-31   96.0   7.0     7   211    33   237    27   240 0.87 Ligand-binding domain of nuclear hormone receptor
Hormone_recep        PF00104.33   213 NEMA_SteinMonti_L898_g20800.t1 -            472   3.1e-16   45.7   0.0   1   2     0.048     0.048   -0.7   0.0    53    84    58    89    56   107 0.81 Ligand-binding domain of nuclear hormone receptor
Hormone_recep        PF00104.33   213 NEMA_SteinMonti_L898_g20800.t1 -            472   3.1e-16   45.7   0.0   2   2   1.9e-15   1.9e-15   43.1   0.0     4   198   244   440   242   455 0.85 Ligand-binding domain of nuclear hormone receptor
Hormone_recep        PF00104.33   213 NEMA_SteinMonti_L898_g21762.t1 -            407   2.1e-37  114.9   2.2   1   1     3e-37     3e-37  114.4   2.2     9   213   183   389   176   389 0.94 Ligand-binding domain of nuclear hormone receptor
Hormone_recep        PF00104.33   213 NEMA_SteinMonti_L898_g21763.t1 -            397   2.4e-36  111.4   4.3   1   2    0.0091    0.0091    1.7   0.1    45   114    20    77    17    94 0.67 Ligand-binding domain of nuclear hormone receptor
Hormone_recep        PF00104.33   213 NEMA_SteinMonti_L898_g21763.t1 -            397   2.4e-36  111.4   4.3   2   2   2.4e-36   2.4e-36  111.4   4.3     2   213   171   384   170   384 0.89 Ligand-binding domain of nuclear hormone receptor
Hormone_recep        PF00104.33   213 NEMA_SteinMonti_L898_g22179.t1 -            521     7e-23   67.4   0.0   1   1   1.1e-22   1.1e-22   66.8   0.0    19   213   306   507   303   507 0.84 Ligand-binding domain of nuclear hormone receptor
Hormone_recep        PF00104.33   213 NEMA_SteinMonti_L898_g22454.t1 -            388   9.4e-33   99.7   1.9   1   1   1.3e-32   1.3e-32   99.2   1.9     4   213   176   370   173   370 0.87 Ligand-binding domain of nuclear hormone receptor
Hormone_recep        PF00104.33   213 NEMA_SteinMonti_L898_g23058.t1 -            579   3.8e-27   81.4   0.1   1   1   6.5e-27   6.5e-27   80.6   0.1     9   212   218   411   216   412 0.84 Ligand-binding domain of nuclear hormone receptor
Hormone_recep        PF00104.33   213 NEMA_SteinMonti_L898_g23058.t2 -            577   3.8e-27   81.4   0.1   1   1   6.4e-27   6.4e-27   80.6   0.1     9   212   204   397   202   398 0.84 Ligand-binding domain of nuclear hormone receptor
Hormone_recep        PF00104.33   213 NEMA_SteinMonti_L898_g23058.t3 -            576   3.8e-27   81.4   0.1   1   1   6.4e-27   6.4e-27   80.6   0.1     9   212   203   396   201   397 0.84 Ligand-binding domain of nuclear hormone receptor
Hormone_recep        PF00104.33   213 NEMA_SteinMonti_L898_g23217.t1 -            754   1.4e-09   24.0   5.1   1   1   4.5e-09   4.5e-09   22.3   5.1     5   126   547   655   543   728 0.65 Ligand-binding domain of nuclear hormone receptor
Hormone_recep        PF00104.33   213 NEMA_SteinMonti_L898_g23856.t1 -            375   3.3e-06   13.0   0.9   1   2      0.45      0.45   -3.8   0.0    54    70    76    92    73   106 0.77 Ligand-binding domain of nuclear hormone receptor
Hormone_recep        PF00104.33   213 NEMA_SteinMonti_L898_g23856.t1 -            375   3.3e-06   13.0   0.9   2   2     9e-06     9e-06   11.5   0.9    30   211   172   350   159   352 0.77 Ligand-binding domain of nuclear hormone receptor
Hormone_recep        PF00104.33   213 NEMA_SteinMonti_L898_g23965.t1 -            302   6.5e-06   12.0   0.0   1   1   1.1e-05   1.1e-05   11.2   0.0     9    71   216   279   209   300 0.86 Ligand-binding domain of nuclear hormone receptor
Hormone_recep        PF00104.33   213 NEMA_SteinMonti_L898_g24225.t1 -            321   6.8e-29   87.1   0.0   1   1   9.3e-29   9.3e-29   86.6   0.0     9   213    96   300    93   300 0.87 Ligand-binding domain of nuclear hormone receptor
Hormone_recep        PF00104.33   213 NEMA_SteinMonti_L898_g24225.t2 -            201   2.5e-26   78.7   0.0   1   1     3e-26     3e-26   78.4   0.0    37   213     4   180     2   180 0.86 Ligand-binding domain of nuclear hormone receptor
Hormone_recep        PF00104.33   213 NEMA_SteinMonti_L898_g24498.t1 -            408   1.1e-10   27.6   0.0   1   1   1.9e-10   1.9e-10   26.8   0.0    42   145   266   350   260   392 0.84 Ligand-binding domain of nuclear hormone receptor
Hormone_recep        PF00104.33   213 NEMA_SteinMonti_L898_g24498.t2 -            405   1.4e-09   24.0   0.0   1   1   2.7e-09   2.7e-09   23.1   0.0    42   145   266   347   260   389 0.83 Ligand-binding domain of nuclear hormone receptor
Hormone_recep        PF00104.33   213 NEMA_SteinMonti_L898_g24666.t1 -            385   1.8e-06   13.8   0.1   1   1   3.2e-06   3.2e-06   13.0   0.1    16    61   213   258   206   266 0.89 Ligand-binding domain of nuclear hormone receptor
Hormone_recep        PF00104.33   213 NEMA_SteinMonti_L898_g24667.t1 -            392   1.7e-16   46.5   0.1   1   1   3.5e-16   3.5e-16   45.6   0.1    10   203   191   365   183   373 0.82 Ligand-binding domain of nuclear hormone receptor
Hormone_recep        PF00104.33   213 NEMA_SteinMonti_L898_g25247.t2 -            467   7.9e-09   21.5   5.2   1   2   0.00042   0.00042    6.1   0.0    13    65   183   235   172   241 0.85 Ligand-binding domain of nuclear hormone receptor
Hormone_recep        PF00104.33   213 NEMA_SteinMonti_L898_g25247.t2 -            467   7.9e-09   21.5   5.2   2   2   1.2e-05   1.2e-05   11.1   2.5     9   193   267   433   262   449 0.63 Ligand-binding domain of nuclear hormone receptor
Hormone_recep        PF00104.33   213 NEMA_SteinMonti_L898_g25600.t1 -             34   4.4e-08   19.1   0.3   1   1   4.5e-08   4.5e-08   19.1   0.3    22    53     2    33     1    34 0.95 Ligand-binding domain of nuclear hormone receptor
Hormone_recep        PF00104.33   213 NEMA_SteinMonti_L898_g25962.t1 -            161     2e-17   49.6   0.3   1   2   6.1e-06   6.1e-06   12.1   0.0   101   137     6    42     1    45 0.87 Ligand-binding domain of nuclear hormone receptor
Hormone_recep        PF00104.33   213 NEMA_SteinMonti_L898_g25962.t1 -            161     2e-17   49.6   0.3   2   2   2.5e-13   2.5e-13   36.2   0.1    39   148    45   153    43   160 0.86 Ligand-binding domain of nuclear hormone receptor
Hormone_recep        PF00104.33   213 NEMA_SteinMonti_L898_g26357.t1 -            455   2.5e-33  101.6   0.0   1   1   5.1e-33   5.1e-33  100.6   0.0     5   213   182   375   179   375 0.90 Ligand-binding domain of nuclear hormone receptor
Hormone_recep        PF00104.33   213 NEMA_SteinMonti_L898_g26357.t2 -            452   2.4e-33  101.6   0.0   1   1   5.1e-33   5.1e-33  100.6   0.0     5   213   179   372   176   372 0.90 Ligand-binding domain of nuclear hormone receptor
Hormone_recep        PF00104.33   213 NEMA_SteinMonti_L898_g26357.t3 -            468   2.7e-33  101.5   0.0   1   1   5.5e-33   5.5e-33  100.5   0.0     5   213   195   388   192   388 0.90 Ligand-binding domain of nuclear hormone receptor
Hormone_recep        PF00104.33   213 NEMA_SteinMonti_L898_g26359.t1 -            288   4.8e-32   97.4   0.0   1   1   8.9e-32   8.9e-32   96.5   0.0     9   213    69   250    67   250 0.90 Ligand-binding domain of nuclear hormone receptor
Hormone_recep        PF00104.33   213 NEMA_SteinMonti_L898_g26359.t2 -            286   4.8e-32   97.4   0.0   1   1   8.7e-32   8.7e-32   96.5   0.0     9   213    67   248    65   248 0.90 Ligand-binding domain of nuclear hormone receptor
Hormone_recep        PF00104.33   213 NEMA_SteinMonti_L898_g26359.t3 -            201   6.3e-24   70.9   0.0   1   1   1.3e-23   1.3e-23   69.9   0.0     9   148    69   188    66   197 0.87 Ligand-binding domain of nuclear hormone receptor
Hormone_recep        PF00104.33   213 NEMA_SteinMonti_L898_g26928.t1 -            161   8.7e-07   14.8   0.0   1   1   9.1e-07   9.1e-07   14.8   0.0   128   213    57   140     6   140 0.81 Ligand-binding domain of nuclear hormone receptor
Hormone_recep        PF00104.33   213 NEMA_SteinMonti_L898_g27603.t1 -            453   2.2e-26   78.9   5.7   1   2     0.031     0.031   -0.0   0.2    47   122    82   156    69   164 0.44 Ligand-binding domain of nuclear hormone receptor
Hormone_recep        PF00104.33   213 NEMA_SteinMonti_L898_g27603.t1 -            453   2.2e-26   78.9   5.7   2   2   2.2e-26   2.2e-26   78.9   5.7     5   213   189   400   186   400 0.87 Ligand-binding domain of nuclear hormone receptor
Hormone_recep        PF00104.33   213 NEMA_SteinMonti_L898_g27603.t2 -            556   5.8e-29   87.3  16.6   1   3     0.042     0.042   -0.5   0.2    57   121    82   155    70   164 0.44 Ligand-binding domain of nuclear hormone receptor
Hormone_recep        PF00104.33   213 NEMA_SteinMonti_L898_g27603.t2 -            556   5.8e-29   87.3  16.6   2   3   8.7e-15   8.7e-15   41.0   3.5     5   150   189   335   186   340 0.83 Ligand-binding domain of nuclear hormone receptor
Hormone_recep        PF00104.33   213 NEMA_SteinMonti_L898_g27603.t2 -            556   5.8e-29   87.3  16.6   3   3   7.6e-19   7.6e-19   54.3   1.7    45   213   334   503   330   503 0.88 Ligand-binding domain of nuclear hormone receptor
Hormone_recep        PF00104.33   213 NEMA_SteinMonti_L898_g2764.t1 -            383   1.7e-31   95.6   1.6   1   3     0.067     0.067   -1.1   0.1    52   102    65   116    63   130 0.66 Ligand-binding domain of nuclear hormone receptor
Hormone_recep        PF00104.33   213 NEMA_SteinMonti_L898_g2764.t1 -            383   1.7e-31   95.6   1.6   2   3      0.18      0.18   -2.5   0.0   150   168   136   154   129   155 0.80 Ligand-binding domain of nuclear hormone receptor
Hormone_recep        PF00104.33   213 NEMA_SteinMonti_L898_g2764.t1 -            383   1.7e-31   95.6   1.6   3   3   1.7e-31   1.7e-31   95.6   1.6     7   213   174   365   169   365 0.91 Ligand-binding domain of nuclear hormone receptor
Hormone_recep        PF00104.33   213 NEMA_SteinMonti_L898_g2799.t1 -            601   1.5e-25   76.1   0.0   1   1   2.9e-25   2.9e-25   75.2   0.0     9   213   257   451   253   451 0.87 Ligand-binding domain of nuclear hormone receptor
Hormone_recep        PF00104.33   213 NEMA_SteinMonti_L898_g28566.t1 -            309     4e-17   48.6   4.3   1   2    0.0001    0.0001    8.1   0.0     7    42    90   125    86   133 0.88 Ligand-binding domain of nuclear hormone receptor
Hormone_recep        PF00104.33   213 NEMA_SteinMonti_L898_g28566.t1 -            309     4e-17   48.6   4.3   2   2   1.9e-13   1.9e-13   36.6   1.7     9   143   130   295   125   306 0.85 Ligand-binding domain of nuclear hormone receptor
Hormone_recep        PF00104.33   213 NEMA_SteinMonti_L898_g28566.t2 -             77   2.2e-08   20.0   0.0   1   1   2.2e-08   2.2e-08   20.0   0.0   103   143    23    63     4    75 0.78 Ligand-binding domain of nuclear hormone receptor
Hormone_recep        PF00104.33   213 NEMA_SteinMonti_L898_g2943.t1 -            467   2.8e-35  108.0   5.4   1   1   5.1e-35   5.1e-35  107.1   5.4     2   205   237   441   236   449 0.94 Ligand-binding domain of nuclear hormone receptor
Hormone_recep        PF00104.33   213 NEMA_SteinMonti_L898_g2944.t1 -            409   3.5e-33  101.1   0.5   1   1   5.9e-33   5.9e-33  100.4   0.5     2   198   178   376   177   393 0.89 Ligand-binding domain of nuclear hormone receptor
Hormone_recep        PF00104.33   213 NEMA_SteinMonti_L898_g29876.t1 -            475   4.6e-22   64.8   0.0   1   1   8.7e-22   8.7e-22   63.9   0.0     6   202   254   445   250   455 0.80 Ligand-binding domain of nuclear hormone receptor
Hormone_recep        PF00104.33   213 NEMA_SteinMonti_L898_g29977.t1 -            557   1.3e-08   20.8   0.0   1   1   2.5e-08   2.5e-08   19.9   0.0    19   155   218   336   204   353 0.82 Ligand-binding domain of nuclear hormone receptor
Hormone_recep        PF00104.33   213 NEMA_SteinMonti_L898_g30036.t1 -            480     4e-20   58.4   0.6   1   1   6.4e-20   6.4e-20   57.8   0.6    15   207   255   440   246   446 0.81 Ligand-binding domain of nuclear hormone receptor
Hormone_recep        PF00104.33   213 NEMA_SteinMonti_L898_g30036.t2 -            486   8.2e-20   57.4   1.0   1   1   1.3e-19   1.3e-19   56.8   1.0    15   207   255   446   246   452 0.82 Ligand-binding domain of nuclear hormone receptor
Hormone_recep        PF00104.33   213 NEMA_SteinMonti_L898_g30372.t1 -            412   1.2e-18   53.6   1.7   1   3     0.021     0.021    0.5   0.2   138   172   166   197   165   208 0.76 Ligand-binding domain of nuclear hormone receptor
Hormone_recep        PF00104.33   213 NEMA_SteinMonti_L898_g30372.t1 -            412   1.2e-18   53.6   1.7   2   3   4.5e-07   4.5e-07   15.8   0.1    22    59   249   286   239   290 0.91 Ligand-binding domain of nuclear hormone receptor
Hormone_recep        PF00104.33   213 NEMA_SteinMonti_L898_g30372.t1 -            412   1.2e-18   53.6   1.7   3   3   7.7e-13   7.7e-13   34.6   0.0   127   204   312   383   288   387 0.85 Ligand-binding domain of nuclear hormone receptor
Hormone_recep        PF00104.33   213 NEMA_SteinMonti_L898_g30372.t2 -            427   7.4e-20   57.6   1.8   1   2     0.022     0.022    0.4   0.2   139   172   167   197   165   208 0.76 Ligand-binding domain of nuclear hormone receptor
Hormone_recep        PF00104.33   213 NEMA_SteinMonti_L898_g30372.t2 -            427   7.4e-20   57.6   1.8   2   2   1.7e-17   1.7e-17   49.8   0.1    22   204   249   398   239   401 0.83 Ligand-binding domain of nuclear hormone receptor
Hormone_recep        PF00104.33   213 NEMA_SteinMonti_L898_g30372.t3 -            356   7.2e-19   54.3   1.7   1   3     0.018     0.018    0.8   0.2   138   172   110   141   109   153 0.77 Ligand-binding domain of nuclear hormone receptor
Hormone_recep        PF00104.33   213 NEMA_SteinMonti_L898_g30372.t3 -            356   7.2e-19   54.3   1.7   2   3   3.7e-07   3.7e-07   16.0   0.1    22    59   193   230   183   234 0.91 Ligand-binding domain of nuclear hormone receptor
Hormone_recep        PF00104.33   213 NEMA_SteinMonti_L898_g30372.t3 -            356   7.2e-19   54.3   1.7   3   3   6.2e-13   6.2e-13   34.9   0.0   127   204   256   327   232   330 0.85 Ligand-binding domain of nuclear hormone receptor
Hormone_recep        PF00104.33   213 NEMA_SteinMonti_L898_g30390.t1 -            419   1.8e-25   75.9   1.4   1   1   3.3e-25   3.3e-25   75.1   1.3    13   206   210   390   201   397 0.87 Ligand-binding domain of nuclear hormone receptor
Hormone_recep        PF00104.33   213 NEMA_SteinMonti_L898_g30488.t1 -            344   4.7e-24   71.3   0.0   1   1   6.3e-24   6.3e-24   70.9   0.0     9   213   119   315   115   315 0.83 Ligand-binding domain of nuclear hormone receptor
Hormone_recep        PF00104.33   213 NEMA_SteinMonti_L898_g30838.t1 -            473   2.4e-31   95.1   4.0   1   1   3.7e-31   3.7e-31   94.5   4.0     9   213   248   459   244   459 0.96 Ligand-binding domain of nuclear hormone receptor
Hormone_recep        PF00104.33   213 NEMA_SteinMonti_L898_g30838.t2 -            471   3.9e-31   94.4   4.2   1   1     6e-31     6e-31   93.8   4.2     9   213   248   457   244   457 0.95 Ligand-binding domain of nuclear hormone receptor
Hormone_recep        PF00104.33   213 NEMA_SteinMonti_L898_g31745.t1 -            463   9.3e-21   60.5   0.0   1   1   1.6e-20   1.6e-20   59.7   0.0    15   212   252   446   250   447 0.86 Ligand-binding domain of nuclear hormone receptor
Hormone_recep        PF00104.33   213 NEMA_SteinMonti_L898_g32142.t1 -            424   4.6e-27   81.1   5.0   1   2       0.4       0.4   -3.7   0.1    88   100   131   143    99   164 0.42 Ligand-binding domain of nuclear hormone receptor
Hormone_recep        PF00104.33   213 NEMA_SteinMonti_L898_g32142.t1 -            424   4.6e-27   81.1   5.0   2   2   4.6e-27   4.6e-27   81.1   5.0     4   196   207   402   204   412 0.90 Ligand-binding domain of nuclear hormone receptor
Hormone_recep        PF00104.33   213 NEMA_SteinMonti_L898_g32170.t1 -            205     3e-06   13.1   0.1   1   1   4.3e-06   4.3e-06   12.6   0.1   140   207    89   151    81   157 0.74 Ligand-binding domain of nuclear hormone receptor
Hormone_recep        PF00104.33   213 NEMA_SteinMonti_L898_g32368.t1 -            359   2.3e-19   56.0   4.1   1   1   4.5e-19   4.5e-19   55.0   4.1    15   209   165   338   157   342 0.86 Ligand-binding domain of nuclear hormone receptor
Hormone_recep        PF00104.33   213 NEMA_SteinMonti_L898_g32514.t1 -            609   2.1e-29   88.7  12.8   1   3   7.2e-20   7.2e-20   57.6   3.7     5   146   171   312   167   331 0.89 Ligand-binding domain of nuclear hormone receptor
Hormone_recep        PF00104.33   213 NEMA_SteinMonti_L898_g32514.t1 -            609   2.1e-29   88.7  12.8   2   3   6.9e-13   6.9e-13   34.8   0.8     3    72   456   525   454   545 0.92 Ligand-binding domain of nuclear hormone receptor
Hormone_recep        PF00104.33   213 NEMA_SteinMonti_L898_g32514.t1 -            609   2.1e-29   88.7  12.8   3   3      0.02      0.02    0.6   0.0    51    95   547   592   543   605 0.73 Ligand-binding domain of nuclear hormone receptor
Hormone_recep        PF00104.33   213 NEMA_SteinMonti_L898_g32515.t1 -            203   1.9e-14   39.9   1.2   1   1   2.6e-14   2.6e-14   39.5   1.2     5    87    86   170    82   197 0.82 Ligand-binding domain of nuclear hormone receptor
Hormone_recep        PF00104.33   213 NEMA_SteinMonti_L898_g32835.t1 -            767     4e-38  117.2  18.6   1   3      0.37      0.37   -3.6   0.2    67   107   100   139    84   166 0.43 Ligand-binding domain of nuclear hormone receptor
Hormone_recep        PF00104.33   213 NEMA_SteinMonti_L898_g32835.t1 -            767     4e-38  117.2  18.6   2   3   3.6e-19   3.6e-19   55.3   3.1     5   141   190   327   186   336 0.93 Ligand-binding domain of nuclear hormone receptor
Hormone_recep        PF00104.33   213 NEMA_SteinMonti_L898_g32835.t1 -            767     4e-38  117.2  18.6   3   3   4.7e-24   4.7e-24   71.3   2.9     7   177   538   708   533   721 0.94 Ligand-binding domain of nuclear hormone receptor
Hormone_recep        PF00104.33   213 NEMA_SteinMonti_L898_g32909.t1 -            377   2.7e-28   85.1   0.0   1   1   5.7e-28   5.7e-28   84.1   0.0     5   213   155   347   152   347 0.87 Ligand-binding domain of nuclear hormone receptor
Hormone_recep        PF00104.33   213 NEMA_SteinMonti_L898_g33279.t1 -            623   1.1e-09   24.3   0.4   1   1   2.3e-09   2.3e-09   23.2   0.4    27   151   431   539   423   591 0.74 Ligand-binding domain of nuclear hormone receptor
Hormone_recep        PF00104.33   213 NEMA_SteinMonti_L898_g33553.t1 -            516   6.1e-08   18.6   0.8   1   2      0.16      0.16   -2.3   0.1    88   116   255   283   238   317 0.63 Ligand-binding domain of nuclear hormone receptor
Hormone_recep        PF00104.33   213 NEMA_SteinMonti_L898_g33553.t1 -            516   6.1e-08   18.6   0.8   2   2   1.5e-07   1.5e-07   17.3   0.1    18   107   343   429   339   443 0.73 Ligand-binding domain of nuclear hormone receptor
Hormone_recep        PF00104.33   213 NEMA_SteinMonti_L898_g33608.t1 -             76   3.3e-07   16.2   0.1   1   1   3.6e-07   3.6e-07   16.1   0.1   163   213     5    55     1    55 0.91 Ligand-binding domain of nuclear hormone receptor
Hormone_recep        PF00104.33   213 NEMA_SteinMonti_L898_g34307.t1 -            169   3.5e-09   22.7   0.0   1   1   4.4e-09   4.4e-09   22.3   0.0   113   201    12   110     2   120 0.85 Ligand-binding domain of nuclear hormone receptor
Hormone_recep        PF00104.33   213 NEMA_SteinMonti_L898_g34308.t2 -            246   7.2e-06   11.8   0.0   1   1   1.3e-05   1.3e-05   11.0   0.0    14    56   172   214   164   220 0.91 Ligand-binding domain of nuclear hormone receptor
Hormone_recep        PF00104.33   213 NEMA_SteinMonti_L898_g34641.t1 -            175   4.2e-21   61.6   0.2   1   1   4.7e-21   4.7e-21   61.5   0.2    95   200    44   150     9   163 0.84 Ligand-binding domain of nuclear hormone receptor
Hormone_recep        PF00104.33   213 NEMA_SteinMonti_L898_g34641.t2 -            396   9.7e-29   86.6   0.8   1   1   1.3e-28   1.3e-28   86.2   0.8     3   200   172   371   170   384 0.93 Ligand-binding domain of nuclear hormone receptor
Hormone_recep        PF00104.33   213 NEMA_SteinMonti_L898_g3512.t1 -            405   1.9e-34  105.2   1.3   1   1   2.5e-34   2.5e-34  104.8   1.3     3   213   178   390   176   390 0.95 Ligand-binding domain of nuclear hormone receptor
Hormone_recep        PF00104.33   213 NEMA_SteinMonti_L898_g3513.t1 -            246   8.3e-23   67.2   1.0   1   1   1.1e-22   1.1e-22   66.8   1.0    15   191     5   180     1   190 0.82 Ligand-binding domain of nuclear hormone receptor
Hormone_recep        PF00104.33   213 NEMA_SteinMonti_L898_g3514.t1 -            475   1.6e-28   85.8   2.7   1   2       0.1       0.1   -1.7   0.1    43    78    72   107    70   133 0.73 Ligand-binding domain of nuclear hormone receptor
Hormone_recep        PF00104.33   213 NEMA_SteinMonti_L898_g3514.t1 -            475   1.6e-28   85.8   2.7   2   2   1.6e-28   1.6e-28   85.8   2.7    24   192   251   418   237   427 0.83 Ligand-binding domain of nuclear hormone receptor
Hormone_recep        PF00104.33   213 NEMA_SteinMonti_L898_g3515.t1 -            496   1.9e-28   85.6   0.2   1   2      0.45      0.45   -3.8   0.1    45    77   109   141   107   165 0.69 Ligand-binding domain of nuclear hormone receptor
Hormone_recep        PF00104.33   213 NEMA_SteinMonti_L898_g3515.t1 -            496   1.9e-28   85.6   0.2   2   2   1.9e-28   1.9e-28   85.6   0.2     5   213   270   480   266   480 0.88 Ligand-binding domain of nuclear hormone receptor
Hormone_recep        PF00104.33   213 NEMA_SteinMonti_L898_g35396.t1 -            722   6.6e-21   61.0   1.0   1   2       0.4       0.4   -3.7   0.7   162   198   155   197   146   199 0.46 Ligand-binding domain of nuclear hormone receptor
Hormone_recep        PF00104.33   213 NEMA_SteinMonti_L898_g35396.t1 -            722   6.6e-21   61.0   1.0   2   2   7.8e-21   7.8e-21   60.7   0.0     9   212   474   679   467   680 0.79 Ligand-binding domain of nuclear hormone receptor
Hormone_recep        PF00104.33   213 NEMA_SteinMonti_L898_g35713.t1 -            239   8.4e-17   47.6   2.7   1   1   1.6e-16   1.6e-16   46.7   2.7     7   141    98   233    93   238 0.88 Ligand-binding domain of nuclear hormone receptor
Hormone_recep        PF00104.33   213 NEMA_SteinMonti_L898_g4011.t1 -            110   6.4e-15   41.4   0.1   1   1   7.5e-15   7.5e-15   41.2   0.1   123   213     1    91     1    91 0.92 Ligand-binding domain of nuclear hormone receptor
Hormone_recep        PF00104.33   213 NEMA_SteinMonti_L898_g4012.t1 -            414   7.9e-26   77.1   5.4   1   1   1.6e-25   1.6e-25   76.1   5.4     6   209   186   391   181   394 0.87 Ligand-binding domain of nuclear hormone receptor
Hormone_recep        PF00104.33   213 NEMA_SteinMonti_L898_g4013.t1 -            386     6e-26   77.5   1.5   1   1   8.9e-26   8.9e-26   76.9   1.5    23   213   177   366   160   366 0.90 Ligand-binding domain of nuclear hormone receptor
Hormone_recep        PF00104.33   213 NEMA_SteinMonti_L898_g4014.t1 -            294   5.3e-13   35.2   0.6   1   2     0.023     0.023    0.4   0.0   128   181     6    60     1    96 0.71 Ligand-binding domain of nuclear hormone receptor
Hormone_recep        PF00104.33   213 NEMA_SteinMonti_L898_g4014.t1 -            294   5.3e-13   35.2   0.6   2   2   2.6e-12   2.6e-12   32.9   0.2     6   133   164   293   159   294 0.81 Ligand-binding domain of nuclear hormone receptor
Hormone_recep        PF00104.33   213 NEMA_SteinMonti_L898_g4015.t1 -            407   4.9e-35  107.2   0.7   1   1   7.1e-35   7.1e-35  106.6   0.7     5   197   184   378   180   383 0.93 Ligand-binding domain of nuclear hormone receptor
Hormone_recep        PF00104.33   213 NEMA_SteinMonti_L898_g4016.t1 -            377   1.6e-32   99.0   2.7   1   1   2.6e-32   2.6e-32   98.3   2.7    21   213   166   360   158   360 0.91 Ligand-binding domain of nuclear hormone receptor
Hormone_recep        PF00104.33   213 NEMA_SteinMonti_L898_g4017.t1 -            251   2.4e-31   95.1   3.1   1   1   3.5e-31   3.5e-31   94.6   3.1    16   192    31   220    19   229 0.88 Ligand-binding domain of nuclear hormone receptor
Hormone_recep        PF00104.33   213 NEMA_SteinMonti_L898_g4017.t2 -            409   8.3e-31   93.3   3.0   1   1   1.4e-30   1.4e-30   92.6   3.0    16   192   189   378   177   386 0.88 Ligand-binding domain of nuclear hormone receptor
Hormone_recep        PF00104.33   213 NEMA_SteinMonti_L898_g4018.t1 -            395   7.2e-31   93.5   4.9   1   2      0.22      0.22   -2.8   0.1    80    90    88    98    62   141 0.46 Ligand-binding domain of nuclear hormone receptor
Hormone_recep        PF00104.33   213 NEMA_SteinMonti_L898_g4018.t1 -            395   7.2e-31   93.5   4.9   2   2   7.2e-31   7.2e-31   93.5   4.9     4   209   165   370   162   374 0.88 Ligand-binding domain of nuclear hormone receptor
Hormone_recep        PF00104.33   213 NEMA_SteinMonti_L898_g448.t1 -            362   1.5e-28   86.0   1.2   1   2       0.1       0.1   -1.8   0.0    68   123    17    79     2    83 0.50 Ligand-binding domain of nuclear hormone receptor
Hormone_recep        PF00104.33   213 NEMA_SteinMonti_L898_g448.t1 -            362   1.5e-28   86.0   1.2   2   2   2.3e-28   2.3e-28   85.3   0.3     5   205   143   339   139   349 0.91 Ligand-binding domain of nuclear hormone receptor
Hormone_recep        PF00104.33   213 NEMA_SteinMonti_L898_g4691.t1 -            444   7.9e-35  106.5   0.0   1   1   1.1e-34   1.1e-34  106.0   0.0     8   213   215   400   209   400 0.91 Ligand-binding domain of nuclear hormone receptor
Hormone_recep        PF00104.33   213 NEMA_SteinMonti_L898_g4801.t1 -            592   9.3e-22   63.8   0.1   1   1   1.8e-21   1.8e-21   62.8   0.1    11   213   185   379   179   379 0.79 Ligand-binding domain of nuclear hormone receptor
Hormone_recep        PF00104.33   213 NEMA_SteinMonti_L898_g4801.t2 -            589   9.3e-22   63.8   0.1   1   1   1.8e-21   1.8e-21   62.8   0.1    11   213   182   376   176   376 0.79 Ligand-binding domain of nuclear hormone receptor
Hormone_recep        PF00104.33   213 NEMA_SteinMonti_L898_g504.t1 -            606   2.4e-10   26.5   0.1   1   1   1.1e-09   1.1e-09   24.3   0.1    24   153   345   453   342   477 0.77 Ligand-binding domain of nuclear hormone receptor
Hormone_recep        PF00104.33   213 NEMA_SteinMonti_L898_g5150.t1 -            186     2e-16   46.3   0.4   1   1   2.4e-16   2.4e-16   46.1   0.4    50   213     5   169     2   169 0.85 Ligand-binding domain of nuclear hormone receptor
Hormone_recep        PF00104.33   213 NEMA_SteinMonti_L898_g5192.t1 -            330   8.7e-21   60.6   0.2   1   1   1.3e-20   1.3e-20   60.0   0.2    13   210   121   305   109   308 0.84 Ligand-binding domain of nuclear hormone receptor
Hormone_recep        PF00104.33   213 NEMA_SteinMonti_L898_g5338.t1 -            433   6.3e-17   48.0   0.2   1   1   1.1e-16   1.1e-16   47.1   0.2    20   207   249   424   234   429 0.76 Ligand-binding domain of nuclear hormone receptor
Hormone_recep        PF00104.33   213 NEMA_SteinMonti_L898_g5432.t1 -            459   1.1e-21   63.6   0.2   1   1   1.7e-21   1.7e-21   62.9   0.2    24   205   256   437   241   447 0.82 Ligand-binding domain of nuclear hormone receptor
Hormone_recep        PF00104.33   213 NEMA_SteinMonti_L898_g6001.t1 -            373   1.3e-10   27.3   1.3   1   1   2.8e-10   2.8e-10   26.3   1.3    11   203   167   337   160   349 0.78 Ligand-binding domain of nuclear hormone receptor
Hormone_recep        PF00104.33   213 NEMA_SteinMonti_L898_g6157.t1 -            317   4.7e-06   12.4   3.9   1   1   0.00017   0.00017    7.3   3.8    18   143   150   245   143   297 0.61 Ligand-binding domain of nuclear hormone receptor
Hormone_recep        PF00104.33   213 NEMA_SteinMonti_L898_g6590.t1 -            387   1.3e-27   82.9   0.6   1   2     0.036     0.036   -0.3   0.0   179   192   139   153   115   156 0.84 Ligand-binding domain of nuclear hormone receptor
Hormone_recep        PF00104.33   213 NEMA_SteinMonti_L898_g6590.t1 -            387   1.3e-27   82.9   0.6   2   2     5e-27     5e-27   81.0   0.1    16   213   171   367   168   367 0.88 Ligand-binding domain of nuclear hormone receptor
Hormone_recep        PF00104.33   213 NEMA_SteinMonti_L898_g691.t1 -            363   7.2e-32   96.8   0.0   1   1   1.3e-31   1.3e-31   96.0   0.0     9   213   143   349   136   349 0.95 Ligand-binding domain of nuclear hormone receptor
Hormone_recep        PF00104.33   213 NEMA_SteinMonti_L898_g7537.t1 -            360   1.8e-31   95.5   0.0   1   1   2.9e-31   2.9e-31   94.8   0.0     8   213   140   326   134   326 0.87 Ligand-binding domain of nuclear hormone receptor
Hormone_recep        PF00104.33   213 NEMA_SteinMonti_L898_g7537.t2 -            349   1.3e-22   66.5   0.0   1   1   2.1e-22   2.1e-22   65.9   0.0    37   213   158   315   148   315 0.85 Ligand-binding domain of nuclear hormone receptor
Hormone_recep        PF00104.33   213 NEMA_SteinMonti_L898_g8002.t1 -            357   5.1e-08   18.9   0.0   1   1   9.8e-08   9.8e-08   17.9   0.0    20    71   169   220   154   264 0.82 Ligand-binding domain of nuclear hormone receptor
Hormone_recep        PF00104.33   213 NEMA_SteinMonti_L898_g8573.t1 -            322   2.5e-11   29.7   0.0   1   1     5e-11     5e-11   28.7   0.0    19    77   222   280   215   296 0.90 Ligand-binding domain of nuclear hormone receptor
Hormone_recep        PF00104.33   213 NEMA_SteinMonti_L898_g8573.t2 -            526   4.8e-27   81.0   0.0   1   2   1.1e-10   1.1e-10   27.6   0.0    19    77   222   280   215   288 0.89 Ligand-binding domain of nuclear hormone receptor
Hormone_recep        PF00104.33   213 NEMA_SteinMonti_L898_g8573.t2 -            526   4.8e-27   81.0   0.0   2   2   6.7e-18   6.7e-18   51.2   0.0   101   213   381   492   345   492 0.77 Ligand-binding domain of nuclear hormone receptor
Hormone_recep        PF00104.33   213 NEMA_SteinMonti_L898_g8573.t3 -             81   6.3e-06   12.0   0.1   1   1   6.7e-06   6.7e-06   11.9   0.1   181   213    15    47     1    47 0.80 Ligand-binding domain of nuclear hormone receptor
Hormone_recep        PF00104.33   213 NEMA_SteinMonti_L898_g865.t1 -            472   3.5e-12   32.5   0.4   1   1   7.7e-12   7.7e-12   31.3   0.4    15   170   267   395   255   421 0.85 Ligand-binding domain of nuclear hormone receptor
Hormone_recep        PF00104.33   213 NEMA_SteinMonti_L898_g865.t2 -            467   3.5e-12   32.5   0.4   1   1   7.6e-12   7.6e-12   31.4   0.4    15   170   262   390   250   416 0.85 Ligand-binding domain of nuclear hormone receptor
Hormone_recep        PF00104.33   213 NEMA_SteinMonti_L898_g9012.t1 -            698   1.5e-07   17.3   1.6   1   2      0.21      0.21   -2.7   0.1    70   118   420   426   369   471 0.56 Ligand-binding domain of nuclear hormone receptor
Hormone_recep        PF00104.33   213 NEMA_SteinMonti_L898_g9012.t1 -            698   1.5e-07   17.3   1.6   2   2   2.1e-07   2.1e-07   16.9   0.1    10    68   490   548   484   668 0.90 Ligand-binding domain of nuclear hormone receptor
Hormone_recep        PF00104.33   213 NEMA_SteinMonti_L898_g9220.t1 -            346   9.2e-14   37.6   0.4   1   1   2.2e-12   2.2e-12   33.1   0.3    16   188   163   309   155   331 0.76 Ligand-binding domain of nuclear hormone receptor
Hormone_recep        PF00104.33   213 NEMA_SteinMonti_L898_g9580.t1 -            521   6.2e-26   77.4   3.1   1   1   9.8e-26   9.8e-26   76.8   3.1     8   213   283   504   276   504 0.93 Ligand-binding domain of nuclear hormone receptor
Hormone_recep        PF00104.33   213 NEMA_SteinMonti_L898_g9580.t2 -            510   1.1e-27   83.1   3.7   1   1   1.8e-27   1.8e-27   82.4   3.7     8   213   283   493   276   493 0.93 Ligand-binding domain of nuclear hormone receptor
Hormone_recep        PF00104.33   213 NEMA_SteinMonti_L898_g9580.t3 -            512     6e-26   77.5   3.1   1   1   9.5e-26   9.5e-26   76.8   3.1     8   213   274   495   267   495 0.93 Ligand-binding domain of nuclear hormone receptor
Hormone_recep        PF00104.33   213 NEMA_SteinMonti_L898_g9581.t1 -            385   9.6e-24   70.3   4.1   1   1   1.8e-23   1.8e-23   69.4   4.1     9   213   168   370   160   370 0.85 Ligand-binding domain of nuclear hormone receptor
Hormone_recep        PF00104.33   213 NEMA_SteinMonti_L898_g9866.t1 -            507   3.7e-19   55.3   0.1   1   1     8e-19     8e-19   54.2   0.1    18   206   310   478   299   484 0.86 Ligand-binding domain of nuclear hormone receptor
#
# Program:         hmmscan
# Version:         3.3.2 (Nov 2020)
# Pipeline mode:   SCAN
# Query file:      ../all_seq2/SteinMonti.fa
# Target file:     ../HMM/NR.hmm
# Option settings: hmmscan --domtblout SteinMonti.fa_NR_hmm -E 1e-05 ../HMM/NR.hmm ../all_seq2/SteinMonti.fa 
# Current dir:     /Users/shumpei/Dropbox/Project_transcriptome_comp/240425_hmm_NR
# Date:            Thu Apr 25 19:05:26 2024
# [ok]
```
