## Supplementary table for "Multiple losses of ecdysone receptor genes in nematodes: an alternative evolutionary scenario of molting regulation": StronPapil.fa_NR_hmm

```
#                                                                                         --- full sequence --- -------------- this domain -------------   hmm coord   ali coord   env coord
# target name        accession   tlen query name                        accession   qlen   E-value  score  bias   #  of  c-Evalue  i-Evalue  score  bias  from    to  from    to  from    to  acc description of target
#------------------- ---------- -----              -------------------- ---------- ----- --------- ------ ----- --- --- --------- --------- ------ ----- ----- ----- ----- ----- ----- ----- ---- ---------------------
Hormone_recep        PF00104.33   213 NEMA_StronPapil_SPAL_0000038800.1 -            409   1.4e-28   86.0   0.5   1   2      0.14      0.14   -2.2   0.1    54    89    65   104    62   151 0.44 Ligand-binding domain of nuclear hormone receptor
Hormone_recep        PF00104.33   213 NEMA_StronPapil_SPAL_0000038800.1 -            409   1.4e-28   86.0   0.5   2   2   2.5e-28   2.5e-28   85.2   0.0    19   213   204   388   195   388 0.93 Ligand-binding domain of nuclear hormone receptor
Hormone_recep        PF00104.33   213 NEMA_StronPapil_SPAL_0000110400.1 -            937   9.1e-23   67.1   2.7   1   1   1.6e-22   1.6e-22   66.2   2.7     7   213   648   876   644   876 0.85 Ligand-binding domain of nuclear hormone receptor
Hormone_recep        PF00104.33   213 NEMA_StronPapil_SPAL_0000136700.1 -            428   5.7e-15   41.6   0.8   1   2     0.028     0.028    0.1   0.2    31    50   106   125    95   220 0.72 Ligand-binding domain of nuclear hormone receptor
Hormone_recep        PF00104.33   213 NEMA_StronPapil_SPAL_0000136700.1 -            428   5.7e-15   41.6   0.8   2   2   5.7e-15   5.7e-15   41.6   0.8    19   200   236   396   219   405 0.85 Ligand-binding domain of nuclear hormone receptor
Hormone_recep        PF00104.33   213 NEMA_StronPapil_SPAL_0000150200.1 -            414   3.3e-13   35.8   0.9   1   1   7.7e-13   7.7e-13   34.6   0.9    23   201   204   360   197   376 0.75 Ligand-binding domain of nuclear hormone receptor
Hormone_recep        PF00104.33   213 NEMA_StronPapil_SPAL_0000159200.1 -            440   4.8e-21   61.4   1.5   1   2      0.11      0.11   -1.8   0.2    81    98   123   140    88   169 0.50 Ligand-binding domain of nuclear hormone receptor
Hormone_recep        PF00104.33   213 NEMA_StronPapil_SPAL_0000159200.1 -            440   4.8e-21   61.4   1.5   2   2     6e-21     6e-21   61.1   0.1    11   202   224   413   216   421 0.84 Ligand-binding domain of nuclear hormone receptor
Hormone_recep        PF00104.33   213 NEMA_StronPapil_SPAL_0000226900.1 -            422   2.5e-36  111.4  14.8   1   1   3.9e-36   3.9e-36  110.8  14.8     3   213   194   406   192   406 0.96 Ligand-binding domain of nuclear hormone receptor
Hormone_recep        PF00104.33   213 NEMA_StronPapil_SPAL_0000231300.1 -            462   2.8e-31   94.9   0.5   1   2      0.09      0.09   -1.5   0.1    77   110   121   161    93   170 0.53 Ligand-binding domain of nuclear hormone receptor
Hormone_recep        PF00104.33   213 NEMA_StronPapil_SPAL_0000231300.1 -            462   2.8e-31   94.9   0.5   2   2   6.2e-31   6.2e-31   93.8   0.0    12   213   218   409   209   409 0.91 Ligand-binding domain of nuclear hormone receptor
Hormone_recep        PF00104.33   213 NEMA_StronPapil_SPAL_0000298100.1 -            470   8.9e-15   41.0   0.2   1   1   2.8e-14   2.8e-14   39.3   0.2    21   213   246   456   243   456 0.83 Ligand-binding domain of nuclear hormone receptor
Hormone_recep        PF00104.33   213 NEMA_StronPapil_SPAL_0000377500.1 -            316   6.9e-14   38.1   3.5   1   1   1.2e-13   1.2e-13   37.2   3.5    11   201   116   291   108   301 0.78 Ligand-binding domain of nuclear hormone receptor
Hormone_recep        PF00104.33   213 NEMA_StronPapil_SPAL_0000429300.1 -            393   3.2e-32   98.0   0.1   1   3       0.1       0.1   -1.7   0.0    90   127    64    97    39   129 0.46 Ligand-binding domain of nuclear hormone receptor
Hormone_recep        PF00104.33   213 NEMA_StronPapil_SPAL_0000429300.1 -            393   3.2e-32   98.0   0.1   2   3      0.13      0.13   -2.1   0.1    90   107   129   146   100   161 0.42 Ligand-binding domain of nuclear hormone receptor
Hormone_recep        PF00104.33   213 NEMA_StronPapil_SPAL_0000429300.1 -            393   3.2e-32   98.0   0.1   3   3   3.2e-32   3.2e-32   98.0   0.1    19   206   179   368   165   374 0.92 Ligand-binding domain of nuclear hormone receptor
Hormone_recep        PF00104.33   213 NEMA_StronPapil_SPAL_0000430400.1 -            374   2.2e-20   59.3   8.8   1   1     4e-20     4e-20   58.4   8.8    29   206   178   356   155   363 0.83 Ligand-binding domain of nuclear hormone receptor
Hormone_recep        PF00104.33   213 NEMA_StronPapil_SPAL_0000430500.1 -            326   1.4e-25   76.2   5.2   1   2       0.2       0.2   -2.6   0.0    89   123    40    74    27    77 0.72 Ligand-binding domain of nuclear hormone receptor
Hormone_recep        PF00104.33   213 NEMA_StronPapil_SPAL_0000430500.1 -            326   1.4e-25   76.2   5.2   2   2   1.4e-25   1.4e-25   76.2   5.2    19   211   120   313   105   314 0.89 Ligand-binding domain of nuclear hormone receptor
Hormone_recep        PF00104.33   213 NEMA_StronPapil_SPAL_0000490500.1 -            553   1.2e-23   69.9   0.0   1   1   2.8e-23   2.8e-23   68.7   0.0     8   213   236   425   231   425 0.87 Ligand-binding domain of nuclear hormone receptor
Hormone_recep        PF00104.33   213 NEMA_StronPapil_SPAL_0000505600.1 -            123   6.6e-16   44.6   0.2   1   1   7.4e-16   7.4e-16   44.5   0.2   122   213     4    95     1    95 0.87 Ligand-binding domain of nuclear hormone receptor
Hormone_recep        PF00104.33   213 NEMA_StronPapil_SPAL_0000521500.1 -            117   8.5e-06   11.6   1.2   1   1   1.2e-05   1.2e-05   11.2   1.0   151   194    72   115    55   116 0.81 Ligand-binding domain of nuclear hormone receptor
Hormone_recep        PF00104.33   213 NEMA_StronPapil_SPAL_0000533900.1 -            682   6.7e-28   83.8   0.4   1   3       0.2       0.2   -2.7   0.0   191   204   102   115    89   170 0.56 Ligand-binding domain of nuclear hormone receptor
Hormone_recep        PF00104.33   213 NEMA_StronPapil_SPAL_0000533900.1 -            682   6.7e-28   83.8   0.4   2   3   6.7e-28   6.7e-28   83.8   0.4    11   213   342   536   334   536 0.83 Ligand-binding domain of nuclear hormone receptor
Hormone_recep        PF00104.33   213 NEMA_StronPapil_SPAL_0000533900.1 -            682   6.7e-28   83.8   0.4   3   3      0.27      0.27   -3.1   0.2    75   103   597   626   585   655 0.59 Ligand-binding domain of nuclear hormone receptor
Hormone_recep        PF00104.33   213 NEMA_StronPapil_SPAL_0000551800.1 -            768   1.5e-07   17.3   2.7   1   2      0.15      0.15   -2.3   0.0    36    61   306   331   305   344 0.75 Ligand-binding domain of nuclear hormone receptor
Hormone_recep        PF00104.33   213 NEMA_StronPapil_SPAL_0000551800.1 -            768   1.5e-07   17.3   2.7   2   2   3.3e-07   3.3e-07   16.2   1.6    26   207   356   531   348   536 0.74 Ligand-binding domain of nuclear hormone receptor
Hormone_recep        PF00104.33   213 NEMA_StronPapil_SPAL_0000620000.1 -            697   1.5e-23   69.6   0.7   1   2   1.5e-23   1.5e-23   69.6   0.7    13   213   300   489   293   489 0.85 Ligand-binding domain of nuclear hormone receptor
Hormone_recep        PF00104.33   213 NEMA_StronPapil_SPAL_0000620000.1 -            697   1.5e-23   69.6   0.7   2   2     0.073     0.073   -1.2   0.3     9    24   592   607   555   663 0.66 Ligand-binding domain of nuclear hormone receptor
Hormone_recep        PF00104.33   213 NEMA_StronPapil_SPAL_0000636800.1 -            436   9.7e-14   37.6   2.2   1   3     0.082     0.082   -1.4   0.2    87   127    78   118    50   141 0.59 Ligand-binding domain of nuclear hormone receptor
Hormone_recep        PF00104.33   213 NEMA_StronPapil_SPAL_0000636800.1 -            436   9.7e-14   37.6   2.2   2   3      0.11      0.11   -1.8   0.1    94   107   154   167   115   203 0.50 Ligand-binding domain of nuclear hormone receptor
Hormone_recep        PF00104.33   213 NEMA_StronPapil_SPAL_0000636800.1 -            436   9.7e-14   37.6   2.2   3   3   9.7e-14   9.7e-14   37.6   2.2    24   170   227   355   223   397 0.73 Ligand-binding domain of nuclear hormone receptor
Hormone_recep        PF00104.33   213 NEMA_StronPapil_SPAL_0000738600.1 -            472   3.4e-27   81.6   2.5   1   1   5.2e-27   5.2e-27   80.9   2.5     3   211   240   448   238   450 0.81 Ligand-binding domain of nuclear hormone receptor
Hormone_recep        PF00104.33   213 NEMA_StronPapil_SPAL_0000740700.1 -            411   4.7e-23   68.0   5.3   1   2     0.083     0.083   -1.4   0.5    67   121    76   119    61   142 0.54 Ligand-binding domain of nuclear hormone receptor
Hormone_recep        PF00104.33   213 NEMA_StronPapil_SPAL_0000740700.1 -            411   4.7e-23   68.0   5.3   2   2   4.7e-23   4.7e-23   68.0   5.3     2   200   181   381   180   394 0.89 Ligand-binding domain of nuclear hormone receptor
Hormone_recep        PF00104.33   213 NEMA_StronPapil_SPAL_0000740800.2 -            401   1.5e-34  105.6   9.0   1   1   2.2e-34   2.2e-34  105.0   9.0     5   212   177   385   173   386 0.91 Ligand-binding domain of nuclear hormone receptor
Hormone_recep        PF00104.33   213 NEMA_StronPapil_SPAL_0000841700.1 -            434   3.7e-31   94.5   0.0   1   2      0.06      0.06   -1.0   0.0   103   136   130   163    99   166 0.80 Ligand-binding domain of nuclear hormone receptor
Hormone_recep        PF00104.33   213 NEMA_StronPapil_SPAL_0000841700.1 -            434   3.7e-31   94.5   0.0   2   2   1.6e-30   1.6e-30   92.4   0.1    11   213   194   383   188   383 0.88 Ligand-binding domain of nuclear hormone receptor
Hormone_recep        PF00104.33   213 NEMA_StronPapil_SPAL_0001021100.1 -            450     8e-16   44.4   4.1   1   2      0.47      0.47   -3.9   0.1    72   191   101   115    83   127 0.48 Ligand-binding domain of nuclear hormone receptor
Hormone_recep        PF00104.33   213 NEMA_StronPapil_SPAL_0001021100.1 -            450     8e-16   44.4   4.1   2   2     8e-16     8e-16   44.4   4.1    26   206   243   404   237   411 0.78 Ligand-binding domain of nuclear hormone receptor
Hormone_recep        PF00104.33   213 NEMA_StronPapil_SPAL_0001056000.1 -            578   2.7e-19   55.7   0.3   1   1   5.4e-19   5.4e-19   54.7   0.3    24   196   245   397   236   414 0.87 Ligand-binding domain of nuclear hormone receptor
Hormone_recep        PF00104.33   213 NEMA_StronPapil_SPAL_0001062100.1 -            327   2.3e-20   59.2   0.3   1   1   4.5e-20   4.5e-20   58.3   0.3     5   210   117   301   113   304 0.83 Ligand-binding domain of nuclear hormone receptor
Hormone_recep        PF00104.33   213 NEMA_StronPapil_SPAL_0001084500.1 -            420   7.3e-22   64.1   0.3   1   1   1.8e-21   1.8e-21   62.9   0.3     9   208   207   393   201   399 0.87 Ligand-binding domain of nuclear hormone receptor
Hormone_recep        PF00104.33   213 NEMA_StronPapil_SPAL_0001099500.1 -            407   6.5e-33  100.2   0.3   1   1   1.5e-32   1.5e-32   99.0   0.3     7   213   193   384   189   384 0.89 Ligand-binding domain of nuclear hormone receptor
Hormone_recep        PF00104.33   213 NEMA_StronPapil_SPAL_0001117000.1 -            524   3.3e-26   78.3   1.1   1   1     6e-26     6e-26   77.5   1.1    13   202   332   498   320   504 0.84 Ligand-binding domain of nuclear hormone receptor
Hormone_recep        PF00104.33   213 NEMA_StronPapil_SPAL_0001157400.1 -            605   6.6e-19   54.5   0.4   1   1   1.4e-18   1.4e-18   53.4   0.4    11   213   277   477   268   477 0.81 Ligand-binding domain of nuclear hormone receptor
Hormone_recep        PF00104.33   213 NEMA_StronPapil_SPAL_0001213800.1 -            399   1.1e-33  102.7   0.3   1   2     0.081     0.081   -1.4   0.1    88   119   119   140    86   150 0.56 Ligand-binding domain of nuclear hormone receptor
Hormone_recep        PF00104.33   213 NEMA_StronPapil_SPAL_0001213800.1 -            399   1.1e-33  102.7   0.3   2   2   1.1e-33   1.1e-33  102.7   0.3     7   213   165   351   159   351 0.86 Ligand-binding domain of nuclear hormone receptor
Hormone_recep        PF00104.33   213 NEMA_StronPapil_SPAL_0001214500.1 -            446   3.4e-26   78.3   8.1   1   2     0.012     0.012    1.3   0.4    64   123   143   198   109   206 0.57 Ligand-binding domain of nuclear hormone receptor
Hormone_recep        PF00104.33   213 NEMA_StronPapil_SPAL_0001214500.1 -            446   3.4e-26   78.3   8.1   2   2   3.4e-26   3.4e-26   78.3   8.1     7   213   218   424   212   424 0.90 Ligand-binding domain of nuclear hormone receptor
Hormone_recep        PF00104.33   213 NEMA_StronPapil_SPAL_0001217500.1 -            459   4.8e-26   77.8   6.0   1   1   9.3e-26   9.3e-26   76.8   6.0     2   213   223   441   222   441 0.81 Ligand-binding domain of nuclear hormone receptor
Hormone_recep        PF00104.33   213 NEMA_StronPapil_SPAL_0001238300.1 -            807   1.2e-14   40.5   0.1   1   2     1e-07     1e-07   17.9   0.0    15    79   512   574   503   607 0.75 Ligand-binding domain of nuclear hormone receptor
Hormone_recep        PF00104.33   213 NEMA_StronPapil_SPAL_0001238300.1 -            807   1.2e-14   40.5   0.1   2   2   2.8e-08   2.8e-08   19.7   0.0   113   200   668   765   641   775 0.78 Ligand-binding domain of nuclear hormone receptor
Hormone_recep        PF00104.33   213 NEMA_StronPapil_SPAL_0001238400.4 -            972   9.3e-26   76.8   5.6   1   2      0.57      0.57   -4.2   0.0   156   176   206   226   198   233 0.73 Ligand-binding domain of nuclear hormone receptor
Hormone_recep        PF00104.33   213 NEMA_StronPapil_SPAL_0001238400.4 -            972   9.3e-26   76.8   5.6   2   2   9.3e-26   9.3e-26   76.8   5.6    11   190   622   782   612   788 0.89 Ligand-binding domain of nuclear hormone receptor
Hormone_recep        PF00104.33   213 NEMA_StronPapil_SPAL_0001263800.1 -            457   4.9e-08   18.9   5.1   1   1   2.6e-07   2.6e-07   16.6   5.1    20   195   182   317   180   329 0.74 Ligand-binding domain of nuclear hormone receptor
Hormone_recep        PF00104.33   213 NEMA_StronPapil_SPAL_0001270700.1 -            433   2.6e-14   39.4   5.4   1   1   6.6e-14   6.6e-14   38.1   5.4     6   195   213   398   208   416 0.75 Ligand-binding domain of nuclear hormone receptor
Hormone_recep        PF00104.33   213 NEMA_StronPapil_SPAL_0001270800.1 -            331   1.3e-14   40.4   0.1   1   1   2.2e-14   2.2e-14   39.7   0.1     7   212   106   307   100   315 0.82 Ligand-binding domain of nuclear hormone receptor
Hormone_recep        PF00104.33   213 NEMA_StronPapil_SPAL_0001289900.1 -            575   2.8e-11   29.5   1.1   1   1   6.3e-11   6.3e-11   28.4   1.0    20   203   391   545   372   552 0.78 Ligand-binding domain of nuclear hormone receptor
Hormone_recep        PF00104.33   213 NEMA_StronPapil_SPAL_0001407800.1 -            566   2.9e-23   68.7   0.5   1   1   7.5e-23   7.5e-23   67.3   0.5     9   196   346   534   341   546 0.82 Ligand-binding domain of nuclear hormone receptor
Hormone_recep        PF00104.33   213 NEMA_StronPapil_SPAL_0001408100.1 -            465   1.8e-23   69.4   5.6   1   2   1.1e-08   1.1e-08   21.1   0.3    23    62   225   264   219   269 0.90 Ligand-binding domain of nuclear hormone receptor
Hormone_recep        PF00104.33   213 NEMA_StronPapil_SPAL_0001408100.1 -            465   1.8e-23   69.4   5.6   2   2   1.3e-17   1.3e-17   50.3   1.0   112   213   280   377   268   377 0.88 Ligand-binding domain of nuclear hormone receptor
Hormone_recep        PF00104.33   213 NEMA_StronPapil_SPAL_0001436300.1 -            786   1.5e-21   63.1   0.2   1   3      0.17      0.17   -2.4   0.1    72   102   159   190   153   207 0.58 Ligand-binding domain of nuclear hormone receptor
Hormone_recep        PF00104.33   213 NEMA_StronPapil_SPAL_0001436300.1 -            786   1.5e-21   63.1   0.2   2   3   1.5e-21   1.5e-21   63.1   0.2     6   210   252   446   247   449 0.80 Ligand-binding domain of nuclear hormone receptor
Hormone_recep        PF00104.33   213 NEMA_StronPapil_SPAL_0001436300.1 -            786   1.5e-21   63.1   0.2   3   3      0.23      0.23   -2.9   0.2    78   119   505   553   487   563 0.45 Ligand-binding domain of nuclear hormone receptor
Hormone_recep        PF00104.33   213 NEMA_StronPapil_SPAL_0001575000.1 -            694   1.6e-16   46.6   0.3   1   1   5.4e-16   5.4e-16   44.9   0.3    13   143   482   596   472   624 0.86 Ligand-binding domain of nuclear hormone receptor
Hormone_recep        PF00104.33   213 NEMA_StronPapil_SPAL_0001578700.1 -            500   5.5e-27   80.8   0.0   1   1   1.1e-26   1.1e-26   79.9   0.0    15   213   275   479   261   479 0.90 Ligand-binding domain of nuclear hormone receptor
Hormone_recep        PF00104.33   213 NEMA_StronPapil_SPAL_0001591300.1 -            716   2.8e-09   23.0   0.3   1   2      0.32      0.32   -3.3   0.2    57    98   138   182   133   200 0.48 Ligand-binding domain of nuclear hormone receptor
Hormone_recep        PF00104.33   213 NEMA_StronPapil_SPAL_0001591300.1 -            716   2.8e-09   23.0   0.3   2   2   2.8e-09   2.8e-09   23.0   0.3     8   199   510   687   503   692 0.74 Ligand-binding domain of nuclear hormone receptor
Hormone_recep        PF00104.33   213 NEMA_StronPapil_SPAL_0001616200.1 -            457   1.7e-21   62.9   0.3   1   2      0.23      0.23   -2.9   0.1    75    78   155   158   114   192 0.54 Ligand-binding domain of nuclear hormone receptor
Hormone_recep        PF00104.33   213 NEMA_StronPapil_SPAL_0001616200.1 -            457   1.7e-21   62.9   0.3   2   2   1.7e-21   1.7e-21   62.9   0.3     8   205   236   432   231   440 0.83 Ligand-binding domain of nuclear hormone receptor
Hormone_recep        PF00104.33   213 NEMA_StronPapil_SPAL_0001622300.1 -            494   5.6e-06   12.2   0.1   1   2      0.17      0.17   -2.4   0.0   158   177   262   281   251   303 0.76 Ligand-binding domain of nuclear hormone receptor
Hormone_recep        PF00104.33   213 NEMA_StronPapil_SPAL_0001622300.1 -            494   5.6e-06   12.2   0.1   2   2   1.8e-05   1.8e-05   10.5   0.0    23    59   312   348   301   409 0.80 Ligand-binding domain of nuclear hormone receptor
Hormone_recep        PF00104.33   213 NEMA_StronPapil_SPAL_0001637600.1 -            400   3.5e-31   94.6   0.1   1   1   5.9e-31   5.9e-31   93.8   0.1     6   213   189   381   184   381 0.92 Ligand-binding domain of nuclear hormone receptor
Hormone_recep        PF00104.33   213 NEMA_StronPapil_SPAL_0001649800.1 -            429   8.1e-26   77.0   4.7   1   2     0.055     0.055   -0.8   0.4    64   105    98   120    61   151 0.52 Ligand-binding domain of nuclear hormone receptor
Hormone_recep        PF00104.33   213 NEMA_StronPapil_SPAL_0001649800.1 -            429   8.1e-26   77.0   4.7   2   2   8.1e-26   8.1e-26   77.0   4.7    18   213   202   400   188   400 0.90 Ligand-binding domain of nuclear hormone receptor
Hormone_recep        PF00104.33   213 NEMA_StronPapil_SPAL_0001662400.1 -            440   6.4e-17   48.0   4.9   1   1   1.2e-16   1.2e-16   47.0   4.9    19   213   225   423   207   423 0.81 Ligand-binding domain of nuclear hormone receptor
Hormone_recep        PF00104.33   213 NEMA_StronPapil_SPAL_0001682500.1 -            836   2.1e-11   30.0   6.2   1   1   6.5e-11   6.5e-11   28.3   6.2    11   190   456   664   448   721 0.80 Ligand-binding domain of nuclear hormone receptor
Hormone_recep        PF00104.33   213 NEMA_StronPapil_SPAL_0001690000.1 -            476   4.7e-18   51.7   0.2   1   2      0.29      0.29   -3.2   0.1    80   106   111   142    97   155 0.52 Ligand-binding domain of nuclear hormone receptor
Hormone_recep        PF00104.33   213 NEMA_StronPapil_SPAL_0001690000.1 -            476   4.7e-18   51.7   0.2   2   2   4.7e-18   4.7e-18   51.7   0.2     7   212   235   429   230   430 0.82 Ligand-binding domain of nuclear hormone receptor
Hormone_recep        PF00104.33   213 NEMA_StronPapil_SPAL_0001712900.1 -            388   1.2e-31   96.0   0.1   1   1   1.9e-31   1.9e-31   95.4   0.1     6   213   173   365   168   365 0.89 Ligand-binding domain of nuclear hormone receptor
#
# Program:         hmmscan
# Version:         3.3.2 (Nov 2020)
# Pipeline mode:   SCAN
# Query file:      ../all_seq2/StronPapil.fa
# Target file:     ../HMM/NR.hmm
# Option settings: hmmscan --domtblout StronPapil.fa_NR_hmm -E 1e-05 ../HMM/NR.hmm ../all_seq2/StronPapil.fa 
# Current dir:     /Users/shumpei/Dropbox/Project_transcriptome_comp/240425_hmm_NR
# Date:            Thu Apr 25 19:05:38 2024
# [ok]
```
