## Supplementary table for "Multiple losses of ecdysone receptor genes in nematodes: an alternative evolutionary scenario of molting regulation": StronVulga.fa_NR_hmm

```
#                                                                                              --- full sequence --- -------------- this domain -------------   hmm coord   ali coord   env coord
# target name        accession   tlen query name                             accession   qlen   E-value  score  bias   #  of  c-Evalue  i-Evalue  score  bias  from    to  from    to  from    to  acc description of target
#------------------- ---------- -----                   -------------------- ---------- ----- --------- ------ ----- --- --- --------- --------- ------ ----- ----- ----- ----- ----- ----- ----- ---- ---------------------
Hormone_recep        PF00104.33   213 NEMA_StronVulga_SVUK_0000012101-mRNA-1 -            381   9.2e-22   63.8   0.0   1   1     2e-21     2e-21   62.7   0.0     8   194   132   325   129   328 0.80 Ligand-binding domain of nuclear hormone receptor
Hormone_recep        PF00104.33   213 NEMA_StronVulga_SVUK_0000022801-mRNA-1 -            390   3.4e-10   26.0   0.0   1   2    0.0031    0.0031    3.2   0.0    41    84   186   229   183   250 0.83 Ligand-binding domain of nuclear hormone receptor
Hormone_recep        PF00104.33   213 NEMA_StronVulga_SVUK_0000022801-mRNA-1 -            390   3.4e-10   26.0   0.0   2   2   1.8e-08   1.8e-08   20.3   0.0   108   143   354   389   327   390 0.89 Ligand-binding domain of nuclear hormone receptor
Hormone_recep        PF00104.33   213 NEMA_StronVulga_SVUK_0000022901-mRNA-1 -            135   3.3e-06   13.0   0.0   1   1   5.7e-06   5.7e-06   12.2   0.0    19    46   102   129    94   130 0.89 Ligand-binding domain of nuclear hormone receptor
Hormone_recep        PF00104.33   213 NEMA_StronVulga_SVUK_0000031201-mRNA-1 -            402   4.4e-28   84.4   0.2   1   1   7.8e-28   7.8e-28   83.6   0.2     3   208   168   385   166   388 0.86 Ligand-binding domain of nuclear hormone receptor
Hormone_recep        PF00104.33   213 NEMA_StronVulga_SVUK_0000138501-mRNA-1 -            351   1.1e-31   96.3   0.1   1   1   1.5e-31   1.5e-31   95.8   0.1     5   213   105   298   101   298 0.90 Ligand-binding domain of nuclear hormone receptor
Hormone_recep        PF00104.33   213 NEMA_StronVulga_SVUK_0000178901-mRNA-1 -            130   9.7e-15   40.8   0.0   1   1   1.2e-14   1.2e-14   40.5   0.0   113   204     5    90     1    94 0.88 Ligand-binding domain of nuclear hormone receptor
Hormone_recep        PF00104.33   213 NEMA_StronVulga_SVUK_0000199301-mRNA-1 -            135   4.2e-08   19.2   0.1   1   1   7.2e-08   7.2e-08   18.4   0.1    21    63    80   122    78   129 0.92 Ligand-binding domain of nuclear hormone receptor
Hormone_recep        PF00104.33   213 NEMA_StronVulga_SVUK_0000256001-mRNA-1 -            218   6.8e-15   41.3   0.5   1   1   1.5e-14   1.5e-14   40.2   0.5    24   171    29   163    25   183 0.81 Ligand-binding domain of nuclear hormone receptor
Hormone_recep        PF00104.33   213 NEMA_StronVulga_SVUK_0000266001-mRNA-1 -            246   3.6e-12   32.4   0.3   1   2      0.37      0.37   -3.6   0.1    87   107    18    38     5    47 0.63 Ligand-binding domain of nuclear hormone receptor
Hormone_recep        PF00104.33   213 NEMA_StronVulga_SVUK_0000266001-mRNA-1 -            246   3.6e-12   32.4   0.3   2   2   6.1e-12   6.1e-12   31.7   0.0    22   154   105   233    97   242 0.75 Ligand-binding domain of nuclear hormone receptor
Hormone_recep        PF00104.33   213 NEMA_StronVulga_SVUK_0000293501-mRNA-1 -            121   2.2e-07   16.8   0.1   1   1   4.4e-07   4.4e-07   15.8   0.1   148   197     8    61     4    99 0.75 Ligand-binding domain of nuclear hormone receptor
Hormone_recep        PF00104.33   213 NEMA_StronVulga_SVUK_0000603701-mRNA-1 -            101   5.7e-13   35.1   0.0   1   1   7.2e-13   7.2e-13   34.7   0.0   129   213     2    84     1    84 0.90 Ligand-binding domain of nuclear hormone receptor
Hormone_recep        PF00104.33   213 NEMA_StronVulga_SVUK_0000610301-mRNA-1 -            156   5.8e-06   12.1   0.0   1   2      0.22      0.22   -2.8   0.0    55    68     8    21     5    44 0.60 Ligand-binding domain of nuclear hormone receptor
Hormone_recep        PF00104.33   213 NEMA_StronVulga_SVUK_0000610301-mRNA-1 -            156   5.8e-06   12.1   0.0   2   2   1.3e-05   1.3e-05   11.0   0.0    12    50   111   149   103   151 0.90 Ligand-binding domain of nuclear hormone receptor
Hormone_recep        PF00104.33   213 NEMA_StronVulga_SVUK_0000736001-mRNA-1 -             97   2.2e-09   23.3   0.0   1   1   2.7e-09   2.7e-09   23.1   0.0     6    69     7    71     3    94 0.91 Ligand-binding domain of nuclear hormone receptor
Hormone_recep        PF00104.33   213 NEMA_StronVulga_SVUK_0000746001-mRNA-1 -            160     9e-11   27.9   0.1   1   2   2.9e-05   2.9e-05    9.9   0.0    12    69     2    59     1    71 0.92 Ligand-binding domain of nuclear hormone receptor
Hormone_recep        PF00104.33   213 NEMA_StronVulga_SVUK_0000746001-mRNA-1 -            160     9e-11   27.9   0.1   2   2   3.2e-07   3.2e-07   16.2   0.0   133   190   102   155    98   158 0.80 Ligand-binding domain of nuclear hormone receptor
Hormone_recep        PF00104.33   213 NEMA_StronVulga_SVUK_0000818601-mRNA-1 -            240   2.2e-27   82.2   0.0   1   1   2.7e-27   2.7e-27   81.9   0.0     8   196    47   239    43   240 0.91 Ligand-binding domain of nuclear hormone receptor
Hormone_recep        PF00104.33   213 NEMA_StronVulga_SVUK_0000929501-mRNA-1 -            486   3.9e-12   32.3   0.1   1   1   1.1e-11   1.1e-11   30.8   0.1    13   141   324   435   317   461 0.70 Ligand-binding domain of nuclear hormone receptor
Hormone_recep        PF00104.33   213 NEMA_StronVulga_SVUK_0000931501-mRNA-1 -            390   7.4e-17   47.8   0.1   1   1   1.6e-16   1.6e-16   46.6   0.1    14   201   160   363   150   372 0.82 Ligand-binding domain of nuclear hormone receptor
Hormone_recep        PF00104.33   213 NEMA_StronVulga_SVUK_0000962501-mRNA-1 -            131   4.2e-07   15.9   1.3   1   1   9.1e-06   9.1e-06   11.5   1.3    20    76    30    86    20   131 0.89 Ligand-binding domain of nuclear hormone receptor
Hormone_recep        PF00104.33   213 NEMA_StronVulga_SVUK_0000979901-mRNA-1 -            443   7.7e-06   11.8   0.0   1   1   1.4e-05   1.4e-05   10.9   0.0    21    50   388   417   379   433 0.88 Ligand-binding domain of nuclear hormone receptor
Hormone_recep        PF00104.33   213 NEMA_StronVulga_SVUK_0001005401-mRNA-1 -            265   1.2e-09   24.2   0.2   1   2   5.5e-08   5.5e-08   18.8   0.0    10    69    61   120    55   135 0.87 Ligand-binding domain of nuclear hormone receptor
Hormone_recep        PF00104.33   213 NEMA_StronVulga_SVUK_0001005401-mRNA-1 -            265   1.2e-09   24.2   0.2   2   2    0.0028    0.0028    3.4   0.1   133   175   176   214   165   240 0.81 Ligand-binding domain of nuclear hormone receptor
Hormone_recep        PF00104.33   213 NEMA_StronVulga_SVUK_0001011901-mRNA-1 -            160     8e-09   21.5   0.3   1   1     1e-08     1e-08   21.1   0.3    72   206    18   145     6   147 0.74 Ligand-binding domain of nuclear hormone receptor
Hormone_recep        PF00104.33   213 NEMA_StronVulga_SVUK_0001012101-mRNA-1 -            439   9.5e-12   31.1   0.0   1   1   1.6e-11   1.6e-11   30.3   0.0   108   201   314   406   284   414 0.82 Ligand-binding domain of nuclear hormone receptor
Hormone_recep        PF00104.33   213 NEMA_StronVulga_SVUK_0001018301-mRNA-1 -            254   7.4e-16   44.5   0.0   1   1     1e-15     1e-15   44.0   0.0   113   205    65   156    52   164 0.87 Ligand-binding domain of nuclear hormone receptor
Hormone_recep        PF00104.33   213 NEMA_StronVulga_SVUK_0001086401-mRNA-1 -            424   9.9e-30   89.8   0.1   1   2   3.3e-29   3.3e-29   88.1   0.0     6   211   104   310    99   312 0.81 Ligand-binding domain of nuclear hormone receptor
Hormone_recep        PF00104.33   213 NEMA_StronVulga_SVUK_0001086401-mRNA-1 -            424   9.9e-30   89.8   0.1   2   2     0.073     0.073   -1.3   0.0    23    48   338   363   335   366 0.82 Ligand-binding domain of nuclear hormone receptor
Hormone_recep        PF00104.33   213 NEMA_StronVulga_SVUK_0001108401-mRNA-1 -            405   2.3e-26   78.8   0.0   1   1   3.5e-26   3.5e-26   78.2   0.0    12   209   190   384   181   388 0.87 Ligand-binding domain of nuclear hormone receptor
Hormone_recep        PF00104.33   213 NEMA_StronVulga_SVUK_0001133001-mRNA-1 -            392   2.4e-08   19.9   0.7   1   2   9.3e-08   9.3e-08   18.0   0.0    14    51   213   250   206   270 0.92 Ligand-binding domain of nuclear hormone receptor
Hormone_recep        PF00104.33   213 NEMA_StronVulga_SVUK_0001133001-mRNA-1 -            392   2.4e-08   19.9   0.7   2   2      0.04      0.04   -0.4   0.1   134   177   301   342   255   369 0.63 Ligand-binding domain of nuclear hormone receptor
Hormone_recep        PF00104.33   213 NEMA_StronVulga_SVUK_0001348401-mRNA-1 -            234   4.7e-12   32.1   0.2   1   3   0.00013   0.00013    7.7   0.0    15    51     2    38     1    40 0.92 Ligand-binding domain of nuclear hormone receptor
Hormone_recep        PF00104.33   213 NEMA_StronVulga_SVUK_0001348401-mRNA-1 -            234   4.7e-12   32.1   0.2   2   3   2.7e-07   2.7e-07   16.5   0.0    10    53    60   103    54   109 0.91 Ligand-binding domain of nuclear hormone receptor
Hormone_recep        PF00104.33   213 NEMA_StronVulga_SVUK_0001348401-mRNA-1 -            234   4.7e-12   32.1   0.2   3   3    0.0012    0.0012    4.5   0.1   133   175   145   183   106   209 0.76 Ligand-binding domain of nuclear hormone receptor
Hormone_recep        PF00104.33   213 NEMA_StronVulga_SVUK_0001361801-mRNA-1 -            402     3e-08   19.6   0.1   1   1   6.1e-08   6.1e-08   18.6   0.1     8   154   225   372   220   382 0.69 Ligand-binding domain of nuclear hormone receptor
Hormone_recep        PF00104.33   213 NEMA_StronVulga_SVUK_0001426101-mRNA-1 -            131   1.9e-07   17.0   0.0   1   1   2.1e-07   2.1e-07   16.9   0.0   118   181     3    64     1    97 0.84 Ligand-binding domain of nuclear hormone receptor
Hormone_recep        PF00104.33   213 NEMA_StronVulga_SVUK_0001534501-mRNA-1 -            143   8.4e-11   28.0   0.0   1   1   1.2e-10   1.2e-10   27.5   0.0     6    71    54   120    49   140 0.89 Ligand-binding domain of nuclear hormone receptor
Hormone_recep        PF00104.33   213 NEMA_StronVulga_SVUK_0001645701-mRNA-1 -            186     2e-14   39.8   0.2   1   1   2.3e-14   2.3e-14   39.6   0.2   100   205    53   157    33   184 0.84 Ligand-binding domain of nuclear hormone receptor
Hormone_recep        PF00104.33   213 NEMA_StronVulga_SVUK_0001658001-mRNA-1 -            151   9.8e-09   21.2   0.1   1   2      0.11      0.11   -1.8   0.0   148   164    33    47    15    63 0.64 Ligand-binding domain of nuclear hormone receptor
Hormone_recep        PF00104.33   213 NEMA_StronVulga_SVUK_0001658001-mRNA-1 -            151   9.8e-09   21.2   0.1   2   2   2.3e-08   2.3e-08   20.0   0.0     5    48    90   133    86   142 0.92 Ligand-binding domain of nuclear hormone receptor
Hormone_recep        PF00104.33   213 NEMA_StronVulga_SVUK_0001659201-mRNA-1 -            201   8.2e-19   54.2   0.5   1   1   9.6e-19   9.6e-19   53.9   0.5    50   213     2   168     1   168 0.78 Ligand-binding domain of nuclear hormone receptor
Hormone_recep        PF00104.33   213 NEMA_StronVulga_SVUK_0001687801-mRNA-1 -            226   8.6e-22   63.9   2.1   1   2   1.4e-12   1.4e-12   33.8   0.1    10   118     8   109     4   115 0.71 Ligand-binding domain of nuclear hormone receptor
Hormone_recep        PF00104.33   213 NEMA_StronVulga_SVUK_0001687801-mRNA-1 -            226   8.6e-22   63.9   2.1   2   2   2.5e-11   2.5e-11   29.7   0.2    74   147   119   196   114   204 0.83 Ligand-binding domain of nuclear hormone receptor
Hormone_recep        PF00104.33   213 NEMA_StronVulga_SVUK_0001792801-mRNA-1 -            101   5.7e-13   35.1   0.0   1   1   7.2e-13   7.2e-13   34.7   0.0   129   213     2    84     1    84 0.90 Ligand-binding domain of nuclear hormone receptor
Hormone_recep        PF00104.33   213 NEMA_StronVulga_SVUK_0001807201-mRNA-1 -            105     2e-08   20.2   0.1   1   1   2.3e-08   2.3e-08   20.0   0.1   169   213    34    79     5    79 0.74 Ligand-binding domain of nuclear hormone receptor
Hormone_recep        PF00104.33   213 NEMA_StronVulga_SVUK_0001923301-mRNA-1 -            144   3.7e-09   22.6   0.2   1   1     5e-09     5e-09   22.2   0.2   103   147    83   125     4   134 0.60 Ligand-binding domain of nuclear hormone receptor
Hormone_recep        PF00104.33   213 NEMA_StronVulga_SVUK_0002027901-mRNA-1 -            117   1.6e-16   46.6   0.0   1   1   1.9e-16   1.9e-16   46.4   0.0   116   213     2    98     1    98 0.90 Ligand-binding domain of nuclear hormone receptor
#
# Program:         hmmscan
# Version:         3.3.2 (Nov 2020)
# Pipeline mode:   SCAN
# Query file:      ../all_seq2/StronVulga.fa
# Target file:     ../HMM/NR.hmm
# Option settings: hmmscan --domtblout StronVulga.fa_NR_hmm -E 1e-05 ../HMM/NR.hmm ../all_seq2/StronVulga.fa 
# Current dir:     /Users/shumpei/Dropbox/Project_transcriptome_comp/240425_hmm_NR
# Date:            Thu Apr 25 19:05:53 2024
# [ok]
```
