## Supplementary table for "Multiple losses of ecdysone receptor genes in nematodes: an alternative evolutionary scenario of molting regulation": SyphaMuris.fa_NR_hmm

```
#                                                                                              --- full sequence --- -------------- this domain -------------   hmm coord   ali coord   env coord
# target name        accession   tlen query name                             accession   qlen   E-value  score  bias   #  of  c-Evalue  i-Evalue  score  bias  from    to  from    to  from    to  acc description of target
#------------------- ---------- -----                   -------------------- ---------- ----- --------- ------ ----- --- --- --------- --------- ------ ----- ----- ----- ----- ----- ----- ----- ---- ---------------------
Hormone_recep        PF00104.33   213 NEMA_SyphaMuris_SMUV_0000030001-mRNA-1 -            515   6.8e-28   83.8   1.1   1   1   1.5e-27   1.5e-27   82.7   1.1    13   206   296   466   294   468 0.88 Ligand-binding domain of nuclear hormone receptor
Hormone_recep        PF00104.33   213 NEMA_SyphaMuris_SMUV_0000098601-mRNA-1 -            612   1.4e-27   82.8   0.1   1   1   2.2e-27   2.2e-27   82.1   0.1     9   213   211   415   204   415 0.85 Ligand-binding domain of nuclear hormone receptor
Hormone_recep        PF00104.33   213 NEMA_SyphaMuris_SMUV_0000115301-mRNA-1 -            217   4.1e-19   55.1   2.4   1   2      0.11      0.11   -1.8   0.0    56    84     8    36     2    49 0.75 Ligand-binding domain of nuclear hormone receptor
Hormone_recep        PF00104.33   213 NEMA_SyphaMuris_SMUV_0000115301-mRNA-1 -            217   4.1e-19   55.1   2.4   2   2   9.3e-19   9.3e-19   54.0   2.0    20   196    50   213    36   216 0.82 Ligand-binding domain of nuclear hormone receptor
Hormone_recep        PF00104.33   213 NEMA_SyphaMuris_SMUV_0000129901-mRNA-1 -            442   2.3e-17   49.4   0.7   1   1   5.6e-17   5.6e-17   48.1   0.7    14   200   191   397   188   407 0.78 Ligand-binding domain of nuclear hormone receptor
Hormone_recep        PF00104.33   213 NEMA_SyphaMuris_SMUV_0000212501-mRNA-1 -            523   3.3e-27   81.6   0.0   1   1   5.7e-27   5.7e-27   80.8   0.0     6   213   185   384   181   384 0.88 Ligand-binding domain of nuclear hormone receptor
Hormone_recep        PF00104.33   213 NEMA_SyphaMuris_SMUV_0000212701-mRNA-1 -            491   2.8e-17   49.1   0.0   1   1   5.7e-17   5.7e-17   48.1   0.0    14   213   199   388   190   388 0.84 Ligand-binding domain of nuclear hormone receptor
Hormone_recep        PF00104.33   213 NEMA_SyphaMuris_SMUV_0000230901-mRNA-1 -            395   6.6e-28   83.9   0.1   1   1     1e-27     1e-27   83.3   0.1    15   213   176   366   165   366 0.88 Ligand-binding domain of nuclear hormone receptor
Hormone_recep        PF00104.33   213 NEMA_SyphaMuris_SMUV_0000231601-mRNA-1 -            306   3.5e-16   45.5   0.1   1   1   5.4e-16   5.4e-16   44.9   0.1    12   145   119   256   111   278 0.88 Ligand-binding domain of nuclear hormone receptor
Hormone_recep        PF00104.33   213 NEMA_SyphaMuris_SMUV_0000241401-mRNA-1 -            385   1.3e-33  102.5   0.0   1   1   2.8e-33   2.8e-33  101.4   0.0    11   197   192   380   184   382 0.94 Ligand-binding domain of nuclear hormone receptor
Hormone_recep        PF00104.33   213 NEMA_SyphaMuris_SMUV_0000241501-mRNA-1 -            201   4.7e-19   54.9   0.1   1   1   1.8e-18   1.8e-18   53.0   0.1    45   197    73   189    51   197 0.89 Ligand-binding domain of nuclear hormone receptor
Hormone_recep        PF00104.33   213 NEMA_SyphaMuris_SMUV_0000316201-mRNA-1 -           1066   1.1e-08   21.0   0.2   1   2   0.00021   0.00021    7.1   0.1    22    51   771   800   766   818 0.82 Ligand-binding domain of nuclear hormone receptor
Hormone_recep        PF00104.33   213 NEMA_SyphaMuris_SMUV_0000316201-mRNA-1 -           1066   1.1e-08   21.0   0.2   2   2     1e-05     1e-05   11.4   0.0   110   208   842   933   825   937 0.72 Ligand-binding domain of nuclear hormone receptor
Hormone_recep        PF00104.33   213 NEMA_SyphaMuris_SMUV_0000342901-mRNA-1 -            444   3.1e-14   39.2   2.4   1   1   6.1e-14   6.1e-14   38.2   2.4    20   196   257   426   223   439 0.76 Ligand-binding domain of nuclear hormone receptor
Hormone_recep        PF00104.33   213 NEMA_SyphaMuris_SMUV_0000369301-mRNA-1 -            357   1.2e-31   96.1   0.0   1   1   1.9e-31   1.9e-31   95.4   0.0     9   213   131   315   124   315 0.91 Ligand-binding domain of nuclear hormone receptor
Hormone_recep        PF00104.33   213 NEMA_SyphaMuris_SMUV_0000392301-mRNA-1 -            393   1.3e-32   99.3   0.2   1   1   2.2e-32   2.2e-32   98.5   0.2     5   211   181   370   177   372 0.84 Ligand-binding domain of nuclear hormone receptor
Hormone_recep        PF00104.33   213 NEMA_SyphaMuris_SMUV_0000415101-mRNA-1 -            734   3.6e-13   35.7   0.0   1   1   9.9e-13   9.9e-13   34.3   0.0    26   185   531   704   521   730 0.82 Ligand-binding domain of nuclear hormone receptor
Hormone_recep        PF00104.33   213 NEMA_SyphaMuris_SMUV_0000428701-mRNA-1 -            442   2.2e-20   59.3   1.0   1   2     0.044     0.044   -0.5   0.0   117   134   168   185   153   186 0.84 Ligand-binding domain of nuclear hormone receptor
Hormone_recep        PF00104.33   213 NEMA_SyphaMuris_SMUV_0000428701-mRNA-1 -            442   2.2e-20   59.3   1.0   2   2   6.2e-20   6.2e-20   57.8   0.2    14   211   224   422   217   424 0.82 Ligand-binding domain of nuclear hormone receptor
Hormone_recep        PF00104.33   213 NEMA_SyphaMuris_SMUV_0000471701-mRNA-1 -            396   1.9e-11   30.1   1.1   1   1   4.6e-11   4.6e-11   28.8   1.1     5   153   202   344   198   357 0.83 Ligand-binding domain of nuclear hormone receptor
Hormone_recep        PF00104.33   213 NEMA_SyphaMuris_SMUV_0000475001-mRNA-1 -            494     2e-27   82.3   0.1   1   2     1e-11     1e-11   31.0   0.0    19    78   177   236   163   285 0.81 Ligand-binding domain of nuclear hormone receptor
Hormone_recep        PF00104.33   213 NEMA_SyphaMuris_SMUV_0000475001-mRNA-1 -            494     2e-27   82.3   0.1   2   2     3e-17     3e-17   49.0   0.1   100   212   354   465   295   466 0.88 Ligand-binding domain of nuclear hormone receptor
Hormone_recep        PF00104.33   213 NEMA_SyphaMuris_SMUV_0000533201-mRNA-1 -            919   2.5e-53  166.9   0.0   1   2   1.6e-29   1.6e-29   89.1   0.0     6   213   236   428   232   428 0.88 Ligand-binding domain of nuclear hormone receptor
Hormone_recep        PF00104.33   213 NEMA_SyphaMuris_SMUV_0000533201-mRNA-1 -            919   2.5e-53  166.9   0.0   2   2   2.5e-25   2.5e-25   75.4   0.0     9   213   704   882   699   882 0.87 Ligand-binding domain of nuclear hormone receptor
Hormone_recep        PF00104.33   213 NEMA_SyphaMuris_SMUV_0000534801-mRNA-1 -            383   4.6e-09   22.3   0.8   1   3      0.28      0.28   -3.1   0.0   165   177   178   190   140   198 0.64 Ligand-binding domain of nuclear hormone receptor
Hormone_recep        PF00104.33   213 NEMA_SyphaMuris_SMUV_0000534801-mRNA-1 -            383   4.6e-09   22.3   0.8   2   3   1.3e-08   1.3e-08   20.9   0.1    26   107   234   317   223   332 0.73 Ligand-binding domain of nuclear hormone receptor
Hormone_recep        PF00104.33   213 NEMA_SyphaMuris_SMUV_0000534801-mRNA-1 -            383   4.6e-09   22.3   0.8   3   3      0.09      0.09   -1.5   0.0   185   207   339   361   321   366 0.81 Ligand-binding domain of nuclear hormone receptor
Hormone_recep        PF00104.33   213 NEMA_SyphaMuris_SMUV_0000538301-mRNA-1 -            522   5.3e-30   90.7   0.3   1   1   7.3e-30   7.3e-30   90.2   0.3     4   213   264   478   261   478 0.80 Ligand-binding domain of nuclear hormone receptor
Hormone_recep        PF00104.33   213 NEMA_SyphaMuris_SMUV_0000549601-mRNA-1 -            582     7e-11   28.2   1.4   1   2      0.15      0.15   -2.3   0.1    60   107   113   153    96   173 0.52 Ligand-binding domain of nuclear hormone receptor
Hormone_recep        PF00104.33   213 NEMA_SyphaMuris_SMUV_0000549601-mRNA-1 -            582     7e-11   28.2   1.4   2   2   1.5e-10   1.5e-10   27.1   0.1    13   150   386   503   377   526 0.73 Ligand-binding domain of nuclear hormone receptor
Hormone_recep        PF00104.33   213 NEMA_SyphaMuris_SMUV_0000553601-mRNA-1 -            389   6.1e-27   80.7   0.5   1   1     9e-27     9e-27   80.1   0.5    15   213   163   369   136   369 0.92 Ligand-binding domain of nuclear hormone receptor
Hormone_recep        PF00104.33   213 NEMA_SyphaMuris_SMUV_0000657401-mRNA-1 -            421   1.6e-22   66.3   0.2   1   1   2.6e-22   2.6e-22   65.6   0.2    12   210   211   396   201   399 0.86 Ligand-binding domain of nuclear hormone receptor
Hormone_recep        PF00104.33   213 NEMA_SyphaMuris_SMUV_0000708401-mRNA-1 -            387   6.4e-23   67.6   0.2   1   1   1.4e-22   1.4e-22   66.4   0.2     6   212   169   368   166   369 0.86 Ligand-binding domain of nuclear hormone receptor
Hormone_recep        PF00104.33   213 NEMA_SyphaMuris_SMUV_0000721901-mRNA-1 -            439   1.1e-22   66.9   1.3   1   2     0.082     0.082   -1.4   0.1    71   116    60   101    52   130 0.61 Ligand-binding domain of nuclear hormone receptor
Hormone_recep        PF00104.33   213 NEMA_SyphaMuris_SMUV_0000721901-mRNA-1 -            439   1.1e-22   66.9   1.3   2   2   1.6e-22   1.6e-22   66.3   0.2    27   213   236   421   217   421 0.83 Ligand-binding domain of nuclear hormone receptor
Hormone_recep        PF00104.33   213 NEMA_SyphaMuris_SMUV_0000795201-mRNA-1 -            515   6.9e-09   21.7   0.0   1   2   3.8e-08   3.8e-08   19.3   0.0     9    68   259   320   256   343 0.87 Ligand-binding domain of nuclear hormone receptor
Hormone_recep        PF00104.33   213 NEMA_SyphaMuris_SMUV_0000795201-mRNA-1 -            515   6.9e-09   21.7   0.0   2   2     0.058     0.058   -0.9   0.0   110   209   398   496   383   500 0.74 Ligand-binding domain of nuclear hormone receptor
Hormone_recep        PF00104.33   213 NEMA_SyphaMuris_SMUV_0000801801-mRNA-1 -            463   5.8e-19   54.6   1.3   1   1   9.9e-19   9.9e-19   53.9   1.3     8   212   243   462   237   463 0.89 Ligand-binding domain of nuclear hormone receptor
Hormone_recep        PF00104.33   213 NEMA_SyphaMuris_SMUV_0000820801-mRNA-1 -            267     5e-27   81.0   0.1   1   1   6.4e-27   6.4e-27   80.6   0.1     5   206    46   247    42   250 0.81 Ligand-binding domain of nuclear hormone receptor
Hormone_recep        PF00104.33   213 NEMA_SyphaMuris_SMUV_0000835401-mRNA-1 -            449     8e-18   50.9   0.0   1   1   3.4e-17   3.4e-17   48.9   0.0    13   213   177   357   172   357 0.85 Ligand-binding domain of nuclear hormone receptor
Hormone_recep        PF00104.33   213 NEMA_SyphaMuris_SMUV_0000859101-mRNA-1 -            647   1.1e-12   34.1   0.0   1   1   3.1e-12   3.1e-12   32.6   0.0    13   206   211   411   199   414 0.70 Ligand-binding domain of nuclear hormone receptor
Hormone_recep        PF00104.33   213 NEMA_SyphaMuris_SMUV_0000886001-mRNA-1 -            509   7.1e-20   57.6   0.0   1   2      0.27      0.27   -3.1   0.1    74   103   119   150    96   157 0.50 Ligand-binding domain of nuclear hormone receptor
Hormone_recep        PF00104.33   213 NEMA_SyphaMuris_SMUV_0000886001-mRNA-1 -            509   7.1e-20   57.6   0.0   2   2   1.4e-19   1.4e-19   56.6   0.0     4   210   289   495   286   498 0.89 Ligand-binding domain of nuclear hormone receptor
Hormone_recep        PF00104.33   213 NEMA_SyphaMuris_SMUV_0000909301-mRNA-1 -            413     3e-29   88.2   0.5   1   1   5.4e-29   5.4e-29   87.4   0.5     7   213   194   398   189   398 0.88 Ligand-binding domain of nuclear hormone receptor
Hormone_recep        PF00104.33   213 NEMA_SyphaMuris_SMUV_0000920301-mRNA-1 -            579   2.3e-09   23.3   4.9   1   1   1.1e-08   1.1e-08   21.1   4.8     9   114   368   478   361   560 0.76 Ligand-binding domain of nuclear hormone receptor
Hormone_recep        PF00104.33   213 NEMA_SyphaMuris_SMUV_0000987101-mRNA-1 -            385   3.2e-28   84.9   4.8   1   2      0.31      0.31   -3.3   0.2    76   105   113   145   100   162 0.51 Ligand-binding domain of nuclear hormone receptor
Hormone_recep        PF00104.33   213 NEMA_SyphaMuris_SMUV_0000987101-mRNA-1 -            385   3.2e-28   84.9   4.8   2   2   3.2e-28   3.2e-28   84.9   4.8    20   209   194   358   192   360 0.87 Ligand-binding domain of nuclear hormone receptor
Hormone_recep        PF00104.33   213 NEMA_SyphaMuris_SMUV_0001002101-mRNA-1 -            707   2.5e-12   33.0   0.6   1   1   5.1e-12   5.1e-12   32.0   0.6     9   201   498   677   491   683 0.78 Ligand-binding domain of nuclear hormone receptor
Hormone_recep        PF00104.33   213 NEMA_SyphaMuris_SMUV_0001020501-mRNA-1 -            298   1.4e-19   56.7   0.5   1   1   9.3e-19   9.3e-19   54.0   0.5    11   196   122   291   116   293 0.84 Ligand-binding domain of nuclear hormone receptor
Hormone_recep        PF00104.33   213 NEMA_SyphaMuris_SMUV_0001036101-mRNA-1 -            362   1.2e-15   43.9   0.5   1   2      0.12      0.12   -1.9   0.1   101   101   103   103    57   158 0.53 Ligand-binding domain of nuclear hormone receptor
Hormone_recep        PF00104.33   213 NEMA_SyphaMuris_SMUV_0001036101-mRNA-1 -            362   1.2e-15   43.9   0.5   2   2   2.3e-15   2.3e-15   42.9   0.0    11   143   197   318   193   333 0.85 Ligand-binding domain of nuclear hormone receptor
#
# Program:         hmmscan
# Version:         3.3.2 (Nov 2020)
# Pipeline mode:   SCAN
# Query file:      ../all_seq2/SyphaMuris.fa
# Target file:     ../HMM/NR.hmm
# Option settings: hmmscan --domtblout SyphaMuris.fa_NR_hmm -E 1e-05 ../HMM/NR.hmm ../all_seq2/SyphaMuris.fa 
# Current dir:     /Users/shumpei/Dropbox/Project_transcriptome_comp/240425_hmm_NR
# Date:            Thu Apr 25 19:05:56 2024
# [ok]
```
