## Supplementary table for "Multiple losses of ecdysone receptor genes in nematodes: an alternative evolutionary scenario of molting regulation": TrichMuris.fa_NR_hmm

```
#                                                                                       --- full sequence --- -------------- this domain -------------   hmm coord   ali coord   env coord
# target name        accession   tlen query name                      accession   qlen   E-value  score  bias   #  of  c-Evalue  i-Evalue  score  bias  from    to  from    to  from    to  acc description of target
#------------------- ---------- -----            -------------------- ---------- ----- --------- ------ ----- --- --- --------- --------- ------ ----- ----- ----- ----- ----- ----- ----- ---- ---------------------
Hormone_recep        PF00104.33   213 NEMA_TrichMuris_TMUE_1000003220 -            198     1e-14   40.7   0.1   1   1   2.4e-14   2.4e-14   39.5   0.1    24   200    15   169     6   179 0.86 Ligand-binding domain of nuclear hormone receptor
Hormone_recep        PF00104.33   213 NEMA_TrichMuris_TMUE_1000004076 -            493   1.1e-09   24.4   0.1   1   1   1.6e-08   1.6e-08   20.5   0.0    32   196   362   489   350   493 0.70 Ligand-binding domain of nuclear hormone receptor
Hormone_recep        PF00104.33   213 NEMA_TrichMuris_TMUE_1000004188 -            515   6.6e-35  106.7   0.9   1   2      0.31      0.31   -3.3   0.1    71   103    28    58    14    64 0.69 Ligand-binding domain of nuclear hormone receptor
Hormone_recep        PF00104.33   213 NEMA_TrichMuris_TMUE_1000004188 -            515   6.6e-35  106.7   0.9   2   2   8.9e-35   8.9e-35  106.3   0.1     8   212   305   487   301   488 0.90 Ligand-binding domain of nuclear hormone receptor
Hormone_recep        PF00104.33   213 NEMA_TrichMuris_TMUE_1000004673 -            359   1.5e-21   63.1   0.4   1   1   2.2e-20   2.2e-20   59.3   0.4    23   206   189   342   183   345 0.84 Ligand-binding domain of nuclear hormone receptor
Hormone_recep        PF00104.33   213 NEMA_TrichMuris_TMUE_1000005184 -            415   1.6e-38  118.6   0.4   1   1   2.3e-38   2.3e-38  118.0   0.4     9   213   211   393   204   393 0.88 Ligand-binding domain of nuclear hormone receptor
Hormone_recep        PF00104.33   213 NEMA_TrichMuris_TMUE_1000005213 -            465   4.6e-18   51.7   0.7   1   1     8e-18     8e-18   50.9   0.7    22   202   281   438   265   447 0.81 Ligand-binding domain of nuclear hormone receptor
Hormone_recep        PF00104.33   213 NEMA_TrichMuris_TMUE_1000005364 -            988   1.2e-24   73.2   0.0   1   1   2.4e-24   2.4e-24   72.2   0.0    12   210   355   535   349   537 0.84 Ligand-binding domain of nuclear hormone receptor
Hormone_recep        PF00104.33   213 NEMA_TrichMuris_TMUE_1000005768 -            521   2.1e-13   36.5   0.1   1   1   1.2e-12   1.2e-12   34.0   0.1    27   197   379   517   374   521 0.80 Ligand-binding domain of nuclear hormone receptor
Hormone_recep        PF00104.33   213 NEMA_TrichMuris_TMUE_1000005914 -            659     2e-18   52.8   2.3   1   1     4e-18     4e-18   51.9   2.3    20   203   471   631   461   637 0.83 Ligand-binding domain of nuclear hormone receptor
Hormone_recep        PF00104.33   213 NEMA_TrichMuris_TMUE_2000006836 -            750   3.2e-28   84.9   0.2   1   1     5e-28     5e-28   84.3   0.2    10   212   416   596   413   597 0.92 Ligand-binding domain of nuclear hormone receptor
Hormone_recep        PF00104.33   213 NEMA_TrichMuris_TMUE_2000007169 -            545   2.1e-32   98.6   3.1   1   1   3.5e-32   3.5e-32   97.9   3.1    13   211   352   528   350   530 0.87 Ligand-binding domain of nuclear hormone receptor
Hormone_recep        PF00104.33   213 NEMA_TrichMuris_TMUE_2000007182 -            606   9.4e-17   47.4   0.1   1   1   1.8e-16   1.8e-16   46.5   0.1    15   211   391   569   386   570 0.82 Ligand-binding domain of nuclear hormone receptor
Hormone_recep        PF00104.33   213 NEMA_TrichMuris_TMUE_2000007337 -            965   3.5e-06   12.9   0.3   1   2   2.5e-05   2.5e-05   10.1   0.0    12    57    87   133    79   161 0.91 Ligand-binding domain of nuclear hormone receptor
Hormone_recep        PF00104.33   213 NEMA_TrichMuris_TMUE_2000007337 -            965   3.5e-06   12.9   0.3   2   2     0.033     0.033   -0.1   0.1   157   206   436   481   420   484 0.83 Ligand-binding domain of nuclear hormone receptor
Hormone_recep        PF00104.33   213 NEMA_TrichMuris_TMUE_2000008109 -            647   1.4e-20   60.0   0.6   1   1   2.7e-20   2.7e-20   59.0   0.6    11   207   390   562   383   566 0.89 Ligand-binding domain of nuclear hormone receptor
Hormone_recep        PF00104.33   213 NEMA_TrichMuris_TMUE_3000011051 -            559   1.1e-26   79.8   0.2   1   1   1.6e-26   1.6e-26   79.3   0.2     4   213   343   530   340   530 0.84 Ligand-binding domain of nuclear hormone receptor
Hormone_recep        PF00104.33   213 NEMA_TrichMuris_TMUE_3000012521 -            437   6.6e-12   31.6   0.8   1   1   1.4e-11   1.4e-11   30.5   0.8    30   198   255   409   242   419 0.77 Ligand-binding domain of nuclear hormone receptor
Hormone_recep        PF00104.33   213 NEMA_TrichMuris_TMUE_3000013312 -            491   3.6e-31   94.5   0.0   1   1   7.8e-31   7.8e-31   93.4   0.0    24   199   295   453   288   459 0.84 Ligand-binding domain of nuclear hormone receptor
Hormone_recep        PF00104.33   213 NEMA_TrichMuris_TMUE_3000013354 -            795   8.9e-17   47.5   0.4   1   1   2.6e-16   2.6e-16   46.0   0.4     6   158   563   694   561   709 0.77 Ligand-binding domain of nuclear hormone receptor
Hormone_recep        PF00104.33   213 NEMA_TrichMuris_TMUE_3000013391 -            491   3.6e-31   94.5   0.0   1   1   7.8e-31   7.8e-31   93.4   0.0    24   199   295   453   288   459 0.84 Ligand-binding domain of nuclear hormone receptor
Hormone_recep        PF00104.33   213 NEMA_TrichMuris_TMUE_3000013437 -            795   8.9e-17   47.5   0.4   1   1   2.6e-16   2.6e-16   46.0   0.4     6   158   563   694   561   709 0.77 Ligand-binding domain of nuclear hormone receptor
Hormone_recep        PF00104.33   213 NEMA_TrichMuris_TMUE_3000014093 -            404   4.2e-15   42.0   0.2   1   1   2.2e-14   2.2e-14   39.7   0.1    16   154   221   326   209   339 0.85 Ligand-binding domain of nuclear hormone receptor
Hormone_recep        PF00104.33   213 NEMA_TrichMuris_TMUE_3000014180 -            680   2.1e-17   49.5   2.1   1   2      0.34      0.34   -3.4   0.1   169   202    80   124    79   126 0.55 Ligand-binding domain of nuclear hormone receptor
Hormone_recep        PF00104.33   213 NEMA_TrichMuris_TMUE_3000014180 -            680   2.1e-17   49.5   2.1   2   2   2.1e-17   2.1e-17   49.5   2.1    15   201   417   596   414   604 0.91 Ligand-binding domain of nuclear hormone receptor
#
# Program:         hmmscan
# Version:         3.3.2 (Nov 2020)
# Pipeline mode:   SCAN
# Query file:      ../all_seq2/TrichMuris.fa
# Target file:     ../HMM/NR.hmm
# Option settings: hmmscan --domtblout TrichMuris.fa_NR_hmm -E 1e-05 ../HMM/NR.hmm ../all_seq2/TrichMuris.fa 
# Current dir:     /Users/shumpei/Dropbox/Project_transcriptome_comp/240425_hmm_NR
# Date:            Thu Apr 25 19:06:20 2024
# [ok]
```
