## Supplementary table for "Multiple losses of ecdysone receptor genes in nematodes: an alternative evolutionary scenario of molting regulation": TrichPapua.fa_NR_hmm

```
#                                                                                  --- full sequence --- -------------- this domain -------------   hmm coord   ali coord   env coord
# target name        accession   tlen query name                 accession   qlen   E-value  score  bias   #  of  c-Evalue  i-Evalue  score  bias  from    to  from    to  from    to  acc description of target
#------------------- ---------- -----       -------------------- ---------- ----- --------- ------ ----- --- --- --------- --------- ------ ----- ----- ----- ----- ----- ----- ----- ---- ---------------------
Hormone_recep        PF00104.33   213 NEMA_TrichPapua_T10_9583.1 -            370   1.1e-18   53.7   2.6   1   1   2.5e-18   2.5e-18   52.6   2.6    23   204   201   357   196   362 0.86 Ligand-binding domain of nuclear hormone receptor
Hormone_recep        PF00104.33   213 NEMA_TrichPapua_T10_5455.1 -            658   3.6e-15   42.2   1.2   1   1   7.9e-15   7.9e-15   41.1   1.2    15   201   418   597   415   605 0.80 Ligand-binding domain of nuclear hormone receptor
Hormone_recep        PF00104.33   213 NEMA_TrichPapua_T10_13001.1 -            474   8.9e-11   27.9   6.6   1   1   2.3e-10   2.3e-10   26.6   6.6    30   203   282   445   275   454 0.78 Ligand-binding domain of nuclear hormone receptor
Hormone_recep        PF00104.33   213 NEMA_TrichPapua_T10_13001.2 -            474   8.9e-11   27.9   6.6   1   1   2.3e-10   2.3e-10   26.6   6.6    30   203   282   445   275   454 0.78 Ligand-binding domain of nuclear hormone receptor
Hormone_recep        PF00104.33   213 NEMA_TrichPapua_T10_7088.1 -            491     7e-16   44.6   0.3   1   2     0.026     0.026    0.2   0.7    70   110     5    46     1    55 0.59 Ligand-binding domain of nuclear hormone receptor
Hormone_recep        PF00104.33   213 NEMA_TrichPapua_T10_7088.1 -            491     7e-16   44.6   0.3   2   2     7e-16     7e-16   44.6   0.3    20   198   304   462   297   472 0.77 Ligand-binding domain of nuclear hormone receptor
Hormone_recep        PF00104.33   213 NEMA_TrichPapua_T10_7088.2 -            448   2.7e-16   45.9   0.3   1   1   5.8e-16   5.8e-16   44.8   0.3    20   198   261   419   254   429 0.77 Ligand-binding domain of nuclear hormone receptor
Hormone_recep        PF00104.33   213 NEMA_TrichPapua_T10_12988.1 -            744     1e-16   47.3   1.0   1   1   2.3e-16   2.3e-16   46.2   1.0    12   176   523   666   516   703 0.73 Ligand-binding domain of nuclear hormone receptor
Hormone_recep        PF00104.33   213 NEMA_TrichPapua_T10_12337.1 -            528   6.7e-36  110.0   0.1   1   1   1.1e-35   1.1e-35  109.2   0.1    11   212   321   500   318   501 0.91 Ligand-binding domain of nuclear hormone receptor
Hormone_recep        PF00104.33   213 NEMA_TrichPapua_T10_12337.2 -            528   6.7e-36  110.0   0.1   1   1   1.1e-35   1.1e-35  109.2   0.1    11   212   321   500   318   501 0.91 Ligand-binding domain of nuclear hormone receptor
Hormone_recep        PF00104.33   213 NEMA_TrichPapua_T10_12337.3 -            459   5.1e-36  110.4   0.1   1   1   8.5e-36   8.5e-36  109.6   0.1    11   212   252   431   249   432 0.91 Ligand-binding domain of nuclear hormone receptor
Hormone_recep        PF00104.33   213 NEMA_TrichPapua_T10_4521.1 -            414   1.4e-37  115.5   0.0   1   1   2.2e-37   2.2e-37  114.8   0.0     9   213   210   392   206   392 0.89 Ligand-binding domain of nuclear hormone receptor
Hormone_recep        PF00104.33   213 NEMA_TrichPapua_T10_4521.2 -            410   1.3e-37  115.5   0.0   1   1   2.2e-37   2.2e-37  114.9   0.0     9   213   206   388   202   388 0.89 Ligand-binding domain of nuclear hormone receptor
Hormone_recep        PF00104.33   213 NEMA_TrichPapua_T10_4521.3 -            243   5.2e-08   18.8   0.0   1   1   9.6e-08   9.6e-08   18.0   0.0     9    45   206   242   202   243 0.92 Ligand-binding domain of nuclear hormone receptor
Hormone_recep        PF00104.33   213 NEMA_TrichPapua_T10_4521.4 -            353   9.8e-24   70.2   0.0   1   1   1.6e-23   1.6e-23   69.5   0.0   111   213   234   331   212   331 0.87 Ligand-binding domain of nuclear hormone receptor
Hormone_recep        PF00104.33   213 NEMA_TrichPapua_T10_4521.5 -            259   5.6e-08   18.7   0.0   1   1   1.1e-07   1.1e-07   17.8   0.0     9    45   222   258   218   259 0.92 Ligand-binding domain of nuclear hormone receptor
Hormone_recep        PF00104.33   213 NEMA_TrichPapua_T10_5801.1 -            500   9.5e-36  109.5   0.0   1   1   1.6e-35   1.6e-35  108.8   0.0    20   201   294   464   290   470 0.91 Ligand-binding domain of nuclear hormone receptor
Hormone_recep        PF00104.33   213 NEMA_TrichPapua_T10_11844.1 -            648   5.6e-26   77.5   0.3   1   1   8.3e-26   8.3e-26   77.0   0.3    10   212   327   510   324   511 0.93 Ligand-binding domain of nuclear hormone receptor
Hormone_recep        PF00104.33   213 NEMA_TrichPapua_T10_11159.1 -            552   5.5e-30   90.6   1.7   1   1   2.2e-29   2.2e-29   88.7   1.7    14   209   360   533   355   535 0.89 Ligand-binding domain of nuclear hormone receptor
Hormone_recep        PF00104.33   213 NEMA_TrichPapua_T10_11159.2 -            546     6e-28   84.0   2.3   1   1   2.4e-27   2.4e-27   82.0   2.3    14   209   360   527   355   529 0.89 Ligand-binding domain of nuclear hormone receptor
Hormone_recep        PF00104.33   213 NEMA_TrichPapua_T10_4720.1 -            536   5.6e-10   25.3   1.6   1   1   8.7e-09   8.7e-09   21.4   1.6   117   190   460   528   402   532 0.79 Ligand-binding domain of nuclear hormone receptor
Hormone_recep        PF00104.33   213 NEMA_TrichPapua_T10_13200.1 -            457   4.6e-15   41.9   0.1   1   1   1.5e-14   1.5e-14   40.2   0.1    16   144   265   365   251   419 0.85 Ligand-binding domain of nuclear hormone receptor
Hormone_recep        PF00104.33   213 NEMA_TrichPapua_T10_2566.1 -           1036   2.8e-19   55.6   0.0   1   3      0.19      0.19   -2.6   0.5    80   115   151   174   129   183 0.40 Ligand-binding domain of nuclear hormone receptor
Hormone_recep        PF00104.33   213 NEMA_TrichPapua_T10_2566.1 -           1036   2.8e-19   55.6   0.0   2   3   2.8e-19   2.8e-19   55.6   0.0    15   208   371   543   365   547 0.85 Ligand-binding domain of nuclear hormone receptor
Hormone_recep        PF00104.33   213 NEMA_TrichPapua_T10_2566.1 -           1036   2.8e-19   55.6   0.0   3   3         1         1   -5.2   2.2    79    84   964   969   948  1001 0.46 Ligand-binding domain of nuclear hormone receptor
Hormone_recep        PF00104.33   213 NEMA_TrichPapua_T10_9646.1 -            613   6.2e-20   57.8   0.1   1   1   1.1e-19   1.1e-19   57.0   0.1    16   208   394   569   389   572 0.92 Ligand-binding domain of nuclear hormone receptor
Hormone_recep        PF00104.33   213 NEMA_TrichPapua_T10_9646.2 -            647   6.8e-20   57.7   0.1   1   1   1.2e-19   1.2e-19   56.9   0.1    16   208   428   603   423   606 0.92 Ligand-binding domain of nuclear hormone receptor
Hormone_recep        PF00104.33   213 NEMA_TrichPapua_T10_9646.3 -            703   7.7e-20   57.5   0.1   1   1   1.4e-19   1.4e-19   56.6   0.1    16   208   484   659   479   662 0.92 Ligand-binding domain of nuclear hormone receptor
Hormone_recep        PF00104.33   213 NEMA_TrichPapua_T10_9646.4 -            590   6.1e-20   57.8   0.1   1   1     1e-19     1e-19   57.1   0.1    16   208   371   546   366   549 0.92 Ligand-binding domain of nuclear hormone receptor
Hormone_recep        PF00104.33   213 NEMA_TrichPapua_T10_9989.1 -            747   1.2e-10   27.5   0.1   1   1   3.1e-10   3.1e-10   26.1   0.0   100   206   537   628   500   633 0.79 Ligand-binding domain of nuclear hormone receptor
Hormone_recep        PF00104.33   213 NEMA_TrichPapua_T10_9989.2 -            559   2.7e-20   59.0   0.2   1   1   4.7e-20   4.7e-20   58.2   0.2     6   206   289   465   286   470 0.92 Ligand-binding domain of nuclear hormone receptor
#
# Program:         hmmscan
# Version:         3.3.2 (Nov 2020)
# Pipeline mode:   SCAN
# Query file:      ../all_seq2/TrichPapua.fa
# Target file:     ../HMM/NR.hmm
# Option settings: hmmscan --domtblout TrichPapua.fa_NR_hmm -E 1e-05 ../HMM/NR.hmm ../all_seq2/TrichPapua.fa 
# Current dir:     /Users/shumpei/Dropbox/Project_transcriptome_comp/240425_hmm_NR
# Date:            Thu Apr 25 19:06:35 2024
# [ok]
```
