## Supplementary table for "Multiple losses of ecdysone receptor genes in nematodes: an alternative evolutionary scenario of molting regulation": TrichT8.fa_NR_hmm

```
#                                                                                --- full sequence --- -------------- this domain -------------   hmm coord   ali coord   env coord
# target name        accession   tlen query name               accession   qlen   E-value  score  bias   #  of  c-Evalue  i-Evalue  score  bias  from    to  from    to  from    to  acc description of target
#------------------- ---------- -----     -------------------- ---------- ----- --------- ------ ----- --- --- --------- --------- ------ ----- ----- ----- ----- ----- ----- ----- ---- ---------------------
Hormone_recep        PF00104.33   213 NEMA_TrichT8_T08_9364.1 -            566   2.3e-38  118.1   0.1   1   2   0.00027   0.00027    6.7   0.0    43    86   272   315   270   338 0.84 Ligand-binding domain of nuclear hormone receptor
Hormone_recep        PF00104.33   213 NEMA_TrichT8_T08_9364.1 -            566   2.3e-38  118.1   0.1   2   2   1.3e-35   1.3e-35  109.0   0.1    11   212   359   538   356   539 0.91 Ligand-binding domain of nuclear hormone receptor
Hormone_recep        PF00104.33   213 NEMA_TrichT8_T08_9364.2 -            528   6.8e-36  110.0   0.1   1   1   1.1e-35   1.1e-35  109.2   0.1    11   212   321   500   318   501 0.91 Ligand-binding domain of nuclear hormone receptor
Hormone_recep        PF00104.33   213 NEMA_TrichT8_T08_11013.1 -            416   1.7e-36  112.0   0.0   1   1   2.6e-36   2.6e-36  111.3   0.0     9   213   212   394   208   394 0.89 Ligand-binding domain of nuclear hormone receptor
Hormone_recep        PF00104.33   213 NEMA_TrichT8_T08_12658.1 -            657   1.1e-14   40.7   1.1   1   2      0.41      0.41   -3.7   0.1    75   114   347   382   331   402 0.49 Ligand-binding domain of nuclear hormone receptor
Hormone_recep        PF00104.33   213 NEMA_TrichT8_T08_12658.1 -            657   1.1e-14   40.7   1.1   2   2   1.1e-14   1.1e-14   40.7   1.1    15   201   416   595   413   603 0.78 Ligand-binding domain of nuclear hormone receptor
Hormone_recep        PF00104.33   213 NEMA_TrichT8_T08_10139.1 -            565   6.3e-30   90.5   1.9   1   1   2.1e-29   2.1e-29   88.7   1.9    14   209   373   546   368   548 0.89 Ligand-binding domain of nuclear hormone receptor
Hormone_recep        PF00104.33   213 NEMA_TrichT8_T08_12027.1 -            859   1.8e-29   89.0   4.3   1   2      0.32      0.32   -3.4   1.9    83   104    52    84    23    95 0.39 Ligand-binding domain of nuclear hormone receptor
Hormone_recep        PF00104.33   213 NEMA_TrichT8_T08_12027.1 -            859   1.8e-29   89.0   4.3   2   2   1.8e-29   1.8e-29   89.0   4.3     4   213   637   824   635   824 0.87 Ligand-binding domain of nuclear hormone receptor
Hormone_recep        PF00104.33   213 NEMA_TrichT8_T08_12027.2 -            849   1.8e-29   89.0   4.3   1   2      0.32      0.32   -3.3   1.9    83   104    52    84    23    95 0.39 Ligand-binding domain of nuclear hormone receptor
Hormone_recep        PF00104.33   213 NEMA_TrichT8_T08_12027.2 -            849   1.8e-29   89.0   4.3   2   2   1.8e-29   1.8e-29   89.0   4.3     4   213   627   814   625   814 0.87 Ligand-binding domain of nuclear hormone receptor
Hormone_recep        PF00104.33   213 NEMA_TrichT8_T08_7754.1 -            467   3.4e-10   26.0   1.6   1   1     9e-09     9e-09   21.3   1.6   100   190   374   459   335   463 0.69 Ligand-binding domain of nuclear hormone receptor
Hormone_recep        PF00104.33   213 NEMA_TrichT8_T08_3398.1 -            510   1.2e-34  105.8   0.1   1   1   2.1e-34   2.1e-34  105.1   0.1    20   201   303   474   299   479 0.87 Ligand-binding domain of nuclear hormone receptor
Hormone_recep        PF00104.33   213 NEMA_TrichT8_T08_3398.2 -            530   1.3e-34  105.7   0.1   1   1   2.3e-34   2.3e-34  105.0   0.1    20   201   323   494   319   499 0.87 Ligand-binding domain of nuclear hormone receptor
Hormone_recep        PF00104.33   213 NEMA_TrichT8_T08_7364.1 -            455   1.4e-14   40.3   0.1   1   1     5e-14     5e-14   38.5   0.1    16   144   263   363   249   417 0.84 Ligand-binding domain of nuclear hormone receptor
Hormone_recep        PF00104.33   213 NEMA_TrichT8_T08_6614.1 -            533   8.1e-12   31.3   5.1   1   2      0.37      0.37   -3.5   0.1    70   104    56    91    49   103 0.55 Ligand-binding domain of nuclear hormone receptor
Hormone_recep        PF00104.33   213 NEMA_TrichT8_T08_6614.1 -            533   8.1e-12   31.3   5.1   2   2   8.1e-12   8.1e-12   31.3   5.1    30   208   333   507   324   511 0.74 Ligand-binding domain of nuclear hormone receptor
Hormone_recep        PF00104.33   213 NEMA_TrichT8_T08_15452.1 -            657   2.7e-28   85.1   0.3   1   1     4e-28     4e-28   84.6   0.3    10   212   339   519   336   520 0.93 Ligand-binding domain of nuclear hormone receptor
Hormone_recep        PF00104.33   213 NEMA_TrichT8_T08_12652.1 -            804   4.2e-19   55.1   0.2   1   1   7.5e-19   7.5e-19   54.3   0.2     3   206   541   720   539   725 0.91 Ligand-binding domain of nuclear hormone receptor
Hormone_recep        PF00104.33   213 NEMA_TrichT8_T08_16502.1 -            787   5.8e-17   48.1   1.0   1   1   1.4e-16   1.4e-16   46.8   1.0    13   176   567   709   560   746 0.74 Ligand-binding domain of nuclear hormone receptor
Hormone_recep        PF00104.33   213 NEMA_TrichT8_T08_16502.2 -            750   5.5e-17   48.2   1.1   1   1   1.4e-16   1.4e-16   46.9   1.1    13   176   530   672   523   709 0.74 Ligand-binding domain of nuclear hormone receptor
Hormone_recep        PF00104.33   213 NEMA_TrichT8_T08_4843.1 -            534     8e-16   44.4   0.2   1   2     0.045     0.045   -0.6   0.6    62   105    13    52     5    67 0.55 Ligand-binding domain of nuclear hormone receptor
Hormone_recep        PF00104.33   213 NEMA_TrichT8_T08_4843.1 -            534     8e-16   44.4   0.2   2   2     8e-16     8e-16   44.4   0.2    20   198   347   505   340   515 0.77 Ligand-binding domain of nuclear hormone receptor
Hormone_recep        PF00104.33   213 NEMA_TrichT8_T08_4843.2 -            499   1.9e-11   30.1   7.7   1   3     0.041     0.041   -0.4   0.6    62   105    13    52     5    67 0.55 Ligand-binding domain of nuclear hormone receptor
Hormone_recep        PF00104.33   213 NEMA_TrichT8_T08_4843.2 -            499   1.9e-11   30.1   7.7   2   3   2.4e-07   2.4e-07   16.7   0.1    20    50   347   377   340   379 0.90 Ligand-binding domain of nuclear hormone receptor
Hormone_recep        PF00104.33   213 NEMA_TrichT8_T08_4843.2 -            499   1.9e-11   30.1   7.7   3   3   3.4e-07   3.4e-07   16.2   0.2   110   198   384   470   380   480 0.81 Ligand-binding domain of nuclear hormone receptor
Hormone_recep        PF00104.33   213 NEMA_TrichT8_T08_4843.3 -            475   2.9e-16   45.8   0.2   1   1   6.3e-16   6.3e-16   44.7   0.2    20   198   288   446   281   456 0.77 Ligand-binding domain of nuclear hormone receptor
Hormone_recep        PF00104.33   213 NEMA_TrichT8_T08_16115.1 -            714   6.3e-20   57.8   0.0   1   1   1.2e-19   1.2e-19   56.9   0.0    16   208   495   670   490   673 0.92 Ligand-binding domain of nuclear hormone receptor
Hormone_recep        PF00104.33   213 NEMA_TrichT8_T08_16115.2 -            702   6.1e-20   57.8   0.0   1   1   1.1e-19   1.1e-19   56.9   0.0    16   208   483   658   478   661 0.92 Ligand-binding domain of nuclear hormone receptor
Hormone_recep        PF00104.33   213 NEMA_TrichT8_T08_16115.3 -            650   5.3e-20   58.0   0.0   1   1     1e-19     1e-19   57.1   0.0    16   208   431   606   426   609 0.92 Ligand-binding domain of nuclear hormone receptor
Hormone_recep        PF00104.33   213 NEMA_TrichT8_T08_9091.1 -           1012   4.8e-19   54.9   0.0   1   2   4.8e-19   4.8e-19   54.9   0.0    15   208   324   496   318   500 0.85 Ligand-binding domain of nuclear hormone receptor
Hormone_recep        PF00104.33   213 NEMA_TrichT8_T08_9091.1 -           1012   4.8e-19   54.9   0.0   2   2      0.63      0.63   -4.3   4.0    69   107   908   944   900   959 0.44 Ligand-binding domain of nuclear hormone receptor
Hormone_recep        PF00104.33   213 NEMA_TrichT8_T08_5540.1 -            370     9e-17   47.5   1.8   1   1   2.1e-16   2.1e-16   46.3   1.8    23   204   201   357   196   362 0.86 Ligand-binding domain of nuclear hormone receptor
#
# Program:         hmmscan
# Version:         3.3.2 (Nov 2020)
# Pipeline mode:   SCAN
# Query file:      ../all_seq2/TrichT8.fa
# Target file:     ../HMM/NR.hmm
# Option settings: hmmscan --domtblout TrichT8.fa_NR_hmm -E 1e-05 ../HMM/NR.hmm ../all_seq2/TrichT8.fa 
# Current dir:     /Users/shumpei/Dropbox/Project_transcriptome_comp/240425_hmm_NR
# Date:            Thu Apr 25 19:06:57 2024
# [ok]
```
