## Supplementary table for "Multiple losses of ecdysone receptor genes in nematodes: an alternative evolutionary scenario of molting regulation": READ.ME

```
>ColabFold
Sequences and outputfiles in the ColbFold/AlfaFold2-Multimer analysis

>Gene_identification
Results, dataset, and scripts for the analysis of gene identification

>HMM_NR
Results, dataset, and scripts for the analysis of Hmmer search for nuclear receptors
Results of orthofinder are also included          
    
>Transcriptome
Expression matrix, scripts, and so on. 
Results of fc-mean clustering and orthofinder are also included

>Assembly
Sequences of de novo assembly and the scripts

>Species_dataset_results_table
Summary of species, dataset, and the results of the gene identification/nuclear receptor extraction
Each column indicates (from left):

	Lifestyle (P: Parasitic, F: Free living)
	Habitat (ex., Marine, Terrestrial)
	Species name (abbreviation)
	Species name (full)
	Accession number of the dataset
	Clade names (Clade I–V and C)
	Taxon (ex., Rhabditina)
	FASTA file name
	Number of nuclear receptor genes (identified by this study)
	Number of ECR 
	Number of USP
	Number of HR3
	Number of Lin-42
	Number of E75
	Number of FTZ-F1
        Number of KIN-20

>TMalign
Predicted models of proteins and results of pairwise TM-align
```
