## Supplementary table for "Multiple losses of ecdysone receptor genes in nematodes: an alternative evolutionary scenario of molting regulation": M_incognita_HNF4_LBD_region

```
NEMA_MeloiIncog_Minc3s00025g01621 73 234
NEMA_MeloiIncog_Minc3s00037g02172 180 391
NEMA_MeloiIncog_Minc3s00037g02173 219 425
NEMA_MeloiIncog_Minc3s00058g02989 207 358
NEMA_MeloiIncog_Minc3s00079g03811 304 470
NEMA_MeloiIncog_Minc3s00104g04673 126 337
NEMA_MeloiIncog_Minc3s00141g05860 254 438
NEMA_MeloiIncog_Minc3s00156g06309 243 416
NEMA_MeloiIncog_Minc3s00204g07492 21 212
NEMA_MeloiIncog_Minc3s00221g07904 52 222
NEMA_MeloiIncog_Minc3s00351g10797 307 469
NEMA_MeloiIncog_Minc3s00358g10919 293 455
NEMA_MeloiIncog_Minc3s00371g11164 242 401
NEMA_MeloiIncog_Minc3s00393g11531 79 239
NEMA_MeloiIncog_Minc3s00477g13004 252 404
NEMA_MeloiIncog_Minc3s00502g13405 304 495
NEMA_MeloiIncog_Minc3s00540g13984 313 513
NEMA_MeloiIncog_Minc3s00556g14247 308 514
NEMA_MeloiIncog_Minc3s00564g14341 144 296
NEMA_MeloiIncog_Minc3s00620g15210 202 368
NEMA_MeloiIncog_Minc3s00622g15237 143 317
NEMA_MeloiIncog_Minc3s00765g17061 293 455
NEMA_MeloiIncog_Minc3s00801g17528 287 446
NEMA_MeloiIncog_Minc3s00853g18110 95 256
NEMA_MeloiIncog_Minc3s00975g19484 308 486
NEMA_MeloiIncog_Minc3s01112g20828 80 232
NEMA_MeloiIncog_Minc3s01226g21876 70 226
NEMA_MeloiIncog_Minc3s01307g22636 39 223
NEMA_MeloiIncog_Minc3s01326g22803 277 464
NEMA_MeloiIncog_Minc3s01415g23632 278 431
NEMA_MeloiIncog_Minc3s01471g24103 293 455
NEMA_MeloiIncog_Minc3s01474g24120 278 434
NEMA_MeloiIncog_Minc3s01490g24231 247 420
NEMA_MeloiIncog_Minc3s01588g24942 429 607
NEMA_MeloiIncog_Minc3s01695g25674 228 385
NEMA_MeloiIncog_Minc3s01845g26706 202 368
NEMA_MeloiIncog_Minc3s01850g26748 204 393
NEMA_MeloiIncog_Minc3s01960g27447 304 494
NEMA_MeloiIncog_Minc3s02281g29244 27 202
NEMA_MeloiIncog_Minc3s02303g29338 287 441
NEMA_MeloiIncog_Minc3s02321g29451 70 221
NEMA_MeloiIncog_Minc3s02507g30380 37 196
NEMA_MeloiIncog_Minc3s02824g31697 478 639
NEMA_MeloiIncog_Minc3s02962g32232 244 397
NEMA_MeloiIncog_Minc3s03243g33270 241 393
NEMA_MeloiIncog_Minc3s03888g35070 238 416
NEMA_MeloiIncog_Minc3s04010g35280 45 200
NEMA_MeloiIncog_Minc3s04010g35281 45 200
NEMA_MeloiIncog_Minc3s04273g35908 200 363
NEMA_MeloiIncog_Minc3s04687g36808 281 467
NEMA_MeloiIncog_Minc3s04777g36980 304 494
NEMA_MeloiIncog_Minc3s05055g37518 173 332
NEMA_MeloiIncog_Minc3s05604g38507 125 288
NEMA_MeloiIncog_Minc3s05922g39038 25 186
NEMA_MeloiIncog_Minc3s07471g41167 236 388
```
