## Supplementary table for "Multiple losses of ecdysone receptor genes in nematodes: an alternative evolutionary scenario of molting regulation": NEMA_MeloiIncog_Minc3s00025g01621

```
ATOM      1  N   LEU A   1      -2.876 -10.681 -12.576  1.00 71.69           N  
ATOM      2  H   LEU A   1      -3.025  -9.775 -12.154  1.00 71.69           H  
ATOM      3  H2  LEU A   1      -1.912 -10.958 -12.458  1.00 71.69           H  
ATOM      4  H3  LEU A   1      -3.063 -10.605 -13.565  1.00 71.69           H  
ATOM      5  CA  LEU A   1      -3.785 -11.695 -11.983  1.00 71.69           C  
ATOM      6  HA  LEU A   1      -4.792 -11.499 -12.351  1.00 71.69           H  
ATOM      7  C   LEU A   1      -3.909 -11.573 -10.462  1.00 71.69           C  
ATOM      8  CB  LEU A   1      -3.417 -13.120 -12.436  1.00 71.69           C  
ATOM      9  HB2 LEU A   1      -2.361 -13.304 -12.235  1.00 71.69           H  
ATOM     10  HB3 LEU A   1      -3.998 -13.840 -11.860  1.00 71.69           H  
ATOM     11  O   LEU A   1      -5.027 -11.639  -9.976  1.00 71.69           O  
ATOM     12  CG  LEU A   1      -3.712 -13.341 -13.937  1.00 71.69           C  
ATOM     13  HG  LEU A   1      -3.228 -12.544 -14.502  1.00 71.69           H  
ATOM     14  CD1 LEU A   1      -3.109 -14.657 -14.424  1.00 71.69           C  
ATOM     15 HD11 LEU A   1      -3.537 -15.500 -13.881  1.00 71.69           H  
ATOM     16 HD12 LEU A   1      -3.318 -14.778 -15.486  1.00 71.69           H  
ATOM     17 HD13 LEU A   1      -2.027 -14.654 -14.293  1.00 71.69           H  
ATOM     18  CD2 LEU A   1      -5.219 -13.287 -14.236  1.00 71.69           C  
ATOM     19 HD21 LEU A   1      -5.817 -13.250 -13.325  1.00 71.69           H  
ATOM     20 HD22 LEU A   1      -5.525 -14.172 -14.793  1.00 71.69           H  
ATOM     21 HD23 LEU A   1      -5.445 -12.417 -14.851  1.00 71.69           H  
ATOM     22  N   LEU A   2      -2.821 -11.326  -9.717  1.00 88.06           N  
ATOM     23  H   LEU A   2      -1.899 -11.376 -10.127  1.00 88.06           H  
ATOM     24  CA  LEU A   2      -2.860 -11.230  -8.248  1.00 88.06           C  
ATOM     25  HA  LEU A   2      -3.264 -12.170  -7.872  1.00 88.06           H  
ATOM     26  C   LEU A   2      -3.790 -10.114  -7.712  1.00 88.06           C  
ATOM     27  CB  LEU A   2      -1.408 -11.085  -7.746  1.00 88.06           C  
ATOM     28  HB2 LEU A   2      -1.015 -10.127  -8.088  1.00 88.06           H  
ATOM     29  HB3 LEU A   2      -0.804 -11.877  -8.189  1.00 88.06           H  
ATOM     30  O   LEU A   2      -4.621 -10.404  -6.864  1.00 88.06           O  
ATOM     31  CG  LEU A   2      -1.240 -11.166  -6.216  1.00 88.06           C  
ATOM     32  HG  LEU A   2      -1.917 -10.446  -5.755  1.00 88.06           H  
ATOM     33  CD1 LEU A   2      -1.558 -12.560  -5.671  1.00 88.06           C  
ATOM     34 HD11 LEU A   2      -2.562 -12.876  -5.956  1.00 88.06           H  
ATOM     35 HD12 LEU A   2      -1.529 -12.525  -4.582  1.00 88.06           H  
ATOM     36 HD13 LEU A   2      -0.828 -13.287  -6.027  1.00 88.06           H  
ATOM     37  CD2 LEU A   2       0.195 -10.788  -5.826  1.00 88.06           C  
ATOM     38 HD21 LEU A   2       0.518 -11.356  -4.953  1.00 88.06           H  
ATOM     39 HD22 LEU A   2       0.231  -9.731  -5.563  1.00 88.06           H  
ATOM     40 HD23 LEU A   2       0.893 -10.971  -6.642  1.00 88.06           H  
ATOM     41  N   CYS A   3      -3.723  -8.889  -8.259  1.00 92.12           N  
ATOM     42  H   CYS A   3      -2.958  -8.691  -8.888  1.00 92.12           H  
ATOM     43  CA  CYS A   3      -4.599  -7.759  -7.881  1.00 92.12           C  
ATOM     44  HA  CYS A   3      -4.391  -7.479  -6.848  1.00 92.12           H  
ATOM     45  C   CYS A   3      -6.095  -8.120  -7.955  1.00 92.12           C  
ATOM     46  CB  CYS A   3      -4.287  -6.571  -8.816  1.00 92.12           C  
ATOM     47  HB2 CYS A   3      -3.265  -6.232  -8.647  1.00 92.12           H  
ATOM     48  HB3 CYS A   3      -4.395  -6.872  -9.858  1.00 92.12           H  
ATOM     49  O   CYS A   3      -6.805  -8.013  -6.962  1.00 92.12           O  
ATOM     50  SG  CYS A   3      -5.403  -5.169  -8.525  1.00 92.12           S  
ATOM     51  HG  CYS A   3      -4.635  -4.447  -7.705  1.00 92.12           H  
ATOM     52  N   VAL A   4      -6.555  -8.649  -9.100  1.00 93.81           N  
ATOM     53  H   VAL A   4      -5.934  -8.700  -9.894  1.00 93.81           H  
ATOM     54  CA  VAL A   4      -7.953  -9.085  -9.279  1.00 93.81           C  
ATOM     55  HA  VAL A   4      -8.588  -8.235  -9.026  1.00 93.81           H  
ATOM     56  C   VAL A   4      -8.371 -10.192  -8.311  1.00 93.81           C  
ATOM     57  CB  VAL A   4      -8.234  -9.502 -10.740  1.00 93.81           C  
ATOM     58  HB  VAL A   4      -7.606 -10.356 -10.994  1.00 93.81           H  
ATOM     59  O   VAL A   4      -9.478 -10.146  -7.783  1.00 93.81           O  
ATOM     60  CG1 VAL A   4      -9.689  -9.940 -10.963  1.00 93.81           C  
ATOM     61 HG11 VAL A   4      -9.896 -10.858 -10.413  1.00 93.81           H  
ATOM     62 HG12 VAL A   4      -9.863 -10.133 -12.022  1.00 93.81           H  
ATOM     63 HG13 VAL A   4     -10.368  -9.160 -10.619  1.00 93.81           H  
ATOM     64  CG2 VAL A   4      -7.871  -8.370 -11.717  1.00 93.81           C  
ATOM     65 HG21 VAL A   4      -8.012  -7.399 -11.242  1.00 93.81           H  
ATOM     66 HG22 VAL A   4      -8.507  -8.409 -12.602  1.00 93.81           H  
ATOM     67 HG23 VAL A   4      -6.831  -8.465 -12.031  1.00 93.81           H  
ATOM     68  N   GLY A   5      -7.494 -11.167  -8.065  1.00 94.19           N  
ATOM     69  H   GLY A   5      -6.593 -11.129  -8.520  1.00 94.19           H  
ATOM     70  CA  GLY A   5      -7.765 -12.255  -7.119  1.00 94.19           C  
ATOM     71  HA2 GLY A   5      -6.943 -12.971  -7.147  1.00 94.19           H  
ATOM     72  HA3 GLY A   5      -8.676 -12.761  -7.439  1.00 94.19           H  
ATOM     73  C   GLY A   5      -7.969 -11.769  -5.674  1.00 94.19           C  
ATOM     74  O   GLY A   5      -8.916 -12.177  -5.008  1.00 94.19           O  
ATOM     75  N   ILE A   6      -7.132 -10.831  -5.224  1.00 94.00           N  
ATOM     76  H   ILE A   6      -6.408 -10.494  -5.841  1.00 94.00           H  
ATOM     77  CA  ILE A   6      -7.271 -10.234  -3.887  1.00 94.00           C  
ATOM     78  HA  ILE A   6      -7.504 -11.036  -3.187  1.00 94.00           H  
ATOM     79  C   ILE A   6      -8.461  -9.270  -3.834  1.00 94.00           C  
ATOM     80  CB  ILE A   6      -5.961  -9.558  -3.419  1.00 94.00           C  
ATOM     81  HB  ILE A   6      -5.754  -8.714  -4.077  1.00 94.00           H  
ATOM     82  O   ILE A   6      -9.195  -9.279  -2.853  1.00 94.00           O  
ATOM     83  CG1 ILE A   6      -4.763 -10.536  -3.444  1.00 94.00           C  
ATOM     84 HG12 ILE A   6      -4.741 -11.097  -4.378  1.00 94.00           H  
ATOM     85 HG13 ILE A   6      -4.876 -11.254  -2.631  1.00 94.00           H  
ATOM     86  CG2 ILE A   6      -6.099  -9.062  -1.963  1.00 94.00           C  
ATOM     87 HG21 ILE A   6      -5.261  -8.425  -1.678  1.00 94.00           H  
ATOM     88 HG22 ILE A   6      -6.143  -9.914  -1.285  1.00 94.00           H  
ATOM     89 HG23 ILE A   6      -7.013  -8.489  -1.811  1.00 94.00           H  
ATOM     90  CD1 ILE A   6      -3.402  -9.846  -3.310  1.00 94.00           C  
ATOM     91 HD11 ILE A   6      -3.393  -9.064  -2.550  1.00 94.00           H  
ATOM     92 HD12 ILE A   6      -3.161  -9.394  -4.273  1.00 94.00           H  
ATOM     93 HD13 ILE A   6      -2.644 -10.587  -3.057  1.00 94.00           H  
ATOM     94  N   ALA A   7      -8.713  -8.476  -4.879  1.00 94.88           N  
ATOM     95  H   ALA A   7      -8.097  -8.480  -5.680  1.00 94.88           H  
ATOM     96  CA  ALA A   7      -9.865  -7.577  -4.884  1.00 94.88           C  
ATOM     97  HA  ALA A   7      -9.797  -6.922  -4.016  1.00 94.88           H  
ATOM     98  C   ALA A   7     -11.174  -8.380  -4.763  1.00 94.88           C  
ATOM     99  CB  ALA A   7      -9.837  -6.708  -6.147  1.00 94.88           C  
ATOM    100  HB1 ALA A   7      -8.826  -6.354  -6.349  1.00 94.88           H  
ATOM    101  HB2 ALA A   7     -10.203  -7.285  -6.997  1.00 94.88           H  
ATOM    102  HB3 ALA A   7     -10.479  -5.841  -5.992  1.00 94.88           H  
ATOM    103  O   ALA A   7     -12.017  -8.056  -3.936  1.00 94.88           O  
ATOM    104  N   LYS A   8     -11.298  -9.497  -5.497  1.00 94.94           N  
ATOM    105  H   LYS A   8     -10.568  -9.711  -6.162  1.00 94.94           H  
ATOM    106  CA  LYS A   8     -12.444 -10.416  -5.401  1.00 94.94           C  
ATOM    107  HA  LYS A   8     -13.370  -9.857  -5.538  1.00 94.94           H  
ATOM    108  C   LYS A   8     -12.605 -11.088  -4.040  1.00 94.94           C  
ATOM    109  CB  LYS A   8     -12.332 -11.506  -6.473  1.00 94.94           C  
ATOM    110  HB2 LYS A   8     -11.318 -11.906  -6.494  1.00 94.94           H  
ATOM    111  HB3 LYS A   8     -13.006 -12.321  -6.210  1.00 94.94           H  
ATOM    112  O   LYS A   8     -13.705 -11.517  -3.729  1.00 94.94           O  
ATOM    113  CG  LYS A   8     -12.718 -10.983  -7.857  1.00 94.94           C  
ATOM    114  HG2 LYS A   8     -12.046 -10.178  -8.154  1.00 94.94           H  
ATOM    115  HG3 LYS A   8     -13.741 -10.607  -7.820  1.00 94.94           H  
ATOM    116  CD  LYS A   8     -12.631 -12.124  -8.875  1.00 94.94           C  
ATOM    117  HD2 LYS A   8     -11.596 -12.457  -8.943  1.00 94.94           H  
ATOM    118  HD3 LYS A   8     -13.255 -12.952  -8.538  1.00 94.94           H  
ATOM    119  CE  LYS A   8     -13.111 -11.629 -10.241  1.00 94.94           C  
ATOM    120  HE2 LYS A   8     -12.434 -10.844 -10.579  1.00 94.94           H  
ATOM    121  HE3 LYS A   8     -14.102 -11.191 -10.128  1.00 94.94           H  
ATOM    122  NZ  LYS A   8     -13.157 -12.740 -11.224  1.00 94.94           N  
ATOM    123  HZ1 LYS A   8     -12.265 -13.211 -11.272  1.00 94.94           H  
ATOM    124  HZ2 LYS A   8     -13.411 -12.388 -12.136  1.00 94.94           H  
ATOM    125  HZ3 LYS A   8     -13.860 -13.409 -10.943  1.00 94.94           H  
ATOM    126  N   SER A   9     -11.549 -11.198  -3.233  1.00 93.94           N  
ATOM    127  H   SER A   9     -10.662 -10.806  -3.514  1.00 93.94           H  
ATOM    128  CA  SER A   9     -11.677 -11.740  -1.876  1.00 93.94           C  
ATOM    129  HA  SER A   9     -12.441 -12.517  -1.893  1.00 93.94           H  
ATOM    130  C   SER A   9     -12.164 -10.698  -0.863  1.00 93.94           C  
ATOM    131  CB  SER A   9     -10.382 -12.427  -1.423  1.00 93.94           C  
ATOM    132  HB2 SER A   9     -10.612 -13.063  -0.569  1.00 93.94           H  
ATOM    133  HB3 SER A   9      -9.999 -13.056  -2.227  1.00 93.94           H  
ATOM    134  O   SER A   9     -12.331 -11.030   0.310  1.00 93.94           O  
ATOM    135  OG  SER A   9      -9.382 -11.506  -1.039  1.00 93.94           O  
ATOM    136  HG  SER A   9      -9.752 -10.944  -0.355  1.00 93.94           H  
ATOM    137  N   MET A  10     -12.353  -9.436  -1.267  1.00 93.94           N  
ATOM    138  H   MET A  10     -12.222  -9.201  -2.241  1.00 93.94           H  
ATOM    139  CA  MET A  10     -12.917  -8.403  -0.402  1.00 93.94           C  
ATOM    140  HA  MET A  10     -12.618  -8.618   0.624  1.00 93.94           H  
ATOM    141  C   MET A  10     -14.450  -8.378  -0.523  1.00 93.94           C  
ATOM    142  CB  MET A  10     -12.342  -7.025  -0.741  1.00 93.94           C  
ATOM    143  HB2 MET A  10     -12.603  -6.747  -1.762  1.00 93.94           H  
ATOM    144  HB3 MET A  10     -12.803  -6.300  -0.071  1.00 93.94           H  
ATOM    145  O   MET A  10     -14.950  -8.186  -1.630  1.00 93.94           O  
ATOM    146  CG  MET A  10     -10.820  -6.976  -0.572  1.00 93.94           C  
ATOM    147  HG2 MET A  10     -10.354  -7.484  -1.416  1.00 93.94           H  
ATOM    148  HG3 MET A  10     -10.547  -7.509   0.339  1.00 93.94           H  
ATOM    149  SD  MET A  10     -10.146  -5.303  -0.484  1.00 93.94           S  
ATOM    150  CE  MET A  10     -10.670  -4.830   1.182  1.00 93.94           C  
ATOM    151  HE1 MET A  10     -10.322  -5.569   1.904  1.00 93.94           H  
ATOM    152  HE2 MET A  10     -10.230  -3.867   1.441  1.00 93.94           H  
ATOM    153  HE3 MET A  10     -11.756  -4.750   1.224  1.00 93.94           H  
ATOM    154  N   PRO A  11     -15.215  -8.456   0.584  1.00 94.62           N  
ATOM    155  CA  PRO A  11     -16.683  -8.461   0.542  1.00 94.62           C  
ATOM    156  HA  PRO A  11     -17.017  -9.373   0.047  1.00 94.62           H  
ATOM    157  C   PRO A  11     -17.313  -7.255  -0.174  1.00 94.62           C  
ATOM    158  CB  PRO A  11     -17.120  -8.490   2.012  1.00 94.62           C  
ATOM    159  HB2 PRO A  11     -18.055  -9.036   2.139  1.00 94.62           H  
ATOM    160  HB3 PRO A  11     -17.218  -7.477   2.404  1.00 94.62           H  
ATOM    161  O   PRO A  11     -18.387  -7.363  -0.756  1.00 94.62           O  
ATOM    162  CG  PRO A  11     -15.963  -9.186   2.724  1.00 94.62           C  
ATOM    163  HG2 PRO A  11     -15.895  -8.880   3.768  1.00 94.62           H  
ATOM    164  HG3 PRO A  11     -16.080 -10.267   2.644  1.00 94.62           H  
ATOM    165  CD  PRO A  11     -14.742  -8.727   1.933  1.00 94.62           C  
ATOM    166  HD2 PRO A  11     -13.991  -9.517   1.937  1.00 94.62           H  
ATOM    167  HD3 PRO A  11     -14.340  -7.810   2.365  1.00 94.62           H  
ATOM    168  N   VAL A  12     -16.657  -6.092  -0.147  1.00 95.44           N  
ATOM    169  H   VAL A  12     -15.777  -6.048   0.345  1.00 95.44           H  
ATOM    170  CA  VAL A  12     -17.138  -4.882  -0.832  1.00 95.44           C  
ATOM    171  HA  VAL A  12     -18.183  -4.729  -0.562  1.00 95.44           H  
ATOM    172  C   VAL A  12     -17.095  -5.014  -2.351  1.00 95.44           C  
ATOM    173  CB  VAL A  12     -16.358  -3.655  -0.345  1.00 95.44           C  
ATOM    174  HB  VAL A  12     -16.463  -3.679   0.739  1.00 95.44           H  
ATOM    175  O   VAL A  12     -17.930  -4.438  -3.038  1.00 95.44           O  
ATOM    176  CG1 VAL A  12     -14.860  -3.688  -0.689  1.00 95.44           C  
ATOM    177 HG11 VAL A  12     -14.393  -2.767  -0.341  1.00 95.44           H  
ATOM    178 HG12 VAL A  12     -14.710  -3.764  -1.766  1.00 95.44           H  
ATOM    179 HG13 VAL A  12     -14.377  -4.528  -0.190  1.00 95.44           H  
ATOM    180  CG2 VAL A  12     -16.962  -2.336  -0.837  1.00 95.44           C  
ATOM    181 HG21 VAL A  12     -16.431  -1.491  -0.399  1.00 95.44           H  
ATOM    182 HG22 VAL A  12     -16.900  -2.262  -1.923  1.00 95.44           H  
ATOM    183 HG23 VAL A  12     -18.004  -2.278  -0.525  1.00 95.44           H  
ATOM    184  N   PHE A  13     -16.174  -5.816  -2.890  1.00 95.69           N  
ATOM    185  H   PHE A  13     -15.616  -6.408  -2.291  1.00 95.69           H  
ATOM    186  CA  PHE A  13     -16.007  -5.962  -4.331  1.00 95.69           C  
ATOM    187  HA  PHE A  13     -15.926  -4.973  -4.781  1.00 95.69           H  
ATOM    188  C   PHE A  13     -17.209  -6.660  -4.978  1.00 95.69           C  
ATOM    189  CB  PHE A  13     -14.701  -6.717  -4.583  1.00 95.69           C  
ATOM    190  HB2 PHE A  13     -14.795  -7.742  -4.224  1.00 95.69           H  
ATOM    191  HB3 PHE A  13     -13.910  -6.228  -4.014  1.00 95.69           H  
ATOM    192  O   PHE A  13     -17.582  -6.319  -6.098  1.00 95.69           O  
ATOM    193  CG  PHE A  13     -14.295  -6.737  -6.037  1.00 95.69           C  
ATOM    194  CD1 PHE A  13     -14.649  -7.822  -6.859  1.00 95.69           C  
ATOM    195  HD1 PHE A  13     -15.216  -8.646  -6.451  1.00 95.69           H  
ATOM    196  CD2 PHE A  13     -13.616  -5.634  -6.582  1.00 95.69           C  
ATOM    197  HD2 PHE A  13     -13.370  -4.792  -5.952  1.00 95.69           H  
ATOM    198  CE1 PHE A  13     -14.322  -7.802  -8.225  1.00 95.69           C  
ATOM    199  HE1 PHE A  13     -14.649  -8.607  -8.866  1.00 95.69           H  
ATOM    200  CE2 PHE A  13     -13.296  -5.611  -7.950  1.00 95.69           C  
ATOM    201  HE2 PHE A  13     -12.819  -4.739  -8.371  1.00 95.69           H  
ATOM    202  CZ  PHE A  13     -13.648  -6.697  -8.771  1.00 95.69           C  
ATOM    203  HZ  PHE A  13     -13.452  -6.663  -9.832  1.00 95.69           H  
ATOM    204  N   GLU A  14     -17.855  -7.583  -4.261  1.00 95.06           N  
ATOM    205  H   GLU A  14     -17.522  -7.802  -3.333  1.00 95.06           H  
ATOM    206  CA  GLU A  14     -19.072  -8.272  -4.713  1.00 95.06           C  
ATOM    207  HA  GLU A  14     -18.935  -8.638  -5.730  1.00 95.06           H  
ATOM    208  C   GLU A  14     -20.301  -7.354  -4.727  1.00 95.06           C  
ATOM    209  CB  GLU A  14     -19.351  -9.475  -3.799  1.00 95.06           C  
ATOM    210  HB2 GLU A  14     -19.414  -9.126  -2.768  1.00 95.06           H  
ATOM    211  HB3 GLU A  14     -20.311  -9.908  -4.078  1.00 95.06           H  
ATOM    212  O   GLU A  14     -21.241  -7.602  -5.477  1.00 95.06           O  
ATOM    213  CG  GLU A  14     -18.266 -10.560  -3.909  1.00 95.06           C  
ATOM    214  HG2 GLU A  14     -17.313 -10.142  -3.583  1.00 95.06           H  
ATOM    215  HG3 GLU A  14     -18.167 -10.852  -4.954  1.00 95.06           H  
ATOM    216  CD  GLU A  14     -18.564 -11.806  -3.059  1.00 95.06           C  
ATOM    217  OE1 GLU A  14     -17.855 -12.815  -3.275  1.00 95.06           O  
ATOM    218  OE2 GLU A  14     -19.470 -11.749  -2.197  1.00 95.06           O  
ATOM    219  N   LYS A  15     -20.285  -6.276  -3.932  1.00 96.69           N  
ATOM    220  H   LYS A  15     -19.464  -6.123  -3.364  1.00 96.69           H  
ATOM    221  CA  LYS A  15     -21.368  -5.282  -3.873  1.00 96.69           C  
ATOM    222  HA  LYS A  15     -22.324  -5.791  -3.994  1.00 96.69           H  
ATOM    223  C   LYS A  15     -21.300  -4.252  -5.004  1.00 96.69           C  
ATOM    224  CB  LYS A  15     -21.357  -4.569  -2.515  1.00 96.69           C  
ATOM    225  HB2 LYS A  15     -20.411  -4.042  -2.387  1.00 96.69           H  
ATOM    226  HB3 LYS A  15     -22.153  -3.825  -2.512  1.00 96.69           H  
ATOM    227  O   LYS A  15     -22.277  -3.557  -5.252  1.00 96.69           O  
ATOM    228  CG  LYS A  15     -21.565  -5.522  -1.331  1.00 96.69           C  
ATOM    229  HG2 LYS A  15     -20.762  -6.258  -1.298  1.00 96.69           H  
ATOM    230  HG3 LYS A  15     -22.520  -6.036  -1.444  1.00 96.69           H  
ATOM    231  CD  LYS A  15     -21.543  -4.710  -0.031  1.00 96.69           C  
ATOM    232  HD2 LYS A  15     -22.296  -3.924  -0.084  1.00 96.69           H  
ATOM    233  HD3 LYS A  15     -20.559  -4.253   0.077  1.00 96.69           H  
ATOM    234  CE  LYS A  15     -21.832  -5.600   1.180  1.00 96.69           C  
ATOM    235  HE2 LYS A  15     -22.836  -6.008   1.066  1.00 96.69           H  
ATOM    236  HE3 LYS A  15     -21.130  -6.434   1.189  1.00 96.69           H  
ATOM    237  NZ  LYS A  15     -21.730  -4.814   2.438  1.00 96.69           N  
ATOM    238  HZ1 LYS A  15     -22.103  -3.886   2.302  1.00 96.69           H  
ATOM    239  HZ2 LYS A  15     -20.765  -4.708   2.717  1.00 96.69           H  
ATOM    240  HZ3 LYS A  15     -22.247  -5.258   3.183  1.00 96.69           H  
ATOM    241  N   LEU A  16     -20.155  -4.134  -5.676  1.00 97.31           N  
ATOM    242  H   LEU A  16     -19.411  -4.777  -5.444  1.00 97.31           H  
ATOM    243  CA  LEU A  16     -19.972  -3.209  -6.793  1.00 97.31           C  
ATOM    244  HA  LEU A  16     -20.436  -2.256  -6.538  1.00 97.31           H  
ATOM    245  C   LEU A  16     -20.645  -3.746  -8.059  1.00 97.31           C  
ATOM    246  CB  LEU A  16     -18.473  -2.986  -7.053  1.00 97.31           C  
ATOM    247  HB2 LEU A  16     -18.020  -3.958  -7.250  1.00 97.31           H  
ATOM    248  HB3 LEU A  16     -18.351  -2.386  -7.954  1.00 97.31           H  
ATOM    249  O   LEU A  16     -20.536  -4.934  -8.381  1.00 97.31           O  
ATOM    250  CG  LEU A  16     -17.701  -2.298  -5.918  1.00 97.31           C  
ATOM    251  HG  LEU A  16     -17.741  -2.917  -5.022  1.00 97.31           H  
ATOM    252  CD1 LEU A  16     -16.236  -2.170  -6.333  1.00 97.31           C  
ATOM    253 HD11 LEU A  16     -16.143  -1.468  -7.162  1.00 97.31           H  
ATOM    254 HD12 LEU A  16     -15.654  -1.806  -5.486  1.00 97.31           H  
ATOM    255 HD13 LEU A  16     -15.853  -3.145  -6.635  1.00 97.31           H  
ATOM    256  CD2 LEU A  16     -18.268  -0.917  -5.586  1.00 97.31           C  
ATOM    257 HD21 LEU A  16     -19.181  -1.036  -5.002  1.00 97.31           H  
ATOM    258 HD22 LEU A  16     -17.559  -0.347  -4.987  1.00 97.31           H  
ATOM    259 HD23 LEU A  16     -18.493  -0.363  -6.497  1.00 97.31           H  
ATOM    260  N   THR A  17     -21.245  -2.849  -8.844  1.00 97.62           N  
ATOM    261  H   THR A  17     -21.288  -1.887  -8.539  1.00 97.62           H  
ATOM    262  CA  THR A  17     -21.718  -3.187 -10.195  1.00 97.62           C  
ATOM    263  HA  THR A  17     -22.418  -4.017 -10.103  1.00 97.62           H  
ATOM    264  C   THR A  17     -20.550  -3.627 -11.084  1.00 97.62           C  
ATOM    265  CB  THR A  17     -22.461  -2.024 -10.872  1.00 97.62           C  
ATOM    266  HB  THR A  17     -22.893  -2.412 -11.795  1.00 97.62           H  
ATOM    267  O   THR A  17     -19.401  -3.259 -10.846  1.00 97.62           O  
ATOM    268  CG2 THR A  17     -23.608  -1.485 -10.019  1.00 97.62           C  
ATOM    269 HG21 THR A  17     -24.179  -2.315  -9.603  1.00 97.62           H  
ATOM    270 HG22 THR A  17     -24.275  -0.886 -10.640  1.00 97.62           H  
ATOM    271 HG23 THR A  17     -23.235  -0.871  -9.199  1.00 97.62           H  
ATOM    272  OG1 THR A  17     -21.573  -0.984 -11.231  1.00 97.62           O  
ATOM    273  HG1 THR A  17     -21.533  -0.343 -10.518  1.00 97.62           H  
ATOM    274  N   LEU A  18     -20.811  -4.378 -12.161  1.00 97.00           N  
ATOM    275  H   LEU A  18     -21.757  -4.693 -12.319  1.00 97.00           H  
ATOM    276  CA  LEU A  18     -19.747  -4.808 -13.081  1.00 97.00           C  
ATOM    277  HA  LEU A  18     -19.042  -5.418 -12.517  1.00 97.00           H  
ATOM    278  C   LEU A  18     -18.965  -3.611 -13.661  1.00 97.00           C  
ATOM    279  CB  LEU A  18     -20.369  -5.663 -14.199  1.00 97.00           C  
ATOM    280  HB2 LEU A  18     -21.117  -5.065 -14.720  1.00 97.00           H  
ATOM    281  HB3 LEU A  18     -20.873  -6.518 -13.747  1.00 97.00           H  
ATOM    282  O   LEU A  18     -17.744  -3.678 -13.798  1.00 97.00           O  
ATOM    283  CG  LEU A  18     -19.354  -6.182 -15.237  1.00 97.00           C  
ATOM    284  HG  LEU A  18     -18.813  -5.342 -15.673  1.00 97.00           H  
ATOM    285  CD1 LEU A  18     -18.345  -7.159 -14.628  1.00 97.00           C  
ATOM    286 HD11 LEU A  18     -18.867  -8.031 -14.234  1.00 97.00           H  
ATOM    287 HD12 LEU A  18     -17.784  -6.689 -13.820  1.00 97.00           H  
ATOM    288 HD13 LEU A  18     -17.635  -7.470 -15.396  1.00 97.00           H  
ATOM    289  CD2 LEU A  18     -20.099  -6.887 -16.374  1.00 97.00           C  
ATOM    290 HD21 LEU A  18     -20.780  -7.638 -15.977  1.00 97.00           H  
ATOM    291 HD22 LEU A  18     -20.670  -6.150 -16.939  1.00 97.00           H  
ATOM    292 HD23 LEU A  18     -19.389  -7.365 -17.049  1.00 97.00           H  
ATOM    293  N   SER A  19     -19.661  -2.511 -13.974  1.00 97.12           N  
ATOM    294  H   SER A  19     -20.646  -2.489 -13.755  1.00 97.12           H  
ATOM    295  CA  SER A  19     -19.033  -1.273 -14.450  1.00 97.12           C  
ATOM    296  HA  SER A  19     -18.444  -1.494 -15.340  1.00 97.12           H  
ATOM    297  C   SER A  19     -18.090  -0.697 -13.390  1.00 97.12           C  
ATOM    298  CB  SER A  19     -20.112  -0.255 -14.829  1.00 97.12           C  
ATOM    299  HB2 SER A  19     -20.713   0.001 -13.956  1.00 97.12           H  
ATOM    300  HB3 SER A  19     -20.763  -0.694 -15.584  1.00 97.12           H  
ATOM    301  O   SER A  19     -16.932  -0.402 -13.692  1.00 97.12           O  
ATOM    302  OG  SER A  19     -19.520   0.907 -15.367  1.00 97.12           O  
ATOM    303  HG  SER A  19     -19.280   1.503 -14.654  1.00 97.12           H  
ATOM    304  N   ASP A  20     -18.546  -0.626 -12.137  1.00 97.56           N  
ATOM    305  H   ASP A  20     -19.498  -0.895 -11.935  1.00 97.56           H  
ATOM    306  CA  ASP A  20     -17.737  -0.141 -11.019  1.00 97.56           C  
ATOM    307  HA  ASP A  20     -17.335   0.836 -11.284  1.00 97.56           H  
ATOM    308  C   ASP A  20     -16.546  -1.060 -10.724  1.00 97.56           C  
ATOM    309  CB  ASP A  20     -18.612   0.013  -9.767  1.00 97.56           C  
ATOM    310  HB2 ASP A  20     -19.133  -0.924  -9.569  1.00 97.56           H  
ATOM    311  HB3 ASP A  20     -17.973   0.235  -8.913  1.00 97.56           H  
ATOM    312  O   ASP A  20     -15.447  -0.570 -10.487  1.00 97.56           O  
ATOM    313  CG  ASP A  20     -19.629   1.143  -9.895  1.00 97.56           C  
ATOM    314  OD1 ASP A  20     -19.264   2.209 -10.427  1.00 97.56           O  
ATOM    315  OD2 ASP A  20     -20.789   0.948  -9.466  1.00 97.56           O  
ATOM    316  N   GLN A  21     -16.707  -2.385 -10.816  1.00 97.31           N  
ATOM    317  H   GLN A  21     -17.638  -2.737 -10.983  1.00 97.31           H  
ATOM    318  CA  GLN A  21     -15.596  -3.332 -10.661  1.00 97.31           C  
ATOM    319  HA  GLN A  21     -15.162  -3.209  -9.668  1.00 97.31           H  
ATOM    320  C   GLN A  21     -14.499  -3.082 -11.698  1.00 97.31           C  
ATOM    321  CB  GLN A  21     -16.082  -4.780 -10.805  1.00 97.31           C  
ATOM    322  HB2 GLN A  21     -15.206  -5.424 -10.889  1.00 97.31           H  
ATOM    323  HB3 GLN A  21     -16.671  -4.888 -11.715  1.00 97.31           H  
ATOM    324  O   GLN A  21     -13.313  -3.074 -11.363  1.00 97.31           O  
ATOM    325  CG  GLN A  21     -16.905  -5.226  -9.587  1.00 97.31           C  
ATOM    326  HG2 GLN A  21     -17.776  -4.578  -9.493  1.00 97.31           H  
ATOM    327  HG3 GLN A  21     -16.310  -5.102  -8.682  1.00 97.31           H  
ATOM    328  CD  GLN A  21     -17.391  -6.674  -9.695  1.00 97.31           C  
ATOM    329  NE2 GLN A  21     -18.153  -7.159  -8.730  1.00 97.31           N  
ATOM    330 HE21 GLN A  21     -17.966  -6.806  -7.802  1.00 97.31           H  
ATOM    331 HE22 GLN A  21     -19.149  -7.129  -8.894  1.00 97.31           H  
ATOM    332  OE1 GLN A  21     -17.063  -7.385 -10.640  1.00 97.31           O  
ATOM    333  N   ILE A  22     -14.879  -2.865 -12.961  1.00 96.19           N  
ATOM    334  H   ILE A  22     -15.867  -2.871 -13.169  1.00 96.19           H  
ATOM    335  CA  ILE A  22     -13.921  -2.595 -14.037  1.00 96.19           C  
ATOM    336  HA  ILE A  22     -13.146  -3.361 -13.996  1.00 96.19           H  
ATOM    337  C   ILE A  22     -13.238  -1.243 -13.813  1.00 96.19           C  
ATOM    338  CB  ILE A  22     -14.613  -2.658 -15.420  1.00 96.19           C  
ATOM    339  HB  ILE A  22     -15.481  -2.000 -15.400  1.00 96.19           H  
ATOM    340  O   ILE A  22     -12.008  -1.167 -13.891  1.00 96.19           O  
ATOM    341  CG1 ILE A  22     -15.093  -4.092 -15.732  1.00 96.19           C  
ATOM    342 HG12 ILE A  22     -15.679  -4.470 -14.894  1.00 96.19           H  
ATOM    343 HG13 ILE A  22     -14.233  -4.753 -15.837  1.00 96.19           H  
ATOM    344  CG2 ILE A  22     -13.665  -2.175 -16.537  1.00 96.19           C  
ATOM    345 HG21 ILE A  22     -13.446  -1.115 -16.403  1.00 96.19           H  
ATOM    346 HG22 ILE A  22     -12.738  -2.747 -16.508  1.00 96.19           H  
ATOM    347 HG23 ILE A  22     -14.144  -2.292 -17.509  1.00 96.19           H  
ATOM    348  CD1 ILE A  22     -15.968  -4.189 -16.991  1.00 96.19           C  
ATOM    349 HD11 ILE A  22     -16.425  -3.226 -17.219  1.00 96.19           H  
ATOM    350 HD12 ILE A  22     -16.765  -4.912 -16.818  1.00 96.19           H  
ATOM    351 HD13 ILE A  22     -15.369  -4.513 -17.842  1.00 96.19           H  
ATOM    352  N   ALA A  23     -14.013  -0.190 -13.531  1.00 96.12           N  
ATOM    353  H   ALA A  23     -15.014  -0.314 -13.473  1.00 96.12           H  
ATOM    354  CA  ALA A  23     -13.495   1.152 -13.280  1.00 96.12           C  
ATOM    355  HA  ALA A  23     -12.951   1.497 -14.159  1.00 96.12           H  
ATOM    356  C   ALA A  23     -12.532   1.180 -12.088  1.00 96.12           C  
ATOM    357  CB  ALA A  23     -14.674   2.093 -13.025  1.00 96.12           C  
ATOM    358  HB1 ALA A  23     -15.227   1.792 -12.135  1.00 96.12           H  
ATOM    359  HB2 ALA A  23     -15.355   2.093 -13.876  1.00 96.12           H  
ATOM    360  HB3 ALA A  23     -14.291   3.100 -12.864  1.00 96.12           H  
ATOM    361  O   ALA A  23     -11.472   1.809 -12.153  1.00 96.12           O  
ATOM    362  N   HIS A  24     -12.888   0.466 -11.020  1.00 96.50           N  
ATOM    363  H   HIS A  24     -13.803   0.038 -11.018  1.00 96.50           H  
ATOM    364  CA  HIS A  24     -12.082   0.304  -9.818  1.00 96.50           C  
ATOM    365  HA  HIS A  24     -11.839   1.282  -9.402  1.00 96.50           H  
ATOM    366  C   HIS A  24     -10.771  -0.411 -10.132  1.00 96.50           C  
ATOM    367  CB  HIS A  24     -12.900  -0.462  -8.776  1.00 96.50           C  
ATOM    368  HB2 HIS A  24     -13.134  -1.465  -9.134  1.00 96.50           H  
ATOM    369  HB3 HIS A  24     -13.841   0.058  -8.600  1.00 96.50           H  
ATOM    370  O   HIS A  24      -9.699   0.157  -9.938  1.00 96.50           O  
ATOM    371  CG  HIS A  24     -12.192  -0.533  -7.467  1.00 96.50           C  
ATOM    372  CD2 HIS A  24     -11.966  -1.655  -6.731  1.00 96.50           C  
ATOM    373  HD2 HIS A  24     -12.276  -2.658  -6.982  1.00 96.50           H  
ATOM    374  ND1 HIS A  24     -11.687   0.574  -6.801  1.00 96.50           N  
ATOM    375  CE1 HIS A  24     -11.195   0.110  -5.648  1.00 96.50           C  
ATOM    376  HE1 HIS A  24     -10.754   0.722  -4.875  1.00 96.50           H  
ATOM    377  NE2 HIS A  24     -11.324  -1.225  -5.590  1.00 96.50           N  
ATOM    378  HE2 HIS A  24     -11.047  -1.775  -4.790  1.00 96.50           H  
ATOM    379  N   LEU A  25     -10.837  -1.620 -10.709  1.00 95.81           N  
ATOM    380  H   LEU A  25     -11.751  -2.003 -10.905  1.00 95.81           H  
ATOM    381  CA  LEU A  25      -9.659  -2.434 -11.031  1.00 95.81           C  
ATOM    382  HA  LEU A  25      -9.121  -2.665 -10.112  1.00 95.81           H  
ATOM    383  C   LEU A  25      -8.672  -1.700 -11.946  1.00 95.81           C  
ATOM    384  CB  LEU A  25     -10.106  -3.741 -11.705  1.00 95.81           C  
ATOM    385  HB2 LEU A  25     -10.854  -3.503 -12.462  1.00 95.81           H  
ATOM    386  HB3 LEU A  25      -9.250  -4.170 -12.226  1.00 95.81           H  
ATOM    387  O   LEU A  25      -7.466  -1.801 -11.724  1.00 95.81           O  
ATOM    388  CG  LEU A  25     -10.665  -4.813 -10.755  1.00 95.81           C  
ATOM    389  HG  LEU A  25     -11.523  -4.425 -10.206  1.00 95.81           H  
ATOM    390  CD1 LEU A  25     -11.124  -6.005 -11.598  1.00 95.81           C  
ATOM    391 HD11 LEU A  25     -10.301  -6.371 -12.213  1.00 95.81           H  
ATOM    392 HD12 LEU A  25     -11.948  -5.689 -12.238  1.00 95.81           H  
ATOM    393 HD13 LEU A  25     -11.481  -6.807 -10.952  1.00 95.81           H  
ATOM    394  CD2 LEU A  25      -9.628  -5.296  -9.736  1.00 95.81           C  
ATOM    395 HD21 LEU A  25      -8.639  -5.372 -10.190  1.00 95.81           H  
ATOM    396 HD22 LEU A  25      -9.584  -4.579  -8.916  1.00 95.81           H  
ATOM    397 HD23 LEU A  25      -9.932  -6.255  -9.316  1.00 95.81           H  
ATOM    398  N   ARG A  26      -9.169  -0.955 -12.948  1.00 93.94           N  
ATOM    399  H   ARG A  26     -10.172  -0.921 -13.056  1.00 93.94           H  
ATOM    400  CA  ARG A  26      -8.326  -0.132 -13.837  1.00 93.94           C  
ATOM    401  HA  ARG A  26      -7.564  -0.757 -14.301  1.00 93.94           H  
ATOM    402  C   ARG A  26      -7.554   0.936 -13.072  1.00 93.94           C  
ATOM    403  CB  ARG A  26      -9.175   0.555 -14.917  1.00 93.94           C  
ATOM    404  HB2 ARG A  26      -8.585   1.351 -15.370  1.00 93.94           H  
ATOM    405  HB3 ARG A  26     -10.055   1.012 -14.465  1.00 93.94           H  
ATOM    406  O   ARG A  26      -6.408   1.208 -13.410  1.00 93.94           O  
ATOM    407  CG  ARG A  26      -9.602  -0.414 -16.023  1.00 93.94           C  
ATOM    408  HG2 ARG A  26     -10.169  -1.242 -15.599  1.00 93.94           H  
ATOM    409  HG3 ARG A  26      -8.717  -0.808 -16.523  1.00 93.94           H  
ATOM    410  CD  ARG A  26     -10.488   0.310 -17.037  1.00 93.94           C  
ATOM    411  HD2 ARG A  26      -9.944   1.151 -17.467  1.00 93.94           H  
ATOM    412  HD3 ARG A  26     -11.369   0.685 -16.517  1.00 93.94           H  
ATOM    413  NE  ARG A  26     -10.895  -0.601 -18.117  1.00 93.94           N  
ATOM    414  HE  ARG A  26     -10.361  -1.453 -18.214  1.00 93.94           H  
ATOM    415  NH1 ARG A  26     -12.572   0.726 -18.944  1.00 93.94           N  
ATOM    416 HH11 ARG A  26     -12.823   1.047 -18.019  1.00 93.94           H  
ATOM    417 HH12 ARG A  26     -12.367   1.465 -19.601  1.00 93.94           H  
ATOM    418  NH2 ARG A  26     -12.034  -1.120 -20.021  1.00 93.94           N  
ATOM    419 HH21 ARG A  26     -11.462  -1.939 -20.169  1.00 93.94           H  
ATOM    420 HH22 ARG A  26     -12.862  -0.944 -20.572  1.00 93.94           H  
ATOM    421  CZ  ARG A  26     -11.824  -0.334 -19.012  1.00 93.94           C  
ATOM    422  N   ARG A  27      -8.179   1.530 -12.053  1.00 92.56           N  
ATOM    423  H   ARG A  27      -9.122   1.241 -11.836  1.00 92.56           H  
ATOM    424  CA  ARG A  27      -7.580   2.600 -11.255  1.00 92.56           C  
ATOM    425  HA  ARG A  27      -7.037   3.257 -11.935  1.00 92.56           H  
ATOM    426  C   ARG A  27      -6.556   2.082 -10.248  1.00 92.56           C  
ATOM    427  CB  ARG A  27      -8.721   3.377 -10.579  1.00 92.56           C  
ATOM    428  HB2 ARG A  27      -9.381   3.763 -11.356  1.00 92.56           H  
ATOM    429  HB3 ARG A  27      -9.299   2.695  -9.954  1.00 92.56           H  
ATOM    430  O   ARG A  27      -5.520   2.711 -10.057  1.00 92.56           O  
ATOM    431  CG  ARG A  27      -8.263   4.544  -9.694  1.00 92.56           C  
ATOM    432  HG2 ARG A  27      -7.637   4.166  -8.885  1.00 92.56           H  
ATOM    433  HG3 ARG A  27      -9.138   5.012  -9.243  1.00 92.56           H  
ATOM    434  CD  ARG A  27      -7.494   5.601 -10.495  1.00 92.56           C  
ATOM    435  HD2 ARG A  27      -6.683   5.132 -11.052  1.00 92.56           H  
ATOM    436  HD3 ARG A  27      -8.161   6.061 -11.224  1.00 92.56           H  
ATOM    437  NE  ARG A  27      -6.931   6.627  -9.606  1.00 92.56           N  
ATOM    438  HE  ARG A  27      -7.553   7.320  -9.216  1.00 92.56           H  
ATOM    439  NH1 ARG A  27      -4.791   5.829  -9.590  1.00 92.56           N  
ATOM    440 HH11 ARG A  27      -5.075   5.007 -10.103  1.00 92.56           H  
ATOM    441 HH12 ARG A  27      -3.820   6.066  -9.733  1.00 92.56           H  
ATOM    442  NH2 ARG A  27      -5.225   7.795  -8.675  1.00 92.56           N  
ATOM    443 HH21 ARG A  27      -4.234   7.989  -8.677  1.00 92.56           H  
ATOM    444 HH22 ARG A  27      -5.901   8.237  -8.067  1.00 92.56           H  
ATOM    445  CZ  ARG A  27      -5.655   6.746  -9.305  1.00 92.56           C  
ATOM    446  N   ILE A  28      -6.838   0.956  -9.590  1.00 94.19           N  
ATOM    447  H   ILE A  28      -7.751   0.550  -9.739  1.00 94.19           H  
ATOM    448  CA  ILE A  28      -6.006   0.459  -8.479  1.00 94.19           C  
ATOM    449  HA  ILE A  28      -5.542   1.313  -7.986  1.00 94.19           H  
ATOM    450  C   ILE A  28      -4.858  -0.441  -8.937  1.00 94.19           C  
ATOM    451  CB  ILE A  28      -6.860  -0.255  -7.411  1.00 94.19           C  
ATOM    452  HB  ILE A  28      -6.193  -0.572  -6.610  1.00 94.19           H  
ATOM    453  O   ILE A  28      -3.902  -0.637  -8.185  1.00 94.19           O  
ATOM    454  CG1 ILE A  28      -7.544  -1.522  -7.966  1.00 94.19           C  
ATOM    455 HG12 ILE A  28      -6.853  -2.093  -8.586  1.00 94.19           H  
ATOM    456 HG13 ILE A  28      -8.384  -1.219  -8.591  1.00 94.19           H  
ATOM    457  CG2 ILE A  28      -7.870   0.741  -6.808  1.00 94.19           C  
ATOM    458 HG21 ILE A  28      -8.765   0.220  -6.468  1.00 94.19           H  
ATOM    459 HG22 ILE A  28      -8.194   1.497  -7.523  1.00 94.19           H  
ATOM    460 HG23 ILE A  28      -7.417   1.240  -5.951  1.00 94.19           H  
ATOM    461  CD1 ILE A  28      -8.075  -2.471  -6.898  1.00 94.19           C  
ATOM    462 HD11 ILE A  28      -8.566  -1.931  -6.088  1.00 94.19           H  
ATOM    463 HD12 ILE A  28      -7.233  -3.042  -6.507  1.00 94.19           H  
ATOM    464 HD13 ILE A  28      -8.787  -3.168  -7.341  1.00 94.19           H  
ATOM    465  N   SER A  29      -4.932  -1.016 -10.145  1.00 93.62           N  
ATOM    466  H   SER A  29      -5.737  -0.835 -10.727  1.00 93.62           H  
ATOM    467  CA  SER A  29      -3.965  -2.013 -10.615  1.00 93.62           C  
ATOM    468  HA  SER A  29      -3.986  -2.860  -9.930  1.00 93.62           H  
ATOM    469  C   SER A  29      -2.540  -1.477 -10.629  1.00 93.62           C  
ATOM    470  CB  SER A  29      -4.333  -2.522 -12.013  1.00 93.62           C  
ATOM    471  HB2 SER A  29      -3.580  -3.236 -12.345  1.00 93.62           H  
ATOM    472  HB3 SER A  29      -5.289  -3.042 -11.955  1.00 93.62           H  
ATOM    473  O   SER A  29      -1.627  -2.183 -10.201  1.00 93.62           O  
ATOM    474  OG  SER A  29      -4.441  -1.476 -12.958  1.00 93.62           O  
ATOM    475  HG  SER A  29      -3.736  -1.518 -13.608  1.00 93.62           H  
ATOM    476  N   TYR A  30      -2.363  -0.238 -11.087  1.00 91.12           N  
ATOM    477  H   TYR A  30      -3.177   0.259 -11.421  1.00 91.12           H  
ATOM    478  CA  TYR A  30      -1.058   0.409 -11.159  1.00 91.12           C  
ATOM    479  HA  TYR A  30      -0.377  -0.236 -11.714  1.00 91.12           H  
ATOM    480  C   TYR A  30      -0.452   0.611  -9.762  1.00 91.12           C  
ATOM    481  CB  TYR A  30      -1.178   1.723 -11.939  1.00 91.12           C  
ATOM    482  HB2 TYR A  30      -1.617   1.523 -12.917  1.00 91.12           H  
ATOM    483  HB3 TYR A  30      -1.819   2.432 -11.416  1.00 91.12           H  
ATOM    484  O   TYR A  30       0.609   0.062  -9.459  1.00 91.12           O  
ATOM    485  CG  TYR A  30       0.188   2.323 -12.142  1.00 91.12           C  
ATOM    486  CD1 TYR A  30       0.721   3.185 -11.168  1.00 91.12           C  
ATOM    487  HD1 TYR A  30       0.109   3.539 -10.352  1.00 91.12           H  
ATOM    488  CD2 TYR A  30       0.962   1.919 -13.245  1.00 91.12           C  
ATOM    489  HD2 TYR A  30       0.534   1.264 -13.989  1.00 91.12           H  
ATOM    490  CE1 TYR A  30       2.056   3.599 -11.265  1.00 91.12           C  
ATOM    491  HE1 TYR A  30       2.467   4.280 -10.535  1.00 91.12           H  
ATOM    492  CE2 TYR A  30       2.285   2.371 -13.371  1.00 91.12           C  
ATOM    493  HE2 TYR A  30       2.890   2.069 -14.214  1.00 91.12           H  
ATOM    494  OH  TYR A  30       4.141   3.525 -12.416  1.00 91.12           O  
ATOM    495  HH  TYR A  30       4.444   3.704 -13.309  1.00 91.12           H  
ATOM    496  CZ  TYR A  30       2.836   3.190 -12.365  1.00 91.12           C  
ATOM    497  N   VAL A  31      -1.181   1.291  -8.870  1.00 93.75           N  
ATOM    498  H   VAL A  31      -2.023   1.745  -9.195  1.00 93.75           H  
ATOM    499  CA  VAL A  31      -0.765   1.524  -7.475  1.00 93.75           C  
ATOM    500  HA  VAL A  31       0.156   2.108  -7.478  1.00 93.75           H  
ATOM    501  C   VAL A  31      -0.480   0.209  -6.748  1.00 93.75           C  
ATOM    502  CB  VAL A  31      -1.841   2.317  -6.709  1.00 93.75           C  
ATOM    503  HB  VAL A  31      -2.748   1.716  -6.650  1.00 93.75           H  
ATOM    504  O   VAL A  31       0.518   0.101  -6.040  1.00 93.75           O  
ATOM    505  CG1 VAL A  31      -1.407   2.647  -5.272  1.00 93.75           C  
ATOM    506 HG11 VAL A  31      -0.521   3.281  -5.286  1.00 93.75           H  
ATOM    507 HG12 VAL A  31      -2.217   3.166  -4.760  1.00 93.75           H  
ATOM    508 HG13 VAL A  31      -1.188   1.737  -4.713  1.00 93.75           H  
ATOM    509  CG2 VAL A  31      -2.190   3.621  -7.436  1.00 93.75           C  
ATOM    510 HG21 VAL A  31      -2.890   3.419  -8.247  1.00 93.75           H  
ATOM    511 HG22 VAL A  31      -2.677   4.311  -6.748  1.00 93.75           H  
ATOM    512 HG23 VAL A  31      -1.297   4.091  -7.850  1.00 93.75           H  
ATOM    513  N   PHE A  32      -1.318  -0.811  -6.950  1.00 95.38           N  
ATOM    514  H   PHE A  32      -2.119  -0.663  -7.547  1.00 95.38           H  
ATOM    515  CA  PHE A  32      -1.136  -2.129  -6.348  1.00 95.38           C  
ATOM    516  HA  PHE A  32      -1.090  -2.017  -5.265  1.00 95.38           H  
ATOM    517  C   PHE A  32       0.176  -2.783  -6.806  1.00 95.38           C  
ATOM    518  CB  PHE A  32      -2.350  -3.003  -6.690  1.00 95.38           C  
ATOM    519  HB2 PHE A  32      -3.246  -2.540  -6.275  1.00 95.38           H  
ATOM    520  HB3 PHE A  32      -2.468  -3.051  -7.772  1.00 95.38           H  
ATOM    521  O   PHE A  32       0.958  -3.253  -5.978  1.00 95.38           O  
ATOM    522  CG  PHE A  32      -2.241  -4.411  -6.146  1.00 95.38           C  
ATOM    523  CD1 PHE A  32      -1.599  -5.407  -6.906  1.00 95.38           C  
ATOM    524  HD1 PHE A  32      -1.211  -5.166  -7.885  1.00 95.38           H  
ATOM    525  CD2 PHE A  32      -2.721  -4.712  -4.858  1.00 95.38           C  
ATOM    526  HD2 PHE A  32      -3.210  -3.952  -4.267  1.00 95.38           H  
ATOM    527  CE1 PHE A  32      -1.421  -6.694  -6.375  1.00 95.38           C  
ATOM    528  HE1 PHE A  32      -0.880  -7.442  -6.936  1.00 95.38           H  
ATOM    529  CE2 PHE A  32      -2.542  -6.001  -4.328  1.00 95.38           C  
ATOM    530  HE2 PHE A  32      -2.891  -6.226  -3.331  1.00 95.38           H  
ATOM    531  CZ  PHE A  32      -1.883  -6.985  -5.083  1.00 95.38           C  
ATOM    532  HZ  PHE A  32      -1.691  -7.956  -4.650  1.00 95.38           H  
ATOM    533  N   ILE A  33       0.444  -2.810  -8.116  1.00 92.50           N  
ATOM    534  H   ILE A  33      -0.207  -2.366  -8.748  1.00 92.50           H  
ATOM    535  CA  ILE A  33       1.679  -3.379  -8.681  1.00 92.50           C  
ATOM    536  HA  ILE A  33       1.776  -4.416  -8.359  1.00 92.50           H  
ATOM    537  C   ILE A  33       2.896  -2.629  -8.137  1.00 92.50           C  
ATOM    538  CB  ILE A  33       1.608  -3.338 -10.226  1.00 92.50           C  
ATOM    539  HB  ILE A  33       1.272  -2.342 -10.515  1.00 92.50           H  
ATOM    540  O   ILE A  33       3.818  -3.266  -7.628  1.00 92.50           O  
ATOM    541  CG1 ILE A  33       0.582  -4.381 -10.732  1.00 92.50           C  
ATOM    542 HG12 ILE A  33       0.972  -5.385 -10.565  1.00 92.50           H  
ATOM    543 HG13 ILE A  33      -0.345  -4.309 -10.164  1.00 92.50           H  
ATOM    544  CG2 ILE A  33       2.959  -3.582 -10.929  1.00 92.50           C  
ATOM    545 HG21 ILE A  33       3.192  -4.647 -10.949  1.00 92.50           H  
ATOM    546 HG22 ILE A  33       3.770  -3.037 -10.446  1.00 92.50           H  
ATOM    547 HG23 ILE A  33       2.897  -3.198 -11.947  1.00 92.50           H  
ATOM    548  CD1 ILE A  33       0.235  -4.210 -12.217  1.00 92.50           C  
ATOM    549 HD11 ILE A  33       1.112  -4.385 -12.840  1.00 92.50           H  
ATOM    550 HD12 ILE A  33      -0.135  -3.201 -12.395  1.00 92.50           H  
ATOM    551 HD13 ILE A  33      -0.544  -4.922 -12.489  1.00 92.50           H  
ATOM    552  N   THR A  34       2.885  -1.297  -8.194  1.00 92.94           N  
ATOM    553  H   THR A  34       2.121  -0.827  -8.658  1.00 92.94           H  
ATOM    554  CA  THR A  34       3.994  -0.464  -7.722  1.00 92.94           C  
ATOM    555  HA  THR A  34       4.901  -0.802  -8.224  1.00 92.94           H  
ATOM    556  C   THR A  34       4.251  -0.657  -6.233  1.00 92.94           C  
ATOM    557  CB  THR A  34       3.738   1.007  -8.095  1.00 92.94           C  
ATOM    558  HB  THR A  34       2.786   1.318  -7.665  1.00 92.94           H  
ATOM    559  O   THR A  34       5.383  -0.910  -5.827  1.00 92.94           O  
ATOM    560  CG2 THR A  34       4.820   1.995  -7.666  1.00 92.94           C  
ATOM    561 HG21 THR A  34       5.172   1.787  -6.656  1.00 92.94           H  
ATOM    562 HG22 THR A  34       4.392   2.998  -7.695  1.00 92.94           H  
ATOM    563 HG23 THR A  34       5.660   1.982  -8.361  1.00 92.94           H  
ATOM    564  OG1 THR A  34       3.660   1.102  -9.497  1.00 92.94           O  
ATOM    565  HG1 THR A  34       3.456   2.009  -9.736  1.00 92.94           H  
ATOM    566  N   PHE A  35       3.205  -0.638  -5.407  1.00 95.38           N  
ATOM    567  H   PHE A  35       2.288  -0.434  -5.778  1.00 95.38           H  
ATOM    568  CA  PHE A  35       3.348  -0.829  -3.965  1.00 95.38           C  
ATOM    569  HA  PHE A  35       4.077  -0.110  -3.593  1.00 95.38           H  
ATOM    570  C   PHE A  35       3.862  -2.234  -3.613  1.00 95.38           C  
ATOM    571  CB  PHE A  35       1.998  -0.533  -3.299  1.00 95.38           C  
ATOM    572  HB2 PHE A  35       1.267  -1.281  -3.607  1.00 95.38           H  
ATOM    573  HB3 PHE A  35       1.642   0.438  -3.643  1.00 95.38           H  
ATOM    574  O   PHE A  35       4.777  -2.383  -2.803  1.00 95.38           O  
ATOM    575  CG  PHE A  35       2.069  -0.493  -1.788  1.00 95.38           C  
ATOM    576  CD1 PHE A  35       1.968  -1.680  -1.041  1.00 95.38           C  
ATOM    577  HD1 PHE A  35       1.802  -2.624  -1.540  1.00 95.38           H  
ATOM    578  CD2 PHE A  35       2.244   0.738  -1.126  1.00 95.38           C  
ATOM    579  HD2 PHE A  35       2.287   1.656  -1.694  1.00 95.38           H  
ATOM    580  CE1 PHE A  35       2.069  -1.641   0.357  1.00 95.38           C  
ATOM    581  HE1 PHE A  35       1.972  -2.551   0.931  1.00 95.38           H  
ATOM    582  CE2 PHE A  35       2.365   0.774   0.274  1.00 95.38           C  
ATOM    583  HE2 PHE A  35       2.522   1.714   0.780  1.00 95.38           H  
ATOM    584  CZ  PHE A  35       2.276  -0.419   1.012  1.00 95.38           C  
ATOM    585  HZ  PHE A  35       2.345  -0.405   2.090  1.00 95.38           H  
ATOM    586  N   THR A  36       3.296  -3.275  -4.232  1.00 94.38           N  
ATOM    587  H   THR A  36       2.568  -3.089  -4.907  1.00 94.38           H  
ATOM    588  CA  THR A  36       3.656  -4.672  -3.933  1.00 94.38           C  
ATOM    589  HA  THR A  36       3.640  -4.811  -2.852  1.00 94.38           H  
ATOM    590  C   THR A  36       5.066  -5.010  -4.390  1.00 94.38           C  
ATOM    591  CB  THR A  36       2.672  -5.680  -4.542  1.00 94.38           C  
ATOM    592  HB  THR A  36       3.036  -6.691  -4.356  1.00 94.38           H  
ATOM    593  O   THR A  36       5.805  -5.627  -3.630  1.00 94.38           O  
ATOM    594  CG2 THR A  36       1.273  -5.559  -3.938  1.00 94.38           C  
ATOM    595 HG21 THR A  36       1.167  -6.255  -3.107  1.00 94.38           H  
ATOM    596 HG22 THR A  36       0.529  -5.798  -4.698  1.00 94.38           H  
ATOM    597 HG23 THR A  36       1.083  -4.546  -3.583  1.00 94.38           H  
ATOM    598  OG1 THR A  36       2.547  -5.508  -5.934  1.00 94.38           O  
ATOM    599  HG1 THR A  36       2.128  -4.655  -6.069  1.00 94.38           H  
ATOM    600  N   ASN A  37       5.479  -4.574  -5.583  1.00 92.44           N  
ATOM    601  H   ASN A  37       4.827  -4.085  -6.180  1.00 92.44           H  
ATOM    602  CA  ASN A  37       6.818  -4.854  -6.099  1.00 92.44           C  
ATOM    603  HA  ASN A  37       7.043  -5.909  -5.946  1.00 92.44           H  
ATOM    604  C   ASN A  37       7.904  -4.073  -5.343  1.00 92.44           C  
ATOM    605  CB  ASN A  37       6.858  -4.554  -7.604  1.00 92.44           C  
ATOM    606  HB2 ASN A  37       6.495  -3.543  -7.792  1.00 92.44           H  
ATOM    607  HB3 ASN A  37       7.897  -4.613  -7.927  1.00 92.44           H  
ATOM    608  O   ASN A  37       8.955  -4.646  -5.067  1.00 92.44           O  
ATOM    609  CG  ASN A  37       6.122  -5.567  -8.461  1.00 92.44           C  
ATOM    610  ND2 ASN A  37       5.496  -5.147  -9.536  1.00 92.44           N  
ATOM    611 HD21 ASN A  37       5.031  -5.841 -10.103  1.00 92.44           H  
ATOM    612 HD22 ASN A  37       5.428  -4.152  -9.699  1.00 92.44           H  
ATOM    613  OD1 ASN A  37       6.169  -6.767  -8.243  1.00 92.44           O  
ATOM    614  N   THR A  38       7.645  -2.820  -4.944  1.00 93.88           N  
ATOM    615  H   THR A  38       6.816  -2.351  -5.281  1.00 93.88           H  
ATOM    616  CA  THR A  38       8.560  -2.067  -4.069  1.00 93.88           C  
ATOM    617  HA  THR A  38       9.547  -2.045  -4.532  1.00 93.88           H  
ATOM    618  C   THR A  38       8.702  -2.742  -2.700  1.00 93.88           C  
ATOM    619  CB  THR A  38       8.090  -0.616  -3.864  1.00 93.88           C  
ATOM    620  HB  THR A  38       7.161  -0.599  -3.295  1.00 93.88           H  
ATOM    621  O   THR A  38       9.818  -2.880  -2.197  1.00 93.88           O  
ATOM    622  CG2 THR A  38       9.151   0.217  -3.163  1.00 93.88           C  
ATOM    623 HG21 THR A  38       8.813   1.250  -3.086  1.00 93.88           H  
ATOM    624 HG22 THR A  38       9.347  -0.178  -2.166  1.00 93.88           H  
ATOM    625 HG23 THR A  38      10.070   0.198  -3.750  1.00 93.88           H  
ATOM    626  OG1 THR A  38       7.902   0.071  -5.074  1.00 93.88           O  
ATOM    627  HG1 THR A  38       7.050   0.509  -5.026  1.00 93.88           H  
ATOM    628  N   TYR A  39       7.592  -3.209  -2.108  1.00 94.31           N  
ATOM    629  H   TYR A  39       6.697  -3.071  -2.555  1.00 94.31           H  
ATOM    630  CA  TYR A  39       7.625  -3.934  -0.836  1.00 94.31           C  
ATOM    631  HA  TYR A  39       8.136  -3.318  -0.096  1.00 94.31           H  
ATOM    632  C   TYR A  39       8.408  -5.248  -0.950  1.00 94.31           C  
ATOM    633  CB  TYR A  39       6.195  -4.189  -0.340  1.00 94.31           C  
ATOM    634  HB2 TYR A  39       5.704  -3.231  -0.164  1.00 94.31           H  
ATOM    635  HB3 TYR A  39       5.630  -4.700  -1.119  1.00 94.31           H  
ATOM    636  O   TYR A  39       9.292  -5.495  -0.137  1.00 94.31           O  
ATOM    637  CG  TYR A  39       6.138  -5.008   0.940  1.00 94.31           C  
ATOM    638  CD1 TYR A  39       5.995  -6.411   0.888  1.00 94.31           C  
ATOM    639  HD1 TYR A  39       5.946  -6.924  -0.061  1.00 94.31           H  
ATOM    640  CD2 TYR A  39       6.253  -4.368   2.189  1.00 94.31           C  
ATOM    641  HD2 TYR A  39       6.386  -3.297   2.235  1.00 94.31           H  
ATOM    642  CE1 TYR A  39       5.954  -7.166   2.076  1.00 94.31           C  
ATOM    643  HE1 TYR A  39       5.888  -8.243   2.041  1.00 94.31           H  
ATOM    644  CE2 TYR A  39       6.196  -5.120   3.376  1.00 94.31           C  
ATOM    645  HE2 TYR A  39       6.268  -4.626   4.334  1.00 94.31           H  
ATOM    646  OH  TYR A  39       6.036  -7.234   4.481  1.00 94.31           O  
ATOM    647  HH  TYR A  39       6.300  -6.674   5.216  1.00 94.31           H  
ATOM    648  CZ  TYR A  39       6.057  -6.523   3.324  1.00 94.31           C  
ATOM    649  N   LEU A  40       8.138  -6.060  -1.979  1.00 92.19           N  
ATOM    650  H   LEU A  40       7.389  -5.810  -2.610  1.00 92.19           H  
ATOM    651  CA  LEU A  40       8.833  -7.330  -2.208  1.00 92.19           C  
ATOM    652  HA  LEU A  40       8.757  -7.949  -1.314  1.00 92.19           H  
ATOM    653  C   LEU A  40      10.328  -7.132  -2.474  1.00 92.19           C  
ATOM    654  CB  LEU A  40       8.193  -8.054  -3.408  1.00 92.19           C  
ATOM    655  HB2 LEU A  40       8.849  -8.869  -3.713  1.00 92.19           H  
ATOM    656  HB3 LEU A  40       8.139  -7.349  -4.237  1.00 92.19           H  
ATOM    657  O   LEU A  40      11.139  -7.892  -1.957  1.00 92.19           O  
ATOM    658  CG  LEU A  40       6.794  -8.636  -3.139  1.00 92.19           C  
ATOM    659  HG  LEU A  40       6.146  -7.869  -2.715  1.00 92.19           H  
ATOM    660  CD1 LEU A  40       6.170  -9.127  -4.453  1.00 92.19           C  
ATOM    661 HD11 LEU A  40       6.582 -10.099  -4.724  1.00 92.19           H  
ATOM    662 HD12 LEU A  40       6.367  -8.417  -5.256  1.00 92.19           H  
ATOM    663 HD13 LEU A  40       5.090  -9.198  -4.325  1.00 92.19           H  
ATOM    664  CD2 LEU A  40       6.825  -9.806  -2.155  1.00 92.19           C  
ATOM    665 HD21 LEU A  40       7.189  -9.480  -1.180  1.00 92.19           H  
ATOM    666 HD22 LEU A  40       7.484 -10.594  -2.521  1.00 92.19           H  
ATOM    667 HD23 LEU A  40       5.815 -10.191  -2.015  1.00 92.19           H  
ATOM    668  N   ALA A  41      10.709  -6.114  -3.249  1.00 92.94           N  
ATOM    669  H   ALA A  41      10.005  -5.540  -3.689  1.00 92.94           H  
ATOM    670  CA  ALA A  41      12.113  -5.794  -3.482  1.00 92.94           C  
ATOM    671  HA  ALA A  41      12.600  -6.653  -3.943  1.00 92.94           H  
ATOM    672  C   ALA A  41      12.852  -5.492  -2.174  1.00 92.94           C  
ATOM    673  CB  ALA A  41      12.196  -4.611  -4.438  1.00 92.94           C  
ATOM    674  HB1 ALA A  41      11.611  -3.770  -4.066  1.00 92.94           H  
ATOM    675  HB2 ALA A  41      11.811  -4.922  -5.410  1.00 92.94           H  
ATOM    676  HB3 ALA A  41      13.238  -4.305  -4.531  1.00 92.94           H  
ATOM    677  O   ALA A  41      13.929  -6.040  -1.939  1.00 92.94           O  
ATOM    678  N   TRP A  42      12.236  -4.687  -1.303  1.00 92.56           N  
ATOM    679  H   TRP A  42      11.341  -4.293  -1.558  1.00 92.56           H  
ATOM    680  CA  TRP A  42      12.757  -4.416   0.034  1.00 92.56           C  
ATOM    681  HA  TRP A  42      13.778  -4.046  -0.056  1.00 92.56           H  
ATOM    682  C   TRP A  42      12.823  -5.684   0.900  1.00 92.56           C  
ATOM    683  CB  TRP A  42      11.904  -3.323   0.692  1.00 92.56           C  
ATOM    684  HB2 TRP A  42      10.849  -3.536   0.517  1.00 92.56           H  
ATOM    685  HB3 TRP A  42      12.112  -2.369   0.208  1.00 92.56           H  
ATOM    686  O   TRP A  42      13.859  -5.937   1.513  1.00 92.56           O  
ATOM    687  CG  TRP A  42      12.126  -3.202   2.171  1.00 92.56           C  
ATOM    688  CD1 TRP A  42      13.281  -2.824   2.766  1.00 92.56           C  
ATOM    689  HD1 TRP A  42      14.175  -2.540   2.231  1.00 92.56           H  
ATOM    690  CD2 TRP A  42      11.242  -3.624   3.257  1.00 92.56           C  
ATOM    691  CE2 TRP A  42      11.920  -3.422   4.497  1.00 92.56           C  
ATOM    692  CE3 TRP A  42       9.959  -4.211   3.322  1.00 92.56           C  
ATOM    693  HE3 TRP A  42       9.447  -4.456   2.403  1.00 92.56           H  
ATOM    694  NE1 TRP A  42      13.160  -2.946   4.138  1.00 92.56           N  
ATOM    695  HE1 TRP A  42      13.918  -2.793   4.788  1.00 92.56           H  
ATOM    696  CH2 TRP A  42      10.056  -4.291   5.767  1.00 92.56           C  
ATOM    697  HH2 TRP A  42       9.607  -4.575   6.707  1.00 92.56           H  
ATOM    698  CZ2 TRP A  42      11.341  -3.734   5.735  1.00 92.56           C  
ATOM    699  HZ2 TRP A  42      11.884  -3.581   6.656  1.00 92.56           H  
ATOM    700  CZ3 TRP A  42       9.380  -4.538   4.564  1.00 92.56           C  
ATOM    701  HZ3 TRP A  42       8.421  -5.034   4.604  1.00 92.56           H  
ATOM    702  N   GLU A  43      11.765  -6.500   0.916  1.00 91.50           N  
ATOM    703  H   GLU A  43      10.947  -6.241   0.383  1.00 91.50           H  
ATOM    704  CA  GLU A  43      11.703  -7.744   1.700  1.00 91.50           C  
ATOM    705  HA  GLU A  43      11.885  -7.506   2.748  1.00 91.50           H  
ATOM    706  C   GLU A  43      12.782  -8.752   1.265  1.00 91.50           C  
ATOM    707  CB  GLU A  43      10.288  -8.349   1.582  1.00 91.50           C  
ATOM    708  HB2 GLU A  43       9.558  -7.566   1.787  1.00 91.50           H  
ATOM    709  HB3 GLU A  43      10.140  -8.706   0.562  1.00 91.50           H  
ATOM    710  O   GLU A  43      13.368  -9.437   2.100  1.00 91.50           O  
ATOM    711  CG  GLU A  43      10.055  -9.509   2.569  1.00 91.50           C  
ATOM    712  HG2 GLU A  43      10.199  -9.127   3.580  1.00 91.50           H  
ATOM    713  HG3 GLU A  43      10.800 -10.282   2.382  1.00 91.50           H  
ATOM    714  CD  GLU A  43       8.658 -10.156   2.483  1.00 91.50           C  
ATOM    715  OE1 GLU A  43       8.373 -11.020   3.349  1.00 91.50           O  
ATOM    716  OE2 GLU A  43       7.872  -9.810   1.571  1.00 91.50           O  
ATOM    717  N   LEU A  44      13.105  -8.791  -0.032  1.00 90.19           N  
ATOM    718  H   LEU A  44      12.542  -8.238  -0.663  1.00 90.19           H  
ATOM    719  CA  LEU A  44      14.169  -9.618  -0.612  1.00 90.19           C  
ATOM    720  HA  LEU A  44      14.199 -10.566  -0.075  1.00 90.19           H  
ATOM    721  C   LEU A  44      15.581  -9.013  -0.468  1.00 90.19           C  
ATOM    722  CB  LEU A  44      13.824  -9.891  -2.089  1.00 90.19           C  
ATOM    723  HB2 LEU A  44      13.698  -8.932  -2.592  1.00 90.19           H  
ATOM    724  HB3 LEU A  44      14.663 -10.399  -2.564  1.00 90.19           H  
ATOM    725  O   LEU A  44      16.545  -9.591  -0.968  1.00 90.19           O  
ATOM    726  CG  LEU A  44      12.565 -10.753  -2.305  1.00 90.19           C  
ATOM    727  HG  LEU A  44      11.706 -10.309  -1.803  1.00 90.19           H  
ATOM    728  CD1 LEU A  44      12.244 -10.841  -3.801  1.00 90.19           C  
ATOM    729 HD11 LEU A  44      11.245 -11.259  -3.926  1.00 90.19           H  
ATOM    730 HD12 LEU A  44      12.979 -11.470  -4.303  1.00 90.19           H  
ATOM    731 HD13 LEU A  44      12.256  -9.847  -4.247  1.00 90.19           H  
ATOM    732  CD2 LEU A  44      12.739 -12.172  -1.753  1.00 90.19           C  
ATOM    733 HD21 LEU A  44      11.884 -12.784  -2.040  1.00 90.19           H  
ATOM    734 HD22 LEU A  44      13.661 -12.617  -2.127  1.00 90.19           H  
ATOM    735 HD23 LEU A  44      12.776 -12.136  -0.664  1.00 90.19           H  
ATOM    736  N   GLY A  45      15.727  -7.844   0.167  1.00 91.06           N  
ATOM    737  H   GLY A  45      14.900  -7.401   0.542  1.00 91.06           H  
ATOM    738  CA  GLY A  45      17.015  -7.157   0.328  1.00 91.06           C  
ATOM    739  HA2 GLY A  45      16.897  -6.383   1.087  1.00 91.06           H  
ATOM    740  HA3 GLY A  45      17.762  -7.867   0.683  1.00 91.06           H  
ATOM    741  C   GLY A  45      17.556  -6.513  -0.956  1.00 91.06           C  
ATOM    742  O   GLY A  45      18.723  -6.125  -0.999  1.00 91.06           O  
ATOM    743  N   SER A  46      16.742  -6.396  -2.006  1.00 92.62           N  
ATOM    744  H   SER A  46      15.765  -6.618  -1.878  1.00 92.62           H  
ATOM    745  CA  SER A  46      17.136  -5.788  -3.275  1.00 92.62           C  
ATOM    746  HA  SER A  46      18.180  -6.039  -3.459  1.00 92.62           H  
ATOM    747  C   SER A  46      17.008  -4.262  -3.207  1.00 92.62           C  
ATOM    748  CB  SER A  46      16.297  -6.375  -4.410  1.00 92.62           C  
ATOM    749  HB2 SER A  46      15.296  -5.944  -4.402  1.00 92.62           H  
ATOM    750  HB3 SER A  46      16.217  -7.453  -4.268  1.00 92.62           H  
ATOM    751  O   SER A  46      16.104  -3.724  -2.571  1.00 92.62           O  
ATOM    752  OG  SER A  46      16.911  -6.104  -5.653  1.00 92.62           O  
ATOM    753  HG  SER A  46      17.791  -6.488  -5.661  1.00 92.62           H  
ATOM    754  N   SER A  47      17.919  -3.544  -3.865  1.00 91.56           N  
ATOM    755  H   SER A  47      18.650  -4.023  -4.371  1.00 91.56           H  
ATOM    756  CA  SER A  47      17.928  -2.074  -3.948  1.00 91.56           C  
ATOM    757  HA  SER A  47      17.527  -1.655  -3.025  1.00 91.56           H  
ATOM    758  C   SER A  47      17.078  -1.526  -5.094  1.00 91.56           C  
ATOM    759  CB  SER A  47      19.372  -1.601  -4.116  1.00 91.56           C  
ATOM    760  HB2 SER A  47      19.394  -0.533  -4.333  1.00 91.56           H  
ATOM    761  HB3 SER A  47      19.914  -1.782  -3.188  1.00 91.56           H  
ATOM    762  O   SER A  47      16.892  -0.320  -5.194  1.00 91.56           O  
ATOM    763  OG  SER A  47      19.989  -2.321  -5.172  1.00 91.56           O  
ATOM    764  HG  SER A  47      20.821  -1.898  -5.397  1.00 91.56           H  
ATOM    765  N   THR A  48      16.573  -2.392  -5.967  1.00 93.31           N  
ATOM    766  H   THR A  48      16.695  -3.380  -5.797  1.00 93.31           H  
ATOM    767  CA  THR A  48      15.695  -2.027  -7.074  1.00 93.31           C  
ATOM    768  HA  THR A  48      15.224  -1.069  -6.852  1.00 93.31           H  
ATOM    769  C   THR A  48      14.584  -3.058  -7.188  1.00 93.31           C  
ATOM    770  CB  THR A  48      16.496  -1.872  -8.377  1.00 93.31           C  
ATOM    771  HB  THR A  48      17.352  -1.227  -8.176  1.00 93.31           H  
ATOM    772  O   THR A  48      14.648  -4.120  -6.565  1.00 93.31           O  
ATOM    773  CG2 THR A  48      17.047  -3.184  -8.954  1.00 93.31           C  
ATOM    774 HG21 THR A  48      16.465  -4.050  -8.637  1.00 93.31           H  
ATOM    775 HG22 THR A  48      18.071  -3.318  -8.607  1.00 93.31           H  
ATOM    776 HG23 THR A  48      17.052  -3.143 -10.043  1.00 93.31           H  
ATOM    777  OG1 THR A  48      15.716  -1.205  -9.348  1.00 93.31           O  
ATOM    778  HG1 THR A  48      15.901  -0.269  -9.238  1.00 93.31           H  
ATOM    779  N   TRP A  49      13.556  -2.779  -7.983  1.00 92.75           N  
ATOM    780  H   TRP A  49      13.554  -1.900  -8.481  1.00 92.75           H  
ATOM    781  CA  TRP A  49      12.525  -3.775  -8.241  1.00 92.75           C  
ATOM    782  HA  TRP A  49      12.061  -4.055  -7.296  1.00 92.75           H  
ATOM    783  C   TRP A  49      13.130  -5.025  -8.862  1.00 92.75           C  
ATOM    784  CB  TRP A  49      11.436  -3.218  -9.140  1.00 92.75           C  
ATOM    785  HB2 TRP A  49      11.886  -2.728 -10.004  1.00 92.75           H  
ATOM    786  HB3 TRP A  49      10.844  -4.058  -9.502  1.00 92.75           H  
ATOM    787  O   TRP A  49      13.687  -4.975  -9.955  1.00 92.75           O  
ATOM    788  CG  TRP A  49      10.507  -2.257  -8.490  1.00 92.75           C  
ATOM    789  CD1 TRP A  49      10.747  -1.498  -7.395  1.00 92.75           C  
ATOM    790  HD1 TRP A  49      11.656  -1.494  -6.811  1.00 92.75           H  
ATOM    791  CD2 TRP A  49       9.188  -1.882  -8.963  1.00 92.75           C  
ATOM    792  CE2 TRP A  49       8.729  -0.799  -8.166  1.00 92.75           C  
ATOM    793  CE3 TRP A  49       8.384  -2.288 -10.050  1.00 92.75           C  
ATOM    794  HE3 TRP A  49       8.724  -3.098 -10.680  1.00 92.75           H  
ATOM    795  NE1 TRP A  49       9.683  -0.650  -7.187  1.00 92.75           N  
ATOM    796  HE1 TRP A  49       9.618   0.001  -6.418  1.00 92.75           H  
ATOM    797  CH2 TRP A  49       6.819  -0.481  -9.608  1.00 92.75           C  
ATOM    798  HH2 TRP A  49       5.958   0.097  -9.910  1.00 92.75           H  
ATOM    799  CZ2 TRP A  49       7.556  -0.113  -8.468  1.00 92.75           C  
ATOM    800  HZ2 TRP A  49       7.272   0.723  -7.846  1.00 92.75           H  
ATOM    801  CZ3 TRP A  49       7.205  -1.594 -10.370  1.00 92.75           C  
ATOM    802  HZ3 TRP A  49       6.626  -1.869 -11.239  1.00 92.75           H  
ATOM    803  N   THR A  50      12.943  -6.149  -8.182  1.00 89.62           N  
ATOM    804  H   THR A  50      12.503  -6.092  -7.275  1.00 89.62           H  
ATOM    805  CA  THR A  50      13.365  -7.464  -8.652  1.00 89.62           C  
ATOM    806  HA  THR A  50      13.730  -7.391  -9.677  1.00 89.62           H  
ATOM    807  C   THR A  50      12.144  -8.367  -8.633  1.00 89.62           C  
ATOM    808  CB  THR A  50      14.513  -8.028  -7.800  1.00 89.62           C  
ATOM    809  HB  THR A  50      14.190  -8.121  -6.764  1.00 89.62           H  
ATOM    810  O   THR A  50      11.552  -8.631  -7.585  1.00 89.62           O  
ATOM    811  CG2 THR A  50      15.024  -9.380  -8.315  1.00 89.62           C  
ATOM    812 HG21 THR A  50      14.234  -9.928  -8.829  1.00 89.62           H  
ATOM    813 HG22 THR A  50      15.851  -9.246  -9.013  1.00 89.62           H  
ATOM    814 HG23 THR A  50      15.362  -9.978  -7.468  1.00 89.62           H  
ATOM    815  OG1 THR A  50      15.620  -7.160  -7.874  1.00 89.62           O  
ATOM    816  HG1 THR A  50      15.793  -6.769  -7.015  1.00 89.62           H  
ATOM    817  N   ARG A  51      11.741  -8.829  -9.816  1.00 82.94           N  
ATOM    818  H   ARG A  51      12.281  -8.579 -10.631  1.00 82.94           H  
ATOM    819  CA  ARG A  51      10.680  -9.829  -9.957  1.00 82.94           C  
ATOM    820  HA  ARG A  51       9.845  -9.550  -9.315  1.00 82.94           H  
ATOM    821  C   ARG A  51      11.175 -11.214  -9.510  1.00 82.94           C  
ATOM    822  CB  ARG A  51      10.238  -9.840 -11.419  1.00 82.94           C  
ATOM    823  HB2 ARG A  51      11.129  -9.909 -12.043  1.00 82.94           H  
ATOM    824  HB3 ARG A  51       9.625 -10.727 -11.578  1.00 82.94           H  
ATOM    825  O   ARG A  51      12.372 -11.458  -9.421  1.00 82.94           O  
ATOM    826  CG  ARG A  51       9.449  -8.592 -11.853  1.00 82.94           C  
ATOM    827  HG2 ARG A  51       8.510  -8.548 -11.302  1.00 82.94           H  
ATOM    828  HG3 ARG A  51      10.024  -7.693 -11.633  1.00 82.94           H  
ATOM    829  CD  ARG A  51       9.158  -8.621 -13.362  1.00 82.94           C  
ATOM    830  HD2 ARG A  51      10.101  -8.483 -13.891  1.00 82.94           H  
ATOM    831  HD3 ARG A  51       8.491  -7.794 -13.603  1.00 82.94           H  
ATOM    832  NE  ARG A  51       8.567  -9.905 -13.785  1.00 82.94           N  
ATOM    833  HE  ARG A  51       8.478 -10.616 -13.074  1.00 82.94           H  
ATOM    834  NH1 ARG A  51       8.456  -9.543 -16.044  1.00 82.94           N  
ATOM    835 HH11 ARG A  51       8.366  -9.933 -16.971  1.00 82.94           H  
ATOM    836 HH12 ARG A  51       8.850  -8.624 -15.902  1.00 82.94           H  
ATOM    837  NH2 ARG A  51       8.011 -11.558 -15.225  1.00 82.94           N  
ATOM    838 HH21 ARG A  51       7.876 -11.864 -16.178  1.00 82.94           H  
ATOM    839 HH22 ARG A  51       8.595 -12.209 -14.720  1.00 82.94           H  
ATOM    840  CZ  ARG A  51       8.344 -10.324 -15.013  1.00 82.94           C  
ATOM    841  N   LYS A  52      10.253 -12.161  -9.294  1.00 79.62           N  
ATOM    842  H   LYS A  52       9.284 -11.889  -9.389  1.00 79.62           H  
ATOM    843  CA  LYS A  52      10.580 -13.554  -8.900  1.00 79.62           C  
ATOM    844  HA  LYS A  52      11.168 -13.530  -7.983  1.00 79.62           H  
ATOM    845  C   LYS A  52      11.460 -14.320  -9.900  1.00 79.62           C  
ATOM    846  CB  LYS A  52       9.305 -14.377  -8.653  1.00 79.62           C  
ATOM    847  HB2 LYS A  52       8.668 -14.349  -9.537  1.00 79.62           H  
ATOM    848  HB3 LYS A  52       9.600 -15.414  -8.491  1.00 79.62           H  
ATOM    849  O   LYS A  52      12.067 -15.312  -9.526  1.00 79.62           O  
ATOM    850  CG  LYS A  52       8.512 -13.921  -7.423  1.00 79.62           C  
ATOM    851  HG2 LYS A  52       9.171 -13.916  -6.554  1.00 79.62           H  
ATOM    852  HG3 LYS A  52       8.122 -12.916  -7.585  1.00 79.62           H  
ATOM    853  CD  LYS A  52       7.349 -14.893  -7.174  1.00 79.62           C  
ATOM    854  HD2 LYS A  52       6.694 -14.900  -8.045  1.00 79.62           H  
ATOM    855  HD3 LYS A  52       7.749 -15.896  -7.023  1.00 79.62           H  
ATOM    856  CE  LYS A  52       6.561 -14.464  -5.932  1.00 79.62           C  
ATOM    857  HE2 LYS A  52       6.170 -13.460  -6.096  1.00 79.62           H  
ATOM    858  HE3 LYS A  52       7.246 -14.421  -5.085  1.00 79.62           H  
ATOM    859  NZ  LYS A  52       5.455 -15.412  -5.642  1.00 79.62           N  
ATOM    860  HZ1 LYS A  52       5.827 -16.329  -5.442  1.00 79.62           H  
ATOM    861  HZ2 LYS A  52       4.932 -15.103  -4.835  1.00 79.62           H  
ATOM    862  HZ3 LYS A  52       4.829 -15.483  -6.432  1.00 79.62           H  
ATOM    863  N   ASP A  53      11.506 -13.884 -11.153  1.00 85.31           N  
ATOM    864  H   ASP A  53      11.023 -13.027 -11.382  1.00 85.31           H  
ATOM    865  CA  ASP A  53      12.368 -14.408 -12.223  1.00 85.31           C  
ATOM    866  HA  ASP A  53      12.627 -15.444 -12.002  1.00 85.31           H  
ATOM    867  C   ASP A  53      13.698 -13.635 -12.350  1.00 85.31           C  
ATOM    868  CB  ASP A  53      11.569 -14.411 -13.536  1.00 85.31           C  
ATOM    869  HB2 ASP A  53      12.195 -14.773 -14.351  1.00 85.31           H  
ATOM    870  HB3 ASP A  53      10.736 -15.105 -13.420  1.00 85.31           H  
ATOM    871  O   ASP A  53      14.389 -13.738 -13.361  1.00 85.31           O  
ATOM    872  CG  ASP A  53      10.999 -13.051 -13.936  1.00 85.31           C  
ATOM    873  OD1 ASP A  53      11.226 -12.039 -13.236  1.00 85.31           O  
ATOM    874  OD2 ASP A  53      10.176 -13.025 -14.875  1.00 85.31           O  
ATOM    875  N   CYS A  54      14.046 -12.838 -11.334  1.00 84.38           N  
ATOM    876  H   CYS A  54      13.424 -12.798 -10.540  1.00 84.38           H  
ATOM    877  CA  CYS A  54      15.248 -12.008 -11.241  1.00 84.38           C  
ATOM    878  HA  CYS A  54      15.184 -11.498 -10.280  1.00 84.38           H  
ATOM    879  C   CYS A  54      15.347 -10.873 -12.269  1.00 84.38           C  
ATOM    880  CB  CYS A  54      16.506 -12.885 -11.166  1.00 84.38           C  
ATOM    881  HB2 CYS A  54      17.377 -12.244 -11.031  1.00 84.38           H  
ATOM    882  HB3 CYS A  54      16.618 -13.469 -12.079  1.00 84.38           H  
ATOM    883  O   CYS A  54      16.384 -10.212 -12.359  1.00 84.38           O  
ATOM    884  SG  CYS A  54      16.375 -14.003  -9.745  1.00 84.38           S  
ATOM    885  HG  CYS A  54      17.682 -14.126  -9.495  1.00 84.38           H  
ATOM    886  N   VAL A  55      14.274 -10.592 -13.015  1.00 87.06           N  
ATOM    887  H   VAL A  55      13.453 -11.177 -12.937  1.00 87.06           H  
ATOM    888  CA  VAL A  55      14.236  -9.434 -13.910  1.00 87.06           C  
ATOM    889  HA  VAL A  55      15.169  -9.414 -14.472  1.00 87.06           H  
ATOM    890  C   VAL A  55      14.162  -8.143 -13.099  1.00 87.06           C  
ATOM    891  CB  VAL A  55      13.091  -9.545 -14.930  1.00 87.06           C  
ATOM    892  HB  VAL A  55      12.141  -9.680 -14.415  1.00 87.06           H  
ATOM    893  O   VAL A  55      13.264  -7.964 -12.272  1.00 87.06           O  
ATOM    894  CG1 VAL A  55      12.992  -8.277 -15.789  1.00 87.06           C  
ATOM    895 HG11 VAL A  55      12.712  -7.417 -15.180  1.00 87.06           H  
ATOM    896 HG12 VAL A  55      12.230  -8.409 -16.558  1.00 87.06           H  
ATOM    897 HG13 VAL A  55      13.951  -8.077 -16.267  1.00 87.06           H  
ATOM    898  CG2 VAL A  55      13.338 -10.748 -15.851  1.00 87.06           C  
ATOM    899 HG21 VAL A  55      13.213 -11.675 -15.293  1.00 87.06           H  
ATOM    900 HG22 VAL A  55      14.354 -10.718 -16.245  1.00 87.06           H  
ATOM    901 HG23 VAL A  55      12.626 -10.744 -16.677  1.00 87.06           H  
ATOM    902  N   MET A  56      15.079  -7.225 -13.406  1.00 91.25           N  
ATOM    903  H   MET A  56      15.801  -7.483 -14.063  1.00 91.25           H  
ATOM    904  CA  MET A  56      15.134  -5.871 -12.858  1.00 91.25           C  
ATOM    905  HA  MET A  56      14.446  -5.780 -12.018  1.00 91.25           H  
ATOM    906  C   MET A  56      14.758  -4.858 -13.946  1.00 91.25           C  
ATOM    907  CB  MET A  56      16.541  -5.578 -12.323  1.00 91.25           C  
ATOM    908  HB2 MET A  56      17.264  -5.702 -13.129  1.00 91.25           H  
ATOM    909  HB3 MET A  56      16.578  -4.545 -11.979  1.00 91.25           H  
ATOM    910  O   MET A  56      15.578  -4.619 -14.838  1.00 91.25           O  
ATOM    911  CG  MET A  56      16.952  -6.495 -11.173  1.00 91.25           C  
ATOM    912  HG2 MET A  56      16.310  -6.299 -10.314  1.00 91.25           H  
ATOM    913  HG3 MET A  56      16.826  -7.535 -11.477  1.00 91.25           H  
ATOM    914  SD  MET A  56      18.681  -6.238 -10.701  1.00 91.25           S  
ATOM    915  CE  MET A  56      19.089  -7.913 -10.149  1.00 91.25           C  
ATOM    916  HE1 MET A  56      20.150  -7.956  -9.900  1.00 91.25           H  
ATOM    917  HE2 MET A  56      18.871  -8.629 -10.942  1.00 91.25           H  
ATOM    918  HE3 MET A  56      18.497  -8.169  -9.271  1.00 91.25           H  
ATOM    919  N   PRO A  57      13.556  -4.249 -13.906  1.00 89.44           N  
ATOM    920  CA  PRO A  57      13.094  -3.317 -14.939  1.00 89.44           C  
ATOM    921  HA  PRO A  57      12.976  -3.871 -15.870  1.00 89.44           H  
ATOM    922  C   PRO A  57      14.055  -2.153 -15.180  1.00 89.44           C  
ATOM    923  CB  PRO A  57      11.719  -2.818 -14.470  1.00 89.44           C  
ATOM    924  HB2 PRO A  57      11.808  -1.949 -13.818  1.00 89.44           H  
ATOM    925  HB3 PRO A  57      11.059  -2.616 -15.314  1.00 89.44           H  
ATOM    926  O   PRO A  57      14.306  -1.803 -16.332  1.00 89.44           O  
ATOM    927  CG  PRO A  57      11.217  -3.992 -13.634  1.00 89.44           C  
ATOM    928  HG2 PRO A  57      10.787  -4.754 -14.284  1.00 89.44           H  
ATOM    929  HG3 PRO A  57      10.470  -3.690 -12.900  1.00 89.44           H  
ATOM    930  CD  PRO A  57      12.482  -4.506 -12.957  1.00 89.44           C  
ATOM    931  HD2 PRO A  57      12.383  -5.567 -12.726  1.00 89.44           H  
ATOM    932  HD3 PRO A  57      12.649  -3.921 -12.053  1.00 89.44           H  
ATOM    933  N   ALA A  58      14.663  -1.622 -14.114  1.00 88.81           N  
ATOM    934  H   ALA A  58      14.391  -1.930 -13.191  1.00 88.81           H  
ATOM    935  CA  ALA A  58      15.655  -0.558 -14.221  1.00 88.81           C  
ATOM    936  HA  ALA A  58      15.170   0.280 -14.722  1.00 88.81           H  
ATOM    937  C   ALA A  58      16.857  -0.942 -15.092  1.00 88.81           C  
ATOM    938  CB  ALA A  58      16.102  -0.128 -12.817  1.00 88.81           C  
ATOM    939  HB1 ALA A  58      16.354  -0.995 -12.206  1.00 88.81           H  
ATOM    940  HB2 ALA A  58      16.973   0.523 -12.886  1.00 88.81           H  
ATOM    941  HB3 ALA A  58      15.298   0.428 -12.333  1.00 88.81           H  
ATOM    942  O   ALA A  58      17.273  -0.170 -15.954  1.00 88.81           O  
ATOM    943  N   LEU A  59      17.377  -2.161 -14.925  1.00 87.62           N  
ATOM    944  H   LEU A  59      16.929  -2.792 -14.276  1.00 87.62           H  
ATOM    945  CA  LEU A  59      18.498  -2.657 -15.719  1.00 87.62           C  
ATOM    946  HA  LEU A  59      19.287  -1.906 -15.698  1.00 87.62           H  
ATOM    947  C   LEU A  59      18.095  -2.867 -17.183  1.00 87.62           C  
ATOM    948  CB  LEU A  59      19.008  -3.960 -15.078  1.00 87.62           C  
ATOM    949  HB2 LEU A  59      18.213  -4.705 -15.120  1.00 87.62           H  
ATOM    950  HB3 LEU A  59      19.245  -3.774 -14.031  1.00 87.62           H  
ATOM    951  O   LEU A  59      18.892  -2.612 -18.084  1.00 87.62           O  
ATOM    952  CG  LEU A  59      20.252  -4.541 -15.767  1.00 87.62           C  
ATOM    953  HG  LEU A  59      20.034  -4.698 -16.824  1.00 87.62           H  
ATOM    954  CD1 LEU A  59      21.485  -3.634 -15.646  1.00 87.62           C  
ATOM    955 HD11 LEU A  59      21.256  -2.727 -15.085  1.00 87.62           H  
ATOM    956 HD12 LEU A  59      21.828  -3.333 -16.636  1.00 87.62           H  
ATOM    957 HD13 LEU A  59      22.295  -4.139 -15.119  1.00 87.62           H  
ATOM    958  CD2 LEU A  59      20.567  -5.917 -15.177  1.00 87.62           C  
ATOM    959 HD21 LEU A  59      21.480  -6.316 -15.619  1.00 87.62           H  
ATOM    960 HD22 LEU A  59      20.704  -5.835 -14.099  1.00 87.62           H  
ATOM    961 HD23 LEU A  59      19.739  -6.600 -15.372  1.00 87.62           H  
ATOM    962  N   THR A  60      16.869  -3.335 -17.433  1.00 87.50           N  
ATOM    963  H   THR A  60      16.255  -3.540 -16.659  1.00 87.50           H  
ATOM    964  CA  THR A  60      16.355  -3.496 -18.799  1.00 87.50           C  
ATOM    965  HA  THR A  60      17.057  -4.110 -19.363  1.00 87.50           H  
ATOM    966  C   THR A  60      16.266  -2.147 -19.508  1.00 87.50           C  
ATOM    967  CB  THR A  60      14.989  -4.194 -18.790  1.00 87.50           C  
ATOM    968  HB  THR A  60      14.260  -3.568 -18.276  1.00 87.50           H  
ATOM    969  O   THR A  60      16.767  -2.018 -20.621  1.00 87.50           O  
ATOM    970  CG2 THR A  60      14.473  -4.500 -20.192  1.00 87.50           C  
ATOM    971 HG21 THR A  60      15.235  -5.020 -20.772  1.00 87.50           H  
ATOM    972 HG22 THR A  60      13.579  -5.119 -20.119  1.00 87.50           H  
ATOM    973 HG23 THR A  60      14.209  -3.574 -20.702  1.00 87.50           H  
ATOM    974  OG1 THR A  60      15.089  -5.423 -18.103  1.00 87.50           O  
ATOM    975  HG1 THR A  60      15.899  -5.852 -18.390  1.00 87.50           H  
ATOM    976  N   ILE A  61      15.706  -1.129 -18.851  1.00 86.56           N  
ATOM    977  H   ILE A  61      15.320  -1.291 -17.932  1.00 86.56           H  
ATOM    978  CA  ILE A  61      15.592   0.222 -19.415  1.00 86.56           C  
ATOM    979  HA  ILE A  61      15.086   0.156 -20.378  1.00 86.56           H  
ATOM    980  C   ILE A  61      16.980   0.797 -19.697  1.00 86.56           C  
ATOM    981  CB  ILE A  61      14.745   1.119 -18.490  1.00 86.56           C  
ATOM    982  HB  ILE A  61      15.153   1.056 -17.481  1.00 86.56           H  
ATOM    983  O   ILE A  61      17.253   1.143 -20.840  1.00 86.56           O  
ATOM    984  CG1 ILE A  61      13.287   0.604 -18.494  1.00 86.56           C  
ATOM    985 HG12 ILE A  61      13.271  -0.482 -18.397  1.00 86.56           H  
ATOM    986 HG13 ILE A  61      12.805   0.857 -19.438  1.00 86.56           H  
ATOM    987  CG2 ILE A  61      14.776   2.592 -18.936  1.00 86.56           C  
ATOM    988 HG21 ILE A  61      14.177   3.214 -18.271  1.00 86.56           H  
ATOM    989 HG22 ILE A  61      14.386   2.680 -19.950  1.00 86.56           H  
ATOM    990 HG23 ILE A  61      15.792   2.986 -18.915  1.00 86.56           H  
ATOM    991  CD1 ILE A  61      12.453   1.164 -17.346  1.00 86.56           C  
ATOM    992 HD11 ILE A  61      12.950   0.914 -16.409  1.00 86.56           H  
ATOM    993 HD12 ILE A  61      11.466   0.701 -17.362  1.00 86.56           H  
ATOM    994 HD13 ILE A  61      12.339   2.245 -17.423  1.00 86.56           H  
ATOM    995  N   MET A  62      17.899   0.781 -18.723  1.00 84.94           N  
ATOM    996  H   MET A  62      17.628   0.470 -17.801  1.00 84.94           H  
ATOM    997  CA  MET A  62      19.272   1.271 -18.926  1.00 84.94           C  
ATOM    998  HA  MET A  62      19.239   2.344 -19.118  1.00 84.94           H  
ATOM    999  C   MET A  62      19.978   0.620 -20.127  1.00 84.94           C  
ATOM   1000  CB  MET A  62      20.106   1.011 -17.663  1.00 84.94           C  
ATOM   1001  HB2 MET A  62      21.154   1.208 -17.890  1.00 84.94           H  
ATOM   1002  HB3 MET A  62      20.014  -0.036 -17.375  1.00 84.94           H  
ATOM   1003  O   MET A  62      20.720   1.297 -20.832  1.00 84.94           O  
ATOM   1004  CG  MET A  62      19.723   1.894 -16.473  1.00 84.94           C  
ATOM   1005  HG2 MET A  62      18.658   1.788 -16.266  1.00 84.94           H  
ATOM   1006  HG3 MET A  62      19.920   2.935 -16.729  1.00 84.94           H  
ATOM   1007  SD  MET A  62      20.646   1.454 -14.977  1.00 84.94           S  
ATOM   1008  CE  MET A  62      20.005   2.684 -13.813  1.00 84.94           C  
ATOM   1009  HE1 MET A  62      20.503   2.559 -12.851  1.00 84.94           H  
ATOM   1010  HE2 MET A  62      18.928   2.573 -13.684  1.00 84.94           H  
ATOM   1011  HE3 MET A  62      20.218   3.682 -14.196  1.00 84.94           H  
ATOM   1012  N   LYS A  63      19.734  -0.672 -20.393  1.00 84.94           N  
ATOM   1013  H   LYS A  63      19.105  -1.171 -19.780  1.00 84.94           H  
ATOM   1014  CA  LYS A  63      20.314  -1.385 -21.546  1.00 84.94           C  
ATOM   1015  HA  LYS A  63      21.372  -1.137 -21.621  1.00 84.94           H  
ATOM   1016  C   LYS A  63      19.711  -0.978 -22.892  1.00 84.94           C  
ATOM   1017  CB  LYS A  63      20.162  -2.903 -21.370  1.00 84.94           C  
ATOM   1018  HB2 LYS A  63      19.141  -3.137 -21.069  1.00 84.94           H  
ATOM   1019  HB3 LYS A  63      20.344  -3.389 -22.329  1.00 84.94           H  
ATOM   1020  O   LYS A  63      20.408  -1.046 -23.900  1.00 84.94           O  
ATOM   1021  CG  LYS A  63      21.150  -3.476 -20.347  1.00 84.94           C  
ATOM   1022  HG2 LYS A  63      21.006  -2.993 -19.381  1.00 84.94           H  
ATOM   1023  HG3 LYS A  63      22.170  -3.287 -20.682  1.00 84.94           H  
ATOM   1024  CD  LYS A  63      20.911  -4.984 -20.203  1.00 84.94           C  
ATOM   1025  HD2 LYS A  63      19.892  -5.142 -19.850  1.00 84.94           H  
ATOM   1026  HD3 LYS A  63      21.033  -5.466 -21.173  1.00 84.94           H  
ATOM   1027  CE  LYS A  63      21.896  -5.578 -19.191  1.00 84.94           C  
ATOM   1028  HE2 LYS A  63      22.913  -5.357 -19.517  1.00 84.94           H  
ATOM   1029  HE3 LYS A  63      21.741  -5.086 -18.231  1.00 84.94           H  
ATOM   1030  NZ  LYS A  63      21.706  -7.044 -19.053  1.00 84.94           N  
ATOM   1031  HZ1 LYS A  63      21.852  -7.500 -19.943  1.00 84.94           H  
ATOM   1032  HZ2 LYS A  63      20.768  -7.247 -18.737  1.00 84.94           H  
ATOM   1033  HZ3 LYS A  63      22.363  -7.425 -18.388  1.00 84.94           H  
ATOM   1034  N   HIS A  64      18.435  -0.596 -22.928  1.00 82.94           N  
ATOM   1035  H   HIS A  64      17.921  -0.568 -22.059  1.00 82.94           H  
ATOM   1036  CA  HIS A  64      17.731  -0.260 -24.171  1.00 82.94           C  
ATOM   1037  HA  HIS A  64      18.292  -0.662 -25.015  1.00 82.94           H  
ATOM   1038  C   HIS A  64      17.633   1.254 -24.433  1.00 82.94           C  
ATOM   1039  CB  HIS A  64      16.361  -0.957 -24.182  1.00 82.94           C  
ATOM   1040  HB2 HIS A  64      15.812  -0.697 -23.277  1.00 82.94           H  
ATOM   1041  HB3 HIS A  64      15.791  -0.590 -25.035  1.00 82.94           H  
ATOM   1042  O   HIS A  64      17.390   1.648 -25.570  1.00 82.94           O  
ATOM   1043  CG  HIS A  64      16.456  -2.463 -24.307  1.00 82.94           C  
ATOM   1044  CD2 HIS A  64      16.130  -3.396 -23.363  1.00 82.94           C  
ATOM   1045  HD2 HIS A  64      15.724  -3.181 -22.385  1.00 82.94           H  
ATOM   1046  ND1 HIS A  64      16.878  -3.158 -25.415  1.00 82.94           N  
ATOM   1047  HD1 HIS A  64      17.180  -2.746 -26.287  1.00 82.94           H  
ATOM   1048  CE1 HIS A  64      16.816  -4.472 -25.140  1.00 82.94           C  
ATOM   1049  HE1 HIS A  64      17.082  -5.261 -25.828  1.00 82.94           H  
ATOM   1050  NE2 HIS A  64      16.376  -4.669 -23.888  1.00 82.94           N  
ATOM   1051  N   THR A  65      17.860   2.107 -23.428  1.00 83.19           N  
ATOM   1052  H   THR A  65      17.964   1.727 -22.498  1.00 83.19           H  
ATOM   1053  CA  THR A  65      17.750   3.575 -23.521  1.00 83.19           C  
ATOM   1054  HA  THR A  65      17.465   3.836 -24.540  1.00 83.19           H  
ATOM   1055  C   THR A  65      19.083   4.284 -23.274  1.00 83.19           C  
ATOM   1056  CB  THR A  65      16.645   4.132 -22.604  1.00 83.19           C  
ATOM   1057  HB  THR A  65      16.546   5.195 -22.825  1.00 83.19           H  
ATOM   1058  O   THR A  65      19.130   5.294 -22.577  1.00 83.19           O  
ATOM   1059  CG2 THR A  65      15.286   3.477 -22.852  1.00 83.19           C  
ATOM   1060 HG21 THR A  65      15.212   3.138 -23.886  1.00 83.19           H  
ATOM   1061 HG22 THR A  65      15.150   2.625 -22.187  1.00 83.19           H  
ATOM   1062 HG23 THR A  65      14.502   4.214 -22.677  1.00 83.19           H  
ATOM   1063  OG1 THR A  65      16.982   3.994 -21.241  1.00 83.19           O  
ATOM   1064  HG1 THR A  65      17.752   4.552 -21.106  1.00 83.19           H  
ATOM   1065  N   VAL A  66      20.172   3.759 -23.845  1.00 71.38           N  
ATOM   1066  H   VAL A  66      20.032   2.920 -24.391  1.00 71.38           H  
ATOM   1067  CA  VAL A  66      21.576   4.156 -23.581  1.00 71.38           C  
ATOM   1068  HA  VAL A  66      21.773   3.982 -22.523  1.00 71.38           H  
ATOM   1069  C   VAL A  66      21.868   5.656 -23.818  1.00 71.38           C  
ATOM   1070  CB  VAL A  66      22.529   3.242 -24.398  1.00 71.38           C  
ATOM   1071  HB  VAL A  66      22.276   3.368 -25.451  1.00 71.38           H  
ATOM   1072  O   VAL A  66      22.889   6.144 -23.359  1.00 71.38           O  
ATOM   1073  CG1 VAL A  66      24.028   3.538 -24.240  1.00 71.38           C  
ATOM   1074 HG11 VAL A  66      24.274   4.506 -24.678  1.00 71.38           H  
ATOM   1075 HG12 VAL A  66      24.614   2.782 -24.762  1.00 71.38           H  
ATOM   1076 HG13 VAL A  66      24.299   3.553 -23.184  1.00 71.38           H  
ATOM   1077  CG2 VAL A  66      22.348   1.753 -24.044  1.00 71.38           C  
ATOM   1078 HG21 VAL A  66      22.964   1.486 -23.186  1.00 71.38           H  
ATOM   1079 HG22 VAL A  66      21.313   1.513 -23.803  1.00 71.38           H  
ATOM   1080 HG23 VAL A  66      22.641   1.146 -24.901  1.00 71.38           H  
ATOM   1081  N   ASN A  67      20.961   6.409 -24.454  1.00 76.81           N  
ATOM   1082  H   ASN A  67      20.100   5.954 -24.722  1.00 76.81           H  
ATOM   1083  CA  ASN A  67      21.088   7.851 -24.730  1.00 76.81           C  
ATOM   1084  HA  ASN A  67      21.945   8.252 -24.188  1.00 76.81           H  
ATOM   1085  C   ASN A  67      19.872   8.688 -24.263  1.00 76.81           C  
ATOM   1086  CB  ASN A  67      21.357   8.028 -26.234  1.00 76.81           C  
ATOM   1087  HB2 ASN A  67      20.541   7.559 -26.784  1.00 76.81           H  
ATOM   1088  HB3 ASN A  67      21.355   9.087 -26.492  1.00 76.81           H  
ATOM   1089  O   ASN A  67      19.723   9.833 -24.684  1.00 76.81           O  
ATOM   1090  CG  ASN A  67      22.693   7.455 -26.661  1.00 76.81           C  
ATOM   1091  ND2 ASN A  67      22.726   6.778 -27.787  1.00 76.81           N  
ATOM   1092 HD21 ASN A  67      21.902   6.673 -28.361  1.00 76.81           H  
ATOM   1093 HD22 ASN A  67      23.591   6.280 -27.940  1.00 76.81           H  
ATOM   1094  OD1 ASN A  67      23.709   7.547 -25.997  1.00 76.81           O  
ATOM   1095  N   ASP A  68      18.980   8.134 -23.432  1.00 86.50           N  
ATOM   1096  H   ASP A  68      19.166   7.212 -23.062  1.00 86.50           H  
ATOM   1097  CA  ASP A  68      17.840   8.872 -22.871  1.00 86.50           C  
ATOM   1098  HA  ASP A  68      17.811   9.869 -23.310  1.00 86.50           H  
ATOM   1099  C   ASP A  68      18.009   9.071 -21.359  1.00 86.50           C  
ATOM   1100  CB  ASP A  68      16.509   8.210 -23.252  1.00 86.50           C  
ATOM   1101  HB2 ASP A  68      16.418   7.259 -22.726  1.00 86.50           H  
ATOM   1102  HB3 ASP A  68      16.512   8.015 -24.324  1.00 86.50           H  
ATOM   1103  O   ASP A  68      17.480   8.326 -20.528  1.00 86.50           O  
ATOM   1104  CG  ASP A  68      15.288   9.075 -22.910  1.00 86.50           C  
ATOM   1105  OD1 ASP A  68      15.403   9.989 -22.057  1.00 86.50           O  
ATOM   1106  OD2 ASP A  68      14.209   8.792 -23.471  1.00 86.50           O  
ATOM   1107  N   ASP A  69      18.750  10.120 -20.998  1.00 87.38           N  
ATOM   1108  H   ASP A  69      19.263  10.601 -21.722  1.00 87.38           H  
ATOM   1109  CA  ASP A  69      18.988  10.513 -19.604  1.00 87.38           C  
ATOM   1110  HA  ASP A  69      19.563   9.732 -19.106  1.00 87.38           H  
ATOM   1111  C   ASP A  69      17.688  10.729 -18.821  1.00 87.38           C  
ATOM   1112  CB  ASP A  69      19.764  11.842 -19.560  1.00 87.38           C  
ATOM   1113  HB2 ASP A  69      19.277  12.571 -20.207  1.00 87.38           H  
ATOM   1114  HB3 ASP A  69      19.726  12.229 -18.542  1.00 87.38           H  
ATOM   1115  O   ASP A  69      17.643  10.529 -17.602  1.00 87.38           O  
ATOM   1116  CG  ASP A  69      21.244  11.736 -19.920  1.00 87.38           C  
ATOM   1117  OD1 ASP A  69      21.772  10.606 -19.888  1.00 87.38           O  
ATOM   1118  OD2 ASP A  69      21.832  12.821 -20.118  1.00 87.38           O  
ATOM   1119  N   LYS A  70      16.616  11.153 -19.504  1.00 88.62           N  
ATOM   1120  H   LYS A  70      16.661  11.115 -20.512  1.00 88.62           H  
ATOM   1121  CA  LYS A  70      15.313  11.366 -18.880  1.00 88.62           C  
ATOM   1122  HA  LYS A  70      15.459  11.897 -17.940  1.00 88.62           H  
ATOM   1123  C   LYS A  70      14.700  10.014 -18.525  1.00 88.62           C  
ATOM   1124  CB  LYS A  70      14.444  12.235 -19.805  1.00 88.62           C  
ATOM   1125  HB2 LYS A  70      14.989  13.150 -20.039  1.00 88.62           H  
ATOM   1126  HB3 LYS A  70      14.248  11.708 -20.739  1.00 88.62           H  
ATOM   1127  O   LYS A  70      14.298   9.840 -17.375  1.00 88.62           O  
ATOM   1128  CG  LYS A  70      13.103  12.605 -19.166  1.00 88.62           C  
ATOM   1129  HG2 LYS A  70      13.274  13.102 -18.211  1.00 88.62           H  
ATOM   1130  HG3 LYS A  70      12.533  11.687 -19.020  1.00 88.62           H  
ATOM   1131  CD  LYS A  70      12.286  13.517 -20.085  1.00 88.62           C  
ATOM   1132  HD2 LYS A  70      12.133  13.003 -21.034  1.00 88.62           H  
ATOM   1133  HD3 LYS A  70      12.831  14.444 -20.263  1.00 88.62           H  
ATOM   1134  CE  LYS A  70      10.926  13.815 -19.441  1.00 88.62           C  
ATOM   1135  HE2 LYS A  70      10.444  12.861 -19.228  1.00 88.62           H  
ATOM   1136  HE3 LYS A  70      11.081  14.340 -18.498  1.00 88.62           H  
ATOM   1137  NZ  LYS A  70      10.060  14.618 -20.341  1.00 88.62           N  
ATOM   1138  HZ1 LYS A  70       9.098  14.325 -20.249  1.00 88.62           H  
ATOM   1139  HZ2 LYS A  70      10.120  15.603 -20.123  1.00 88.62           H  
ATOM   1140  HZ3 LYS A  70      10.335  14.483 -21.303  1.00 88.62           H  
ATOM   1141  N   ALA A  71      14.683   9.051 -19.445  1.00 86.62           N  
ATOM   1142  H   ALA A  71      15.045   9.255 -20.366  1.00 86.62           H  
ATOM   1143  CA  ALA A  71      14.173   7.706 -19.176  1.00 86.62           C  
ATOM   1144  HA  ALA A  71      13.145   7.795 -18.825  1.00 86.62           H  
ATOM   1145  C   ALA A  71      14.985   6.990 -18.084  1.00 86.62           C  
ATOM   1146  CB  ALA A  71      14.166   6.906 -20.482  1.00 86.62           C  
ATOM   1147  HB1 ALA A  71      13.625   5.971 -20.339  1.00 86.62           H  
ATOM   1148  HB2 ALA A  71      15.187   6.689 -20.795  1.00 86.62           H  
ATOM   1149  HB3 ALA A  71      13.666   7.480 -21.262  1.00 86.62           H  
ATOM   1150  O   ALA A  71      14.403   6.369 -17.193  1.00 86.62           O  
ATOM   1151  N   ILE A  72      16.316   7.146 -18.083  1.00 87.75           N  
ATOM   1152  H   ILE A  72      16.739   7.619 -18.869  1.00 87.75           H  
ATOM   1153  CA  ILE A  72      17.193   6.571 -17.051  1.00 87.75           C  
ATOM   1154  HA  ILE A  72      16.980   5.505 -16.983  1.00 87.75           H  
ATOM   1155  C   ILE A  72      16.894   7.175 -15.669  1.00 87.75           C  
ATOM   1156  CB  ILE A  72      18.679   6.729 -17.449  1.00 87.75           C  
ATOM   1157  HB  ILE A  72      18.869   7.781 -17.660  1.00 87.75           H  
ATOM   1158  O   ILE A  72      16.734   6.428 -14.703  1.00 87.75           O  
ATOM   1159  CG1 ILE A  72      18.993   5.916 -18.727  1.00 87.75           C  
ATOM   1160 HG12 ILE A  72      18.903   4.850 -18.515  1.00 87.75           H  
ATOM   1161 HG13 ILE A  72      18.262   6.150 -19.501  1.00 87.75           H  
ATOM   1162  CG2 ILE A  72      19.600   6.296 -16.292  1.00 87.75           C  
ATOM   1163 HG21 ILE A  72      19.653   7.092 -15.549  1.00 87.75           H  
ATOM   1164 HG22 ILE A  72      19.220   5.388 -15.823  1.00 87.75           H  
ATOM   1165 HG23 ILE A  72      20.611   6.106 -16.651  1.00 87.75           H  
ATOM   1166  CD1 ILE A  72      20.385   6.206 -19.315  1.00 87.75           C  
ATOM   1167 HD11 ILE A  72      20.317   6.251 -20.402  1.00 87.75           H  
ATOM   1168 HD12 ILE A  72      20.763   7.166 -18.963  1.00 87.75           H  
ATOM   1169 HD13 ILE A  72      21.080   5.414 -19.034  1.00 87.75           H  
ATOM   1170  N   LYS A  73      16.749   8.506 -15.558  1.00 90.31           N  
ATOM   1171  H   LYS A  73      16.914   9.072 -16.378  1.00 90.31           H  
ATOM   1172  CA  LYS A  73      16.393   9.169 -14.285  1.00 90.31           C  
ATOM   1173  HA  LYS A  73      17.090   8.848 -13.511  1.00 90.31           H  
ATOM   1174  C   LYS A  73      15.001   8.778 -13.786  1.00 90.31           C  
ATOM   1175  CB  LYS A  73      16.472  10.695 -14.433  1.00 90.31           C  
ATOM   1176  HB2 LYS A  73      15.956  10.998 -15.344  1.00 90.31           H  
ATOM   1177  HB3 LYS A  73      15.955  11.152 -13.588  1.00 90.31           H  
ATOM   1178  O   LYS A  73      14.819   8.588 -12.584  1.00 90.31           O  
ATOM   1179  CG  LYS A  73      17.916  11.220 -14.447  1.00 90.31           C  
ATOM   1180  HG2 LYS A  73      18.481  10.744 -15.248  1.00 90.31           H  
ATOM   1181  HG3 LYS A  73      18.400  10.984 -13.500  1.00 90.31           H  
ATOM   1182  CD  LYS A  73      17.911  12.742 -14.659  1.00 90.31           C  
ATOM   1183  HD2 LYS A  73      17.334  12.968 -15.555  1.00 90.31           H  
ATOM   1184  HD3 LYS A  73      17.454  13.230 -13.799  1.00 90.31           H  
ATOM   1185  CE  LYS A  73      19.346  13.244 -14.857  1.00 90.31           C  
ATOM   1186  HE2 LYS A  73      19.761  12.733 -15.726  1.00 90.31           H  
ATOM   1187  HE3 LYS A  73      19.950  12.968 -13.992  1.00 90.31           H  
ATOM   1188  NZ  LYS A  73      19.391  14.712 -15.077  1.00 90.31           N  
ATOM   1189  HZ1 LYS A  73      19.118  15.212 -14.243  1.00 90.31           H  
ATOM   1190  HZ2 LYS A  73      18.777  14.964 -15.838  1.00 90.31           H  
ATOM   1191  HZ3 LYS A  73      20.326  14.990 -15.337  1.00 90.31           H  
ATOM   1192  N   TRP A  74      14.025   8.659 -14.688  1.00 89.56           N  
ATOM   1193  H   TRP A  74      14.228   8.865 -15.656  1.00 89.56           H  
ATOM   1194  CA  TRP A  74      12.673   8.222 -14.332  1.00 89.56           C  
ATOM   1195  HA  TRP A  74      12.309   8.824 -13.500  1.00 89.56           H  
ATOM   1196  C   TRP A  74      12.657   6.769 -13.868  1.00 89.56           C  
ATOM   1197  CB  TRP A  74      11.726   8.426 -15.516  1.00 89.56           C  
ATOM   1198  HB2 TRP A  74      10.899   7.721 -15.430  1.00 89.56           H  
ATOM   1199  HB3 TRP A  74      12.244   8.208 -16.450  1.00 89.56           H  
ATOM   1200  O   TRP A  74      12.020   6.452 -12.869  1.00 89.56           O  
ATOM   1201  CG  TRP A  74      11.129   9.794 -15.567  1.00 89.56           C  
ATOM   1202  CD1 TRP A  74      11.410  10.754 -16.469  1.00 89.56           C  
ATOM   1203  HD1 TRP A  74      12.109  10.620 -17.282  1.00 89.56           H  
ATOM   1204  CD2 TRP A  74      10.145  10.374 -14.660  1.00 89.56           C  
ATOM   1205  CE2 TRP A  74       9.890  11.717 -15.069  1.00 89.56           C  
ATOM   1206  CE3 TRP A  74       9.446   9.901 -13.529  1.00 89.56           C  
ATOM   1207  HE3 TRP A  74       9.601   8.887 -13.192  1.00 89.56           H  
ATOM   1208  NE1 TRP A  74      10.707  11.901 -16.164  1.00 89.56           N  
ATOM   1209  HE1 TRP A  74      10.828  12.779 -16.648  1.00 89.56           H  
ATOM   1210  CH2 TRP A  74       8.279  12.036 -13.294  1.00 89.56           C  
ATOM   1211  HH2 TRP A  74       7.541  12.636 -12.782  1.00 89.56           H  
ATOM   1212  CZ2 TRP A  74       8.987  12.551 -14.392  1.00 89.56           C  
ATOM   1213  HZ2 TRP A  74       8.814  13.567 -14.713  1.00 89.56           H  
ATOM   1214  CZ3 TRP A  74       8.511  10.718 -12.863  1.00 89.56           C  
ATOM   1215  HZ3 TRP A  74       7.942  10.323 -12.035  1.00 89.56           H  
ATOM   1216  N   SER A  75      13.414   5.905 -14.542  1.00 90.00           N  
ATOM   1217  H   SER A  75      13.871   6.222 -15.384  1.00 90.00           H  
ATOM   1218  CA  SER A  75      13.596   4.509 -14.158  1.00 90.00           C  
ATOM   1219  HA  SER A  75      12.620   4.025 -14.119  1.00 90.00           H  
ATOM   1220  C   SER A  75      14.252   4.369 -12.782  1.00 90.00           C  
ATOM   1221  CB  SER A  75      14.431   3.843 -15.246  1.00 90.00           C  
ATOM   1222  HB2 SER A  75      15.330   4.427 -15.441  1.00 90.00           H  
ATOM   1223  HB3 SER A  75      13.833   3.800 -16.157  1.00 90.00           H  
ATOM   1224  O   SER A  75      13.778   3.599 -11.949  1.00 90.00           O  
ATOM   1225  OG  SER A  75      14.809   2.547 -14.868  1.00 90.00           O  
ATOM   1226  HG  SER A  75      15.561   2.626 -14.278  1.00 90.00           H  
ATOM   1227  N   ASP A  76      15.315   5.133 -12.509  1.00 90.75           N  
ATOM   1228  H   ASP A  76      15.694   5.727 -13.232  1.00 90.75           H  
ATOM   1229  CA  ASP A  76      15.949   5.171 -11.188  1.00 90.75           C  
ATOM   1230  HA  ASP A  76      16.282   4.168 -10.920  1.00 90.75           H  
ATOM   1231  C   ASP A  76      14.966   5.644 -10.101  1.00 90.75           C  
ATOM   1232  CB  ASP A  76      17.184   6.082 -11.258  1.00 90.75           C  
ATOM   1233  HB2 ASP A  76      17.894   5.681 -11.981  1.00 90.75           H  
ATOM   1234  HB3 ASP A  76      16.887   7.075 -11.596  1.00 90.75           H  
ATOM   1235  O   ASP A  76      14.848   5.020  -9.045  1.00 90.75           O  
ATOM   1236  CG  ASP A  76      17.869   6.189  -9.897  1.00 90.75           C  
ATOM   1237  OD1 ASP A  76      18.271   5.129  -9.371  1.00 90.75           O  
ATOM   1238  OD2 ASP A  76      17.955   7.332  -9.385  1.00 90.75           O  
ATOM   1239  N   TYR A  77      14.196   6.702 -10.375  1.00 90.94           N  
ATOM   1240  H   TYR A  77      14.315   7.171 -11.261  1.00 90.94           H  
ATOM   1241  CA  TYR A  77      13.180   7.204  -9.452  1.00 90.94           C  
ATOM   1242  HA  TYR A  77      13.670   7.436  -8.506  1.00 90.94           H  
ATOM   1243  C   TYR A  77      12.088   6.161  -9.159  1.00 90.94           C  
ATOM   1244  CB  TYR A  77      12.596   8.503 -10.021  1.00 90.94           C  
ATOM   1245  HB2 TYR A  77      12.220   8.314 -11.026  1.00 90.94           H  
ATOM   1246  HB3 TYR A  77      13.400   9.234 -10.112  1.00 90.94           H  
ATOM   1247  O   TYR A  77      11.807   5.865  -7.995  1.00 90.94           O  
ATOM   1248  CG  TYR A  77      11.482   9.106  -9.184  1.00 90.94           C  
ATOM   1249  CD1 TYR A  77      10.137   8.840  -9.510  1.00 90.94           C  
ATOM   1250  HD1 TYR A  77       9.889   8.217 -10.357  1.00 90.94           H  
ATOM   1251  CD2 TYR A  77      11.791   9.906  -8.064  1.00 90.94           C  
ATOM   1252  HD2 TYR A  77      12.824  10.102  -7.818  1.00 90.94           H  
ATOM   1253  CE1 TYR A  77       9.104   9.373  -8.718  1.00 90.94           C  
ATOM   1254  HE1 TYR A  77       8.068   9.188  -8.963  1.00 90.94           H  
ATOM   1255  CE2 TYR A  77      10.758  10.436  -7.266  1.00 90.94           C  
ATOM   1256  HE2 TYR A  77      10.987  11.039  -6.399  1.00 90.94           H  
ATOM   1257  OH  TYR A  77       8.390  10.655  -6.852  1.00 90.94           O  
ATOM   1258  HH  TYR A  77       8.620  11.294  -6.173  1.00 90.94           H  
ATOM   1259  CZ  TYR A  77       9.411  10.166  -7.596  1.00 90.94           C  
ATOM   1260  N   ALA A  78      11.511   5.575 -10.209  1.00 89.94           N  
ATOM   1261  H   ALA A  78      11.797   5.859 -11.135  1.00 89.94           H  
ATOM   1262  CA  ALA A  78      10.399   4.639 -10.119  1.00 89.94           C  
ATOM   1263  HA  ALA A  78       9.614   5.085  -9.509  1.00 89.94           H  
ATOM   1264  C   ALA A  78      10.800   3.301  -9.479  1.00 89.94           C  
ATOM   1265  CB  ALA A  78       9.868   4.436 -11.545  1.00 89.94           C  
ATOM   1266  HB1 ALA A  78       9.557   5.396 -11.957  1.00 89.94           H  
ATOM   1267  HB2 ALA A  78       9.014   3.758 -11.532  1.00 89.94           H  
ATOM   1268  HB3 ALA A  78      10.647   4.016 -12.180  1.00 89.94           H  
ATOM   1269  O   ALA A  78      10.094   2.789  -8.608  1.00 89.94           O  
ATOM   1270  N   TYR A  79      11.936   2.729  -9.884  1.00 92.38           N  
ATOM   1271  H   TYR A  79      12.469   3.186 -10.611  1.00 92.38           H  
ATOM   1272  CA  TYR A  79      12.289   1.352  -9.518  1.00 92.38           C  
ATOM   1273  HA  TYR A  79      11.400   0.843  -9.145  1.00 92.38           H  
ATOM   1274  C   TYR A  79      13.338   1.236  -8.412  1.00 92.38           C  
ATOM   1275  CB  TYR A  79      12.738   0.593 -10.768  1.00 92.38           C  
ATOM   1276  HB2 TYR A  79      12.978  -0.436 -10.500  1.00 92.38           H  
ATOM   1277  HB3 TYR A  79      13.662   1.056 -11.113  1.00 92.38           H  
ATOM   1278  O   TYR A  79      13.318   0.250  -7.681  1.00 92.38           O  
ATOM   1279  CG  TYR A  79      11.716   0.559 -11.891  1.00 92.38           C  
ATOM   1280  CD1 TYR A  79      10.427   0.037 -11.672  1.00 92.38           C  
ATOM   1281  HD1 TYR A  79      10.164  -0.318 -10.687  1.00 92.38           H  
ATOM   1282  CD2 TYR A  79      12.045   1.077 -13.153  1.00 92.38           C  
ATOM   1283  HD2 TYR A  79      13.024   1.504 -13.317  1.00 92.38           H  
ATOM   1284  CE1 TYR A  79       9.467   0.033 -12.703  1.00 92.38           C  
ATOM   1285  HE1 TYR A  79       8.476  -0.356 -12.522  1.00 92.38           H  
ATOM   1286  CE2 TYR A  79      11.083   1.101 -14.177  1.00 92.38           C  
ATOM   1287  HE2 TYR A  79      11.300   1.587 -15.116  1.00 92.38           H  
ATOM   1288  OH  TYR A  79       8.850   0.714 -14.929  1.00 92.38           O  
ATOM   1289  HH  TYR A  79       7.959   0.698 -14.570  1.00 92.38           H  
ATOM   1290  CZ  TYR A  79       9.791   0.589 -13.958  1.00 92.38           C  
ATOM   1291  N   THR A  80      14.249   2.203  -8.271  1.00 92.38           N  
ATOM   1292  H   THR A  80      14.240   2.985  -8.910  1.00 92.38           H  
ATOM   1293  CA  THR A  80      15.349   2.133  -7.291  1.00 92.38           C  
ATOM   1294  HA  THR A  80      15.443   1.114  -6.913  1.00 92.38           H  
ATOM   1295  C   THR A  80      15.065   3.014  -6.073  1.00 92.38           C  
ATOM   1296  CB  THR A  80      16.690   2.463  -7.959  1.00 92.38           C  
ATOM   1297  HB  THR A  80      16.649   3.482  -8.344  1.00 92.38           H  
ATOM   1298  O   THR A  80      14.934   2.509  -4.958  1.00 92.38           O  
ATOM   1299  CG2 THR A  80      17.889   2.347  -7.015  1.00 92.38           C  
ATOM   1300 HG21 THR A  80      18.657   1.697  -7.433  1.00 92.38           H  
ATOM   1301 HG22 THR A  80      17.587   1.947  -6.047  1.00 92.38           H  
ATOM   1302 HG23 THR A  80      18.308   3.341  -6.855  1.00 92.38           H  
ATOM   1303  OG1 THR A  80      16.908   1.597  -9.056  1.00 92.38           O  
ATOM   1304  HG1 THR A  80      17.664   1.980  -9.508  1.00 92.38           H  
ATOM   1305  N   LYS A  81      14.860   4.325  -6.263  1.00 92.62           N  
ATOM   1306  H   LYS A  81      14.948   4.686  -7.202  1.00 92.62           H  
ATOM   1307  CA  LYS A  81      14.581   5.257  -5.149  1.00 92.62           C  
ATOM   1308  HA  LYS A  81      15.385   5.174  -4.417  1.00 92.62           H  
ATOM   1309  C   LYS A  81      13.279   4.940  -4.410  1.00 92.62           C  
ATOM   1310  CB  LYS A  81      14.519   6.698  -5.657  1.00 92.62           C  
ATOM   1311  HB2 LYS A  81      14.173   7.335  -4.843  1.00 92.62           H  
ATOM   1312  HB3 LYS A  81      13.788   6.767  -6.462  1.00 92.62           H  
ATOM   1313  O   LYS A  81      13.158   5.225  -3.217  1.00 92.62           O  
ATOM   1314  CG  LYS A  81      15.882   7.207  -6.138  1.00 92.62           C  
ATOM   1315  HG2 LYS A  81      16.191   6.646  -7.020  1.00 92.62           H  
ATOM   1316  HG3 LYS A  81      16.624   7.072  -5.351  1.00 92.62           H  
ATOM   1317  CD  LYS A  81      15.773   8.692  -6.503  1.00 92.62           C  
ATOM   1318  HD2 LYS A  81      15.059   8.793  -7.321  1.00 92.62           H  
ATOM   1319  HD3 LYS A  81      15.436   9.274  -5.644  1.00 92.62           H  
ATOM   1320  CE  LYS A  81      17.145   9.173  -6.965  1.00 92.62           C  
ATOM   1321  HE2 LYS A  81      17.479   8.485  -7.742  1.00 92.62           H  
ATOM   1322  HE3 LYS A  81      17.865   9.098  -6.150  1.00 92.62           H  
ATOM   1323  NZ  LYS A  81      17.097  10.542  -7.522  1.00 92.62           N  
ATOM   1324  HZ1 LYS A  81      17.870  10.642  -8.165  1.00 92.62           H  
ATOM   1325  HZ2 LYS A  81      16.243  10.662  -8.047  1.00 92.62           H  
ATOM   1326  HZ3 LYS A  81      17.164  11.234  -6.790  1.00 92.62           H  
ATOM   1327  N   SER A  82      12.298   4.350  -5.091  1.00 93.00           N  
ATOM   1328  H   SER A  82      12.417   4.205  -6.084  1.00 93.00           H  
ATOM   1329  CA  SER A  82      11.058   3.891  -4.461  1.00 93.00           C  
ATOM   1330  HA  SER A  82      10.556   4.756  -4.027  1.00 93.00           H  
ATOM   1331  C   SER A  82      11.319   2.876  -3.335  1.00 93.00           C  
ATOM   1332  CB  SER A  82      10.143   3.301  -5.534  1.00 93.00           C  
ATOM   1333  HB2 SER A  82       9.166   3.070  -5.109  1.00 93.00           H  
ATOM   1334  HB3 SER A  82      10.029   4.038  -6.329  1.00 93.00           H  
ATOM   1335  O   SER A  82      10.713   2.978  -2.265  1.00 93.00           O  
ATOM   1336  OG  SER A  82      10.702   2.138  -6.104  1.00 93.00           O  
ATOM   1337  HG  SER A  82      10.472   2.162  -7.036  1.00 93.00           H  
ATOM   1338  N   VAL A  83      12.279   1.960  -3.514  1.00 94.25           N  
ATOM   1339  H   VAL A  83      12.765   1.954  -4.399  1.00 94.25           H  
ATOM   1340  CA  VAL A  83      12.642   0.924  -2.529  1.00 94.25           C  
ATOM   1341  HA  VAL A  83      11.736   0.420  -2.194  1.00 94.25           H  
ATOM   1342  C   VAL A  83      13.285   1.546  -1.293  1.00 94.25           C  
ATOM   1343  CB  VAL A  83      13.571  -0.136  -3.154  1.00 94.25           C  
ATOM   1344  HB  VAL A  83      14.497   0.356  -3.453  1.00 94.25           H  
ATOM   1345  O   VAL A  83      12.939   1.172  -0.169  1.00 94.25           O  
ATOM   1346  CG1 VAL A  83      13.941  -1.268  -2.181  1.00 94.25           C  
ATOM   1347 HG11 VAL A  83      13.381  -2.178  -2.397  1.00 94.25           H  
ATOM   1348 HG12 VAL A  83      15.004  -1.481  -2.296  1.00 94.25           H  
ATOM   1349 HG13 VAL A  83      13.761  -1.008  -1.138  1.00 94.25           H  
ATOM   1350  CG2 VAL A  83      12.940  -0.772  -4.399  1.00 94.25           C  
ATOM   1351 HG21 VAL A  83      12.763  -0.014  -5.161  1.00 94.25           H  
ATOM   1352 HG22 VAL A  83      11.996  -1.251  -4.141  1.00 94.25           H  
ATOM   1353 HG23 VAL A  83      13.625  -1.515  -4.809  1.00 94.25           H  
ATOM   1354  N   ASP A  84      14.136   2.565  -1.456  1.00 93.44           N  
ATOM   1355  H   ASP A  84      14.432   2.796  -2.394  1.00 93.44           H  
ATOM   1356  CA  ASP A  84      14.747   3.275  -0.321  1.00 93.44           C  
ATOM   1357  HA  ASP A  84      15.387   2.588   0.233  1.00 93.44           H  
ATOM   1358  C   ASP A  84      13.698   3.830   0.645  1.00 93.44           C  
ATOM   1359  CB  ASP A  84      15.580   4.468  -0.804  1.00 93.44           C  
ATOM   1360  HB2 ASP A  84      14.992   5.092  -1.477  1.00 93.44           H  
ATOM   1361  HB3 ASP A  84      15.827   5.068   0.072  1.00 93.44           H  
ATOM   1362  O   ASP A  84      13.902   3.899   1.860  1.00 93.44           O  
ATOM   1363  CG  ASP A  84      16.897   4.092  -1.473  1.00 93.44           C  
ATOM   1364  OD1 ASP A  84      17.450   3.034  -1.097  1.00 93.44           O  
ATOM   1365  OD2 ASP A  84      17.383   4.954  -2.237  1.00 93.44           O  
ATOM   1366  N   HIS A  85      12.548   4.242   0.114  1.00 93.38           N  
ATOM   1367  H   HIS A  85      12.415   4.133  -0.881  1.00 93.38           H  
ATOM   1368  CA  HIS A  85      11.464   4.776   0.923  1.00 93.38           C  
ATOM   1369  HA  HIS A  85      11.874   5.522   1.603  1.00 93.38           H  
ATOM   1370  C   HIS A  85      10.803   3.708   1.781  1.00 93.38           C  
ATOM   1371  CB  HIS A  85      10.489   5.477  -0.026  1.00 93.38           C  
ATOM   1372  HB2 HIS A  85       9.680   5.901   0.569  1.00 93.38           H  
ATOM   1373  HB3 HIS A  85      10.058   4.763  -0.728  1.00 93.38           H  
ATOM   1374  O   HIS A  85      10.532   3.967   2.950  1.00 93.38           O  
ATOM   1375  CG  HIS A  85      11.149   6.604  -0.793  1.00 93.38           C  
ATOM   1376  CD2 HIS A  85      10.763   7.084  -2.013  1.00 93.38           C  
ATOM   1377  HD2 HIS A  85       9.986   6.676  -2.642  1.00 93.38           H  
ATOM   1378  ND1 HIS A  85      12.136   7.439  -0.317  1.00 93.38           N  
ATOM   1379  HD1 HIS A  85      12.829   7.148   0.357  1.00 93.38           H  
ATOM   1380  CE1 HIS A  85      12.333   8.383  -1.236  1.00 93.38           C  
ATOM   1381  HE1 HIS A  85      13.148   9.091  -1.226  1.00 93.38           H  
ATOM   1382  NE2 HIS A  85      11.470   8.263  -2.238  1.00 93.38           N  
ATOM   1383  N   PHE A  86      10.634   2.509   1.240  1.00 94.44           N  
ATOM   1384  H   PHE A  86      10.957   2.350   0.297  1.00 94.44           H  
ATOM   1385  CA  PHE A  86      10.126   1.364   1.984  1.00 94.44           C  
ATOM   1386  HA  PHE A  86       9.252   1.662   2.563  1.00 94.44           H  
ATOM   1387  C   PHE A  86      11.158   0.854   2.997  1.00 94.44           C  
ATOM   1388  CB  PHE A  86       9.695   0.260   1.009  1.00 94.44           C  
ATOM   1389  HB2 PHE A  86       9.676  -0.686   1.550  1.00 94.44           H  
ATOM   1390  HB3 PHE A  86      10.423   0.155   0.206  1.00 94.44           H  
ATOM   1391  O   PHE A  86      10.788   0.562   4.134  1.00 94.44           O  
ATOM   1392  CG  PHE A  86       8.320   0.507   0.409  1.00 94.44           C  
ATOM   1393  CD1 PHE A  86       7.262  -0.370   0.708  1.00 94.44           C  
ATOM   1394  HD1 PHE A  86       7.430  -1.211   1.364  1.00 94.44           H  
ATOM   1395  CD2 PHE A  86       8.094   1.599  -0.453  1.00 94.44           C  
ATOM   1396  HD2 PHE A  86       8.904   2.265  -0.713  1.00 94.44           H  
ATOM   1397  CE1 PHE A  86       5.997  -0.168   0.132  1.00 94.44           C  
ATOM   1398  HE1 PHE A  86       5.187  -0.850   0.346  1.00 94.44           H  
ATOM   1399  CE2 PHE A  86       6.830   1.800  -1.029  1.00 94.44           C  
ATOM   1400  HE2 PHE A  86       6.668   2.621  -1.712  1.00 94.44           H  
ATOM   1401  CZ  PHE A  86       5.788   0.907  -0.747  1.00 94.44           C  
ATOM   1402  HZ  PHE A  86       4.828   1.044  -1.223  1.00 94.44           H  
ATOM   1403  N   LYS A  87      12.455   0.884   2.650  1.00 93.44           N  
ATOM   1404  H   LYS A  87      12.671   1.071   1.682  1.00 93.44           H  
ATOM   1405  CA  LYS A  87      13.556   0.570   3.573  1.00 93.44           C  
ATOM   1406  HA  LYS A  87      13.395  -0.437   3.957  1.00 93.44           H  
ATOM   1407  C   LYS A  87      13.579   1.483   4.796  1.00 93.44           C  
ATOM   1408  CB  LYS A  87      14.885   0.614   2.807  1.00 93.44           C  
ATOM   1409  HB2 LYS A  87      14.800  -0.008   1.915  1.00 93.44           H  
ATOM   1410  HB3 LYS A  87      15.090   1.637   2.493  1.00 93.44           H  
ATOM   1411  O   LYS A  87      13.764   0.995   5.904  1.00 93.44           O  
ATOM   1412  CG  LYS A  87      16.056   0.100   3.657  1.00 93.44           C  
ATOM   1413  HG2 LYS A  87      15.857  -0.930   3.951  1.00 93.44           H  
ATOM   1414  HG3 LYS A  87      16.166   0.710   4.554  1.00 93.44           H  
ATOM   1415  CD  LYS A  87      17.369   0.161   2.864  1.00 93.44           C  
ATOM   1416  HD2 LYS A  87      17.248  -0.393   1.934  1.00 93.44           H  
ATOM   1417  HD3 LYS A  87      17.606   1.199   2.633  1.00 93.44           H  
ATOM   1418  CE  LYS A  87      18.506  -0.468   3.683  1.00 93.44           C  
ATOM   1419  HE2 LYS A  87      18.603   0.052   4.636  1.00 93.44           H  
ATOM   1420  HE3 LYS A  87      18.231  -1.502   3.895  1.00 93.44           H  
ATOM   1421  NZ  LYS A  87      19.792  -0.429   2.940  1.00 93.44           N  
ATOM   1422  HZ1 LYS A  87      19.627  -0.549   1.951  1.00 93.44           H  
ATOM   1423  HZ2 LYS A  87      20.402  -1.171   3.252  1.00 93.44           H  
ATOM   1424  HZ3 LYS A  87      20.259   0.456   3.078  1.00 93.44           H  
ATOM   1425  N   ARG A  88      13.392   2.796   4.608  1.00 92.81           N  
ATOM   1426  H   ARG A  88      13.299   3.118   3.656  1.00 92.81           H  
ATOM   1427  CA  ARG A  88      13.354   3.766   5.720  1.00 92.81           C  
ATOM   1428  HA  ARG A  88      14.209   3.600   6.375  1.00 92.81           H  
ATOM   1429  C   ARG A  88      12.132   3.581   6.609  1.00 92.81           C  
ATOM   1430  CB  ARG A  88      13.378   5.207   5.203  1.00 92.81           C  
ATOM   1431  HB2 ARG A  88      12.611   5.339   4.440  1.00 92.81           H  
ATOM   1432  HB3 ARG A  88      13.148   5.874   6.035  1.00 92.81           H  
ATOM   1433  O   ARG A  88      12.247   3.725   7.818  1.00 92.81           O  
ATOM   1434  CG  ARG A  88      14.739   5.601   4.629  1.00 92.81           C  
ATOM   1435  HG2 ARG A  88      14.991   4.945   3.796  1.00 92.81           H  
ATOM   1436  HG3 ARG A  88      15.511   5.505   5.393  1.00 92.81           H  
ATOM   1437  CD  ARG A  88      14.672   7.045   4.119  1.00 92.81           C  
ATOM   1438  HD2 ARG A  88      14.613   7.722   4.972  1.00 92.81           H  
ATOM   1439  HD3 ARG A  88      13.777   7.153   3.505  1.00 92.81           H  
ATOM   1440  NE  ARG A  88      15.848   7.371   3.298  1.00 92.81           N  
ATOM   1441  HE  ARG A  88      16.526   6.633   3.173  1.00 92.81           H  
ATOM   1442  NH1 ARG A  88      15.424   9.600   3.014  1.00 92.81           N  
ATOM   1443 HH11 ARG A  88      14.662   9.518   3.672  1.00 92.81           H  
ATOM   1444 HH12 ARG A  88      15.789  10.506   2.756  1.00 92.81           H  
ATOM   1445  NH2 ARG A  88      17.168   8.670   1.980  1.00 92.81           N  
ATOM   1446 HH21 ARG A  88      17.683   7.850   1.694  1.00 92.81           H  
ATOM   1447 HH22 ARG A  88      17.410   9.563   1.574  1.00 92.81           H  
ATOM   1448  CZ  ARG A  88      16.141   8.542   2.769  1.00 92.81           C  
ATOM   1449  N   VAL A  89      10.970   3.305   6.016  1.00 93.62           N  
ATOM   1450  H   VAL A  89      10.946   3.227   5.009  1.00 93.62           H  
ATOM   1451  CA  VAL A  89       9.726   3.140   6.786  1.00 93.62           C  
ATOM   1452  HA  VAL A  89       9.706   3.906   7.562  1.00 93.62           H  
ATOM   1453  C   VAL A  89       9.710   1.786   7.512  1.00 93.62           C  
ATOM   1454  CB  VAL A  89       8.494   3.367   5.882  1.00 93.62           C  
ATOM   1455  HB  VAL A  89       8.560   2.699   5.023  1.00 93.62           H  
ATOM   1456  O   VAL A  89       9.247   1.729   8.648  1.00 93.62           O  
ATOM   1457  CG1 VAL A  89       7.165   3.126   6.606  1.00 93.62           C  
ATOM   1458 HG11 VAL A  89       6.326   3.265   5.924  1.00 93.62           H  
ATOM   1459 HG12 VAL A  89       7.121   2.109   6.996  1.00 93.62           H  
ATOM   1460 HG13 VAL A  89       7.052   3.841   7.420  1.00 93.62           H  
ATOM   1461  CG2 VAL A  89       8.440   4.822   5.385  1.00 93.62           C  
ATOM   1462 HG21 VAL A  89       8.331   5.494   6.236  1.00 93.62           H  
ATOM   1463 HG22 VAL A  89       9.350   5.082   4.842  1.00 93.62           H  
ATOM   1464 HG23 VAL A  89       7.589   4.957   4.718  1.00 93.62           H  
ATOM   1465  N   SER A  90      10.243   0.723   6.899  1.00 93.19           N  
ATOM   1466  H   SER A  90      10.597   0.844   5.961  1.00 93.19           H  
ATOM   1467  CA  SER A  90      10.291  -0.643   7.437  1.00 93.19           C  
ATOM   1468  HA  SER A  90      10.583  -1.305   6.622  1.00 93.19           H  
ATOM   1469  C   SER A  90       8.917  -1.112   7.930  1.00 93.19           C  
ATOM   1470  CB  SER A  90      11.382  -0.739   8.501  1.00 93.19           C  
ATOM   1471  HB2 SER A  90      11.055  -0.227   9.407  1.00 93.19           H  
ATOM   1472  HB3 SER A  90      12.291  -0.265   8.132  1.00 93.19           H  
ATOM   1473  O   SER A  90       8.619  -1.132   9.126  1.00 93.19           O  
ATOM   1474  OG  SER A  90      11.651  -2.095   8.781  1.00 93.19           O  
ATOM   1475  HG  SER A  90      12.198  -2.132   9.569  1.00 93.19           H  
ATOM   1476  N   LEU A  91       8.027  -1.402   6.978  1.00 96.31           N  
ATOM   1477  H   LEU A  91       8.348  -1.421   6.021  1.00 96.31           H  
ATOM   1478  CA  LEU A  91       6.649  -1.803   7.263  1.00 96.31           C  
ATOM   1479  HA  LEU A  91       6.183  -1.049   7.898  1.00 96.31           H  
ATOM   1480  C   LEU A  91       6.597  -3.142   8.010  1.00 96.31           C  
ATOM   1481  CB  LEU A  91       5.862  -1.916   5.947  1.00 96.31           C  
ATOM   1482  HB2 LEU A  91       4.924  -2.433   6.149  1.00 96.31           H  
ATOM   1483  HB3 LEU A  91       6.438  -2.539   5.262  1.00 96.31           H  
ATOM   1484  O   LEU A  91       7.235  -4.114   7.602  1.00 96.31           O  
ATOM   1485  CG  LEU A  91       5.537  -0.584   5.249  1.00 96.31           C  
ATOM   1486  HG  LEU A  91       6.461  -0.055   5.015  1.00 96.31           H  
ATOM   1487  CD1 LEU A  91       4.809  -0.885   3.938  1.00 96.31           C  
ATOM   1488 HD11 LEU A  91       5.463  -1.467   3.288  1.00 96.31           H  
ATOM   1489 HD12 LEU A  91       4.553   0.042   3.425  1.00 96.31           H  
ATOM   1490 HD13 LEU A  91       3.898  -1.450   4.134  1.00 96.31           H  
ATOM   1491  CD2 LEU A  91       4.655   0.314   6.118  1.00 96.31           C  
ATOM   1492 HD21 LEU A  91       5.248   0.753   6.921  1.00 96.31           H  
ATOM   1493 HD22 LEU A  91       4.228   1.121   5.523  1.00 96.31           H  
ATOM   1494 HD23 LEU A  91       3.848  -0.271   6.559  1.00 96.31           H  
ATOM   1495  N   THR A  92       5.755  -3.246   9.039  1.00 96.12           N  
ATOM   1496  H   THR A  92       5.231  -2.430   9.322  1.00 96.12           H  
ATOM   1497  CA  THR A  92       5.399  -4.570   9.576  1.00 96.12           C  
ATOM   1498  HA  THR A  92       6.320  -5.143   9.686  1.00 96.12           H  
ATOM   1499  C   THR A  92       4.483  -5.306   8.593  1.00 96.12           C  
ATOM   1500  CB  THR A  92       4.734  -4.520  10.959  1.00 96.12           C  
ATOM   1501  HB  THR A  92       4.699  -5.534  11.356  1.00 96.12           H  
ATOM   1502  O   THR A  92       3.782  -4.694   7.785  1.00 96.12           O  
ATOM   1503  CG2 THR A  92       5.477  -3.649  11.968  1.00 96.12           C  
ATOM   1504 HG21 THR A  92       6.463  -4.075  12.152  1.00 96.12           H  
ATOM   1505 HG22 THR A  92       5.588  -2.630  11.596  1.00 96.12           H  
ATOM   1506 HG23 THR A  92       4.931  -3.647  12.911  1.00 96.12           H  
ATOM   1507  OG1 THR A  92       3.402  -4.075  10.872  1.00 96.12           O  
ATOM   1508  HG1 THR A  92       3.147  -3.756  11.741  1.00 96.12           H  
ATOM   1509  N   LYS A  93       4.399  -6.636   8.713  1.00 96.25           N  
ATOM   1510  H   LYS A  93       5.045  -7.097   9.338  1.00 96.25           H  
ATOM   1511  CA  LYS A  93       3.450  -7.454   7.931  1.00 96.25           C  
ATOM   1512  HA  LYS A  93       3.666  -7.328   6.870  1.00 96.25           H  
ATOM   1513  C   LYS A  93       1.989  -7.009   8.113  1.00 96.25           C  
ATOM   1514  CB  LYS A  93       3.611  -8.943   8.288  1.00 96.25           C  
ATOM   1515  HB2 LYS A  93       3.498  -9.085   9.362  1.00 96.25           H  
ATOM   1516  HB3 LYS A  93       2.819  -9.500   7.787  1.00 96.25           H  
ATOM   1517  O   LYS A  93       1.209  -7.080   7.170  1.00 96.25           O  
ATOM   1518  CG  LYS A  93       4.965  -9.515   7.833  1.00 96.25           C  
ATOM   1519  HG2 LYS A  93       5.774  -9.005   8.356  1.00 96.25           H  
ATOM   1520  HG3 LYS A  93       5.079  -9.354   6.761  1.00 96.25           H  
ATOM   1521  CD  LYS A  93       5.048 -11.021   8.125  1.00 96.25           C  
ATOM   1522  HD2 LYS A  93       4.254 -11.535   7.582  1.00 96.25           H  
ATOM   1523  HD3 LYS A  93       4.917 -11.189   9.194  1.00 96.25           H  
ATOM   1524  CE  LYS A  93       6.413 -11.570   7.687  1.00 96.25           C  
ATOM   1525  HE2 LYS A  93       7.192 -11.036   8.230  1.00 96.25           H  
ATOM   1526  HE3 LYS A  93       6.557 -11.370   6.625  1.00 96.25           H  
ATOM   1527  NZ  LYS A  93       6.524 -13.029   7.946  1.00 96.25           N  
ATOM   1528  HZ1 LYS A  93       5.926 -13.539   7.312  1.00 96.25           H  
ATOM   1529  HZ2 LYS A  93       7.473 -13.333   7.779  1.00 96.25           H  
ATOM   1530  HZ3 LYS A  93       6.270 -13.251   8.898  1.00 96.25           H  
ATOM   1531  N   ILE A  94       1.630  -6.525   9.306  1.00 97.38           N  
ATOM   1532  H   ILE A  94       2.350  -6.424  10.007  1.00 97.38           H  
ATOM   1533  CA  ILE A  94       0.280  -6.025   9.614  1.00 97.38           C  
ATOM   1534  HA  ILE A  94      -0.450  -6.716   9.192  1.00 97.38           H  
ATOM   1535  C   ILE A  94       0.036  -4.670   8.939  1.00 97.38           C  
ATOM   1536  CB  ILE A  94       0.038  -5.968  11.144  1.00 97.38           C  
ATOM   1537  HB  ILE A  94       0.819  -5.357  11.598  1.00 97.38           H  
ATOM   1538  O   ILE A  94      -1.008  -4.485   8.318  1.00 97.38           O  
ATOM   1539  CG1 ILE A  94       0.120  -7.387  11.760  1.00 97.38           C  
ATOM   1540 HG12 ILE A  94      -0.699  -7.993  11.372  1.00 97.38           H  
ATOM   1541 HG13 ILE A  94       1.056  -7.860  11.463  1.00 97.38           H  
ATOM   1542  CG2 ILE A  94      -1.327  -5.304  11.431  1.00 97.38           C  
ATOM   1543 HG21 ILE A  94      -2.083  -5.689  10.747  1.00 97.38           H  
ATOM   1544 HG22 ILE A  94      -1.250  -4.225  11.298  1.00 97.38           H  
ATOM   1545 HG23 ILE A  94      -1.658  -5.484  12.453  1.00 97.38           H  
ATOM   1546  CD1 ILE A  94       0.081  -7.429  13.293  1.00 97.38           C  
ATOM   1547 HD11 ILE A  94       0.289  -8.446  13.626  1.00 97.38           H  
ATOM   1548 HD12 ILE A  94       0.844  -6.770  13.706  1.00 97.38           H  
ATOM   1549 HD13 ILE A  94      -0.899  -7.133  13.666  1.00 97.38           H  
ATOM   1550  N   GLU A  95       1.003  -3.745   9.006  1.00 97.88           N  
ATOM   1551  H   GLU A  95       1.875  -3.971   9.464  1.00 97.88           H  
ATOM   1552  CA  GLU A  95       0.918  -2.454   8.305  1.00 97.88           C  
ATOM   1553  HA  GLU A  95       0.020  -1.923   8.620  1.00 97.88           H  
ATOM   1554  C   GLU A  95       0.800  -2.679   6.793  1.00 97.88           C  
ATOM   1555  CB  GLU A  95       2.148  -1.572   8.608  1.00 97.88           C  
ATOM   1556  HB2 GLU A  95       2.129  -0.716   7.934  1.00 97.88           H  
ATOM   1557  HB3 GLU A  95       3.046  -2.156   8.406  1.00 97.88           H  
ATOM   1558  O   GLU A  95      -0.064  -2.087   6.154  1.00 97.88           O  
ATOM   1559  CG  GLU A  95       2.199  -1.020  10.043  1.00 97.88           C  
ATOM   1560  HG2 GLU A  95       1.925  -1.829  10.721  1.00 97.88           H  
ATOM   1561  HG3 GLU A  95       1.452  -0.234  10.149  1.00 97.88           H  
ATOM   1562  CD  GLU A  95       3.574  -0.458  10.470  1.00 97.88           C  
ATOM   1563  OE1 GLU A  95       3.670   0.127  11.574  1.00 97.88           O  
ATOM   1564  OE2 GLU A  95       4.599  -0.671   9.785  1.00 97.88           O  
ATOM   1565  N   TYR A  96       1.602  -3.592   6.235  1.00 97.31           N  
ATOM   1566  H   TYR A  96       2.290  -4.049   6.815  1.00 97.31           H  
ATOM   1567  CA  TYR A  96       1.534  -3.967   4.825  1.00 97.31           C  
ATOM   1568  HA  TYR A  96       1.734  -3.086   4.215  1.00 97.31           H  
ATOM   1569  C   TYR A  96       0.143  -4.481   4.435  1.00 97.31           C  
ATOM   1570  CB  TYR A  96       2.610  -5.018   4.531  1.00 97.31           C  
ATOM   1571  HB2 TYR A  96       2.549  -5.815   5.271  1.00 97.31           H  
ATOM   1572  HB3 TYR A  96       3.590  -4.552   4.635  1.00 97.31           H  
ATOM   1573  O   TYR A  96      -0.451  -3.969   3.490  1.00 97.31           O  
ATOM   1574  CG  TYR A  96       2.498  -5.619   3.143  1.00 97.31           C  
ATOM   1575  CD1 TYR A  96       1.898  -6.881   2.957  1.00 97.31           C  
ATOM   1576  HD1 TYR A  96       1.530  -7.438   3.806  1.00 97.31           H  
ATOM   1577  CD2 TYR A  96       2.965  -4.893   2.033  1.00 97.31           C  
ATOM   1578  HD2 TYR A  96       3.440  -3.934   2.182  1.00 97.31           H  
ATOM   1579  CE1 TYR A  96       1.788  -7.421   1.662  1.00 97.31           C  
ATOM   1580  HE1 TYR A  96       1.361  -8.400   1.505  1.00 97.31           H  
ATOM   1581  CE2 TYR A  96       2.854  -5.427   0.736  1.00 97.31           C  
ATOM   1582  HE2 TYR A  96       3.246  -4.876  -0.106  1.00 97.31           H  
ATOM   1583  OH  TYR A  96       2.184  -7.237  -0.691  1.00 97.31           O  
ATOM   1584  HH  TYR A  96       2.677  -6.709  -1.323  1.00 97.31           H  
ATOM   1585  CZ  TYR A  96       2.269  -6.698   0.552  1.00 97.31           C  
ATOM   1586  N   ALA A  97      -0.407  -5.446   5.180  1.00 97.44           N  
ATOM   1587  H   ALA A  97       0.116  -5.834   5.951  1.00 97.44           H  
ATOM   1588  CA  ALA A  97      -1.711  -6.022   4.862  1.00 97.44           C  
ATOM   1589  HA  ALA A  97      -1.669  -6.423   3.849  1.00 97.44           H  
ATOM   1590  C   ALA A  97      -2.836  -4.970   4.905  1.00 97.44           C  
ATOM   1591  CB  ALA A  97      -1.979  -7.173   5.839  1.00 97.44           C  
ATOM   1592  HB1 ALA A  97      -1.124  -7.848   5.869  1.00 97.44           H  
ATOM   1593  HB2 ALA A  97      -2.155  -6.779   6.840  1.00 97.44           H  
ATOM   1594  HB3 ALA A  97      -2.857  -7.725   5.505  1.00 97.44           H  
ATOM   1595  O   ALA A  97      -3.709  -4.957   4.037  1.00 97.44           O  
ATOM   1596  N   LEU A  98      -2.790  -4.055   5.880  1.00 98.12           N  
ATOM   1597  H   LEU A  98      -2.048  -4.112   6.563  1.00 98.12           H  
ATOM   1598  CA  LEU A  98      -3.754  -2.961   5.988  1.00 98.12           C  
ATOM   1599  HA  LEU A  98      -4.759  -3.366   5.868  1.00 98.12           H  
ATOM   1600  C   LEU A  98      -3.588  -1.939   4.860  1.00 98.12           C  
ATOM   1601  CB  LEU A  98      -3.641  -2.311   7.379  1.00 98.12           C  
ATOM   1602  HB2 LEU A  98      -2.600  -2.041   7.558  1.00 98.12           H  
ATOM   1603  HB3 LEU A  98      -4.227  -1.392   7.386  1.00 98.12           H  
ATOM   1604  O   LEU A  98      -4.587  -1.491   4.308  1.00 98.12           O  
ATOM   1605  CG  LEU A  98      -4.143  -3.224   8.514  1.00 98.12           C  
ATOM   1606  HG  LEU A  98      -3.724  -4.225   8.408  1.00 98.12           H  
ATOM   1607  CD1 LEU A  98      -3.711  -2.666   9.868  1.00 98.12           C  
ATOM   1608 HD11 LEU A  98      -2.622  -2.629   9.918  1.00 98.12           H  
ATOM   1609 HD12 LEU A  98      -4.122  -1.664   9.989  1.00 98.12           H  
ATOM   1610 HD13 LEU A  98      -4.079  -3.310  10.667  1.00 98.12           H  
ATOM   1611  CD2 LEU A  98      -5.672  -3.333   8.529  1.00 98.12           C  
ATOM   1612 HD21 LEU A  98      -5.971  -4.066   9.278  1.00 98.12           H  
ATOM   1613 HD22 LEU A  98      -6.114  -2.364   8.759  1.00 98.12           H  
ATOM   1614 HD23 LEU A  98      -6.045  -3.666   7.560  1.00 98.12           H  
ATOM   1615  N   LEU A  99      -2.356  -1.618   4.457  1.00 97.94           N  
ATOM   1616  H   LEU A  99      -1.566  -2.015   4.946  1.00 97.94           H  
ATOM   1617  CA  LEU A  99      -2.107  -0.727   3.320  1.00 97.94           C  
ATOM   1618  HA  LEU A  99      -2.695   0.181   3.461  1.00 97.94           H  
ATOM   1619  C   LEU A  99      -2.590  -1.341   2.002  1.00 97.94           C  
ATOM   1620  CB  LEU A  99      -0.613  -0.359   3.255  1.00 97.94           C  
ATOM   1621  HB2 LEU A  99      -0.409   0.136   2.305  1.00 97.94           H  
ATOM   1622  HB3 LEU A  99      -0.030  -1.279   3.278  1.00 97.94           H  
ATOM   1623  O   LEU A  99      -3.188  -0.634   1.196  1.00 97.94           O  
ATOM   1624  CG  LEU A  99      -0.165   0.575   4.396  1.00 97.94           C  
ATOM   1625  HG  LEU A  99      -0.558   0.211   5.345  1.00 97.94           H  
ATOM   1626  CD1 LEU A  99       1.359   0.611   4.489  1.00 97.94           C  
ATOM   1627 HD11 LEU A  99       1.786   1.102   3.615  1.00 97.94           H  
ATOM   1628 HD12 LEU A  99       1.740  -0.407   4.570  1.00 97.94           H  
ATOM   1629 HD13 LEU A  99       1.654   1.155   5.387  1.00 97.94           H  
ATOM   1630  CD2 LEU A  99      -0.667   2.008   4.206  1.00 97.94           C  
ATOM   1631 HD21 LEU A  99      -0.081   2.525   3.446  1.00 97.94           H  
ATOM   1632 HD22 LEU A  99      -1.717   2.015   3.914  1.00 97.94           H  
ATOM   1633 HD23 LEU A  99      -0.603   2.550   5.150  1.00 97.94           H  
ATOM   1634  N   ILE A 100      -2.414  -2.653   1.804  1.00 97.56           N  
ATOM   1635  H   ILE A 100      -1.883  -3.177   2.485  1.00 97.56           H  
ATOM   1636  CA  ILE A 100      -3.013  -3.361   0.667  1.00 97.56           C  
ATOM   1637  HA  ILE A 100      -2.687  -2.869  -0.249  1.00 97.56           H  
ATOM   1638  C   ILE A 100      -4.538  -3.232   0.689  1.00 97.56           C  
ATOM   1639  CB  ILE A 100      -2.561  -4.841   0.630  1.00 97.56           C  
ATOM   1640  HB  ILE A 100      -2.715  -5.274   1.618  1.00 97.56           H  
ATOM   1641  O   ILE A 100      -5.121  -2.918  -0.345  1.00 97.56           O  
ATOM   1642  CG1 ILE A 100      -1.062  -5.002   0.291  1.00 97.56           C  
ATOM   1643 HG12 ILE A 100      -0.455  -4.566   1.084  1.00 97.56           H  
ATOM   1644 HG13 ILE A 100      -0.827  -6.066   0.267  1.00 97.56           H  
ATOM   1645  CG2 ILE A 100      -3.405  -5.676  -0.354  1.00 97.56           C  
ATOM   1646 HG21 ILE A 100      -2.942  -6.649  -0.520  1.00 97.56           H  
ATOM   1647 HG22 ILE A 100      -4.392  -5.849   0.074  1.00 97.56           H  
ATOM   1648 HG23 ILE A 100      -3.520  -5.156  -1.305  1.00 97.56           H  
ATOM   1649  CD1 ILE A 100      -0.612  -4.368  -1.030  1.00 97.56           C  
ATOM   1650 HD11 ILE A 100       0.407  -4.696  -1.239  1.00 97.56           H  
ATOM   1651 HD12 ILE A 100      -0.614  -3.282  -0.943  1.00 97.56           H  
ATOM   1652 HD13 ILE A 100      -1.263  -4.663  -1.853  1.00 97.56           H  
ATOM   1653  N   ALA A 101      -5.182  -3.407   1.846  1.00 97.44           N  
ATOM   1654  H   ALA A 101      -4.661  -3.673   2.669  1.00 97.44           H  
ATOM   1655  CA  ALA A 101      -6.630  -3.251   1.957  1.00 97.44           C  
ATOM   1656  HA  ALA A 101      -7.099  -3.932   1.246  1.00 97.44           H  
ATOM   1657  C   ALA A 101      -7.085  -1.824   1.590  1.00 97.44           C  
ATOM   1658  CB  ALA A 101      -7.072  -3.664   3.366  1.00 97.44           C  
ATOM   1659  HB1 ALA A 101      -8.154  -3.792   3.374  1.00 97.44           H  
ATOM   1660  HB2 ALA A 101      -6.603  -4.607   3.647  1.00 97.44           H  
ATOM   1661  HB3 ALA A 101      -6.801  -2.897   4.091  1.00 97.44           H  
ATOM   1662  O   ALA A 101      -8.012  -1.679   0.804  1.00 97.44           O  
ATOM   1663  N   ILE A 102      -6.384  -0.787   2.073  1.00 97.62           N  
ATOM   1664  H   ILE A 102      -5.652  -0.989   2.738  1.00 97.62           H  
ATOM   1665  CA  ILE A 102      -6.645   0.629   1.734  1.00 97.62           C  
ATOM   1666  HA  ILE A 102      -7.682   0.865   1.970  1.00 97.62           H  
ATOM   1667  C   ILE A 102      -6.457   0.890   0.227  1.00 97.62           C  
ATOM   1668  CB  ILE A 102      -5.723   1.546   2.579  1.00 97.62           C  
ATOM   1669  HB  ILE A 102      -4.699   1.215   2.402  1.00 97.62           H  
ATOM   1670  O   ILE A 102      -7.259   1.591  -0.385  1.00 97.62           O  
ATOM   1671  CG1 ILE A 102      -6.026   1.426   4.091  1.00 97.62           C  
ATOM   1672 HG12 ILE A 102      -6.103   0.378   4.379  1.00 97.62           H  
ATOM   1673 HG13 ILE A 102      -6.997   1.874   4.307  1.00 97.62           H  
ATOM   1674  CG2 ILE A 102      -5.789   3.041   2.207  1.00 97.62           C  
ATOM   1675 HG21 ILE A 102      -4.883   3.538   2.553  1.00 97.62           H  
ATOM   1676 HG22 ILE A 102      -5.869   3.197   1.132  1.00 97.62           H  
ATOM   1677 HG23 ILE A 102      -6.653   3.506   2.682  1.00 97.62           H  
ATOM   1678  CD1 ILE A 102      -4.959   2.078   4.983  1.00 97.62           C  
ATOM   1679 HD11 ILE A 102      -5.002   1.632   5.977  1.00 97.62           H  
ATOM   1680 HD12 ILE A 102      -3.966   1.910   4.567  1.00 97.62           H  
ATOM   1681 HD13 ILE A 102      -5.143   3.149   5.062  1.00 97.62           H  
ATOM   1682  N   ILE A 103      -5.415   0.331  -0.402  1.00 96.81           N  
ATOM   1683  H   ILE A 103      -4.770  -0.225   0.141  1.00 96.81           H  
ATOM   1684  CA  ILE A 103      -5.206   0.451  -1.859  1.00 96.81           C  
ATOM   1685  HA  ILE A 103      -5.210   1.507  -2.129  1.00 96.81           H  
ATOM   1686  C   ILE A 103      -6.365  -0.206  -2.615  1.00 96.81           C  
ATOM   1687  CB  ILE A 103      -3.843  -0.154  -2.277  1.00 96.81           C  
ATOM   1688  HB  ILE A 103      -3.763  -1.150  -1.842  1.00 96.81           H  
ATOM   1689  O   ILE A 103      -6.869   0.361  -3.582  1.00 96.81           O  
ATOM   1690  CG1 ILE A 103      -2.682   0.716  -1.745  1.00 96.81           C  
ATOM   1691 HG12 ILE A 103      -2.650   1.660  -2.288  1.00 96.81           H  
ATOM   1692 HG13 ILE A 103      -2.849   0.957  -0.695  1.00 96.81           H  
ATOM   1693  CG2 ILE A 103      -3.718  -0.296  -3.809  1.00 96.81           C  
ATOM   1694 HG21 ILE A 103      -3.878   0.670  -4.288  1.00 96.81           H  
ATOM   1695 HG22 ILE A 103      -2.730  -0.669  -4.082  1.00 96.81           H  
ATOM   1696 HG23 ILE A 103      -4.450  -1.006  -4.193  1.00 96.81           H  
ATOM   1697  CD1 ILE A 103      -1.319   0.018  -1.848  1.00 96.81           C  
ATOM   1698 HD11 ILE A 103      -0.595   0.536  -1.219  1.00 96.81           H  
ATOM   1699 HD12 ILE A 103      -0.958   0.030  -2.877  1.00 96.81           H  
ATOM   1700 HD13 ILE A 103      -1.400  -1.012  -1.500  1.00 96.81           H  
ATOM   1701  N   LEU A 104      -6.802  -1.385  -2.170  1.00 96.69           N  
ATOM   1702  H   LEU A 104      -6.349  -1.787  -1.361  1.00 96.69           H  
ATOM   1703  CA  LEU A 104      -7.885  -2.144  -2.792  1.00 96.69           C  
ATOM   1704  HA  LEU A 104      -7.739  -2.137  -3.872  1.00 96.69           H  
ATOM   1705  C   LEU A 104      -9.282  -1.554  -2.563  1.00 96.69           C  
ATOM   1706  CB  LEU A 104      -7.842  -3.591  -2.289  1.00 96.69           C  
ATOM   1707  HB2 LEU A 104      -7.847  -3.579  -1.199  1.00 96.69           H  
ATOM   1708  HB3 LEU A 104      -8.758  -4.082  -2.618  1.00 96.69           H  
ATOM   1709  O   LEU A 104     -10.217  -1.984  -3.232  1.00 96.69           O  
ATOM   1710  CG  LEU A 104      -6.659  -4.438  -2.782  1.00 96.69           C  
ATOM   1711  HG  LEU A 104      -5.711  -3.992  -2.482  1.00 96.69           H  
ATOM   1712  CD1 LEU A 104      -6.761  -5.827  -2.169  1.00 96.69           C  
ATOM   1713 HD11 LEU A 104      -6.076  -6.497  -2.689  1.00 96.69           H  
ATOM   1714 HD12 LEU A 104      -7.780  -6.204  -2.257  1.00 96.69           H  
ATOM   1715 HD13 LEU A 104      -6.490  -5.777  -1.115  1.00 96.69           H  
ATOM   1716  CD2 LEU A 104      -6.626  -4.580  -4.301  1.00 96.69           C  
ATOM   1717 HD21 LEU A 104      -7.617  -4.838  -4.675  1.00 96.69           H  
ATOM   1718 HD22 LEU A 104      -5.906  -5.339  -4.607  1.00 96.69           H  
ATOM   1719 HD23 LEU A 104      -6.298  -3.626  -4.714  1.00 96.69           H  
ATOM   1720  N   THR A 105      -9.437  -0.573  -1.674  1.00 96.69           N  
ATOM   1721  H   THR A 105      -8.665  -0.357  -1.060  1.00 96.69           H  
ATOM   1722  CA  THR A 105     -10.703   0.135  -1.408  1.00 96.69           C  
ATOM   1723  HA  THR A 105     -11.480  -0.288  -2.044  1.00 96.69           H  
ATOM   1724  C   THR A 105     -10.642   1.616  -1.771  1.00 96.69           C  
ATOM   1725  CB  THR A 105     -11.157  -0.052   0.041  1.00 96.69           C  
ATOM   1726  HB  THR A 105     -12.071   0.515   0.218  1.00 96.69           H  
ATOM   1727  O   THR A 105     -11.506   2.405  -1.398  1.00 96.69           O  
ATOM   1728  CG2 THR A 105     -11.436  -1.520   0.332  1.00 96.69           C  
ATOM   1729 HG21 THR A 105     -11.736  -1.634   1.374  1.00 96.69           H  
ATOM   1730 HG22 THR A 105     -12.238  -1.871  -0.317  1.00 96.69           H  
ATOM   1731 HG23 THR A 105     -10.544  -2.118   0.151  1.00 96.69           H  
ATOM   1732  OG1 THR A 105     -10.161   0.369   0.940  1.00 96.69           O  
ATOM   1733  HG1 THR A 105     -10.495   0.180   1.821  1.00 96.69           H  
ATOM   1734  N   LYS A 106      -9.631   2.025  -2.539  1.00 94.44           N  
ATOM   1735  H   LYS A 106      -8.931   1.346  -2.802  1.00 94.44           H  
ATOM   1736  CA  LYS A 106      -9.477   3.405  -2.997  1.00 94.44           C  
ATOM   1737  HA  LYS A 106      -9.498   4.046  -2.116  1.00 94.44           H  
ATOM   1738  C   LYS A 106     -10.632   3.813  -3.924  1.00 94.44           C  
ATOM   1739  CB  LYS A 106      -8.109   3.518  -3.672  1.00 94.44           C  
ATOM   1740  HB2 LYS A 106      -8.151   3.030  -4.646  1.00 94.44           H  
ATOM   1741  HB3 LYS A 106      -7.362   3.020  -3.053  1.00 94.44           H  
ATOM   1742  O   LYS A 106     -10.882   3.158  -4.926  1.00 94.44           O  
ATOM   1743  CG  LYS A 106      -7.688   4.972  -3.856  1.00 94.44           C  
ATOM   1744  HG2 LYS A 106      -7.589   5.452  -2.883  1.00 94.44           H  
ATOM   1745  HG3 LYS A 106      -8.447   5.497  -4.436  1.00 94.44           H  
ATOM   1746  CD  LYS A 106      -6.354   5.012  -4.606  1.00 94.44           C  
ATOM   1747  HD2 LYS A 106      -5.572   4.492  -4.052  1.00 94.44           H  
ATOM   1748  HD3 LYS A 106      -6.487   4.517  -5.568  1.00 94.44           H  
ATOM   1749  CE  LYS A 106      -5.954   6.457  -4.872  1.00 94.44           C  
ATOM   1750  HE2 LYS A 106      -5.235   6.470  -5.691  1.00 94.44           H  
ATOM   1751  HE3 LYS A 106      -6.849   6.983  -5.206  1.00 94.44           H  
ATOM   1752  NZ  LYS A 106      -5.422   7.151  -3.682  1.00 94.44           N  
ATOM   1753  HZ1 LYS A 106      -4.653   6.628  -3.287  1.00 94.44           H  
ATOM   1754  HZ2 LYS A 106      -5.097   8.067  -3.958  1.00 94.44           H  
ATOM   1755  HZ3 LYS A 106      -6.151   7.257  -2.991  1.00 94.44           H  
ATOM   1756  N   ALA A 107     -11.301   4.922  -3.611  1.00 93.38           N  
ATOM   1757  H   ALA A 107     -11.069   5.368  -2.735  1.00 93.38           H  
ATOM   1758  CA  ALA A 107     -12.548   5.345  -4.261  1.00 93.38           C  
ATOM   1759  HA  ALA A 107     -12.926   4.507  -4.846  1.00 93.38           H  
ATOM   1760  C   ALA A 107     -12.395   6.529  -5.248  1.00 93.38           C  
ATOM   1761  CB  ALA A 107     -13.579   5.622  -3.156  1.00 93.38           C  
ATOM   1762  HB1 ALA A 107     -14.576   5.666  -3.594  1.00 93.38           H  
ATOM   1763  HB2 ALA A 107     -13.564   4.827  -2.410  1.00 93.38           H  
ATOM   1764  HB3 ALA A 107     -13.363   6.572  -2.669  1.00 93.38           H  
ATOM   1765  O   ALA A 107     -13.283   7.373  -5.356  1.00 93.38           O  
ATOM   1766  N   ASP A 108     -11.257   6.654  -5.940  1.00 88.81           N  
ATOM   1767  H   ASP A 108     -10.563   5.923  -5.885  1.00 88.81           H  
ATOM   1768  CA  ASP A 108     -10.900   7.852  -6.724  1.00 88.81           C  
ATOM   1769  HA  ASP A 108     -11.629   8.634  -6.510  1.00 88.81           H  
ATOM   1770  C   ASP A 108     -10.961   7.669  -8.249  1.00 88.81           C  
ATOM   1771  CB  ASP A 108      -9.544   8.398  -6.257  1.00 88.81           C  
ATOM   1772  HB2 ASP A 108      -9.522   8.418  -5.167  1.00 88.81           H  
ATOM   1773  HB3 ASP A 108      -9.445   9.425  -6.608  1.00 88.81           H  
ATOM   1774  O   ASP A 108     -10.478   8.525  -8.994  1.00 88.81           O  
ATOM   1775  CG  ASP A 108      -8.359   7.575  -6.755  1.00 88.81           C  
ATOM   1776  OD1 ASP A 108      -8.489   6.339  -6.870  1.00 88.81           O  
ATOM   1777  OD2 ASP A 108      -7.260   8.159  -6.909  1.00 88.81           O  
ATOM   1778  N   SER A 109     -11.565   6.584  -8.744  1.00 90.12           N  
ATOM   1779  H   SER A 109     -11.960   5.912  -8.102  1.00 90.12           H  
ATOM   1780  CA  SER A 109     -11.807   6.444 -10.185  1.00 90.12           C  
ATOM   1781  HA  SER A 109     -10.895   6.749 -10.697  1.00 90.12           H  
ATOM   1782  C   SER A 109     -12.936   7.367 -10.656  1.00 90.12           C  
ATOM   1783  CB  SER A 109     -12.057   4.990 -10.573  1.00 90.12           C  
ATOM   1784  HB2 SER A 109     -11.200   4.387 -10.272  1.00 90.12           H  
ATOM   1785  HB3 SER A 109     -12.934   4.611 -10.048  1.00 90.12           H  
ATOM   1786  O   SER A 109     -13.969   7.521  -9.997  1.00 90.12           O  
ATOM   1787  OG  SER A 109     -12.262   4.882 -11.967  1.00 90.12           O  
ATOM   1788  HG  SER A 109     -12.144   3.965 -12.225  1.00 90.12           H  
ATOM   1789  N   LYS A 110     -12.727   7.997 -11.818  1.00 91.19           N  
ATOM   1790  H   LYS A 110     -11.854   7.807 -12.289  1.00 91.19           H  
ATOM   1791  CA  LYS A 110     -13.664   8.952 -12.429  1.00 91.19           C  
ATOM   1792  HA  LYS A 110     -13.976   9.662 -11.663  1.00 91.19           H  
ATOM   1793  C   LYS A 110     -14.945   8.289 -12.956  1.00 91.19           C  
ATOM   1794  CB  LYS A 110     -12.986   9.724 -13.568  1.00 91.19           C  
ATOM   1795  HB2 LYS A 110     -12.555   9.025 -14.284  1.00 91.19           H  
ATOM   1796  HB3 LYS A 110     -13.750  10.304 -14.087  1.00 91.19           H  
ATOM   1797  O   LYS A 110     -15.990   8.937 -12.927  1.00 91.19           O  
ATOM   1798  CG  LYS A 110     -11.907  10.681 -13.047  1.00 91.19           C  
ATOM   1799  HG2 LYS A 110     -12.357  11.378 -12.340  1.00 91.19           H  
ATOM   1800  HG3 LYS A 110     -11.125  10.112 -12.544  1.00 91.19           H  
ATOM   1801  CD  LYS A 110     -11.283  11.461 -14.213  1.00 91.19           C  
ATOM   1802  HD2 LYS A 110     -10.865  10.752 -14.928  1.00 91.19           H  
ATOM   1803  HD3 LYS A 110     -12.058  12.050 -14.704  1.00 91.19           H  
ATOM   1804  CE  LYS A 110     -10.173  12.386 -13.699  1.00 91.19           C  
ATOM   1805  HE2 LYS A 110      -9.431  11.783 -13.175  1.00 91.19           H  
ATOM   1806  HE3 LYS A 110     -10.607  13.082 -12.981  1.00 91.19           H  
ATOM   1807  NZ  LYS A 110      -9.536  13.126 -14.816  1.00 91.19           N  
ATOM   1808  HZ1 LYS A 110      -9.139  12.481 -15.484  1.00 91.19           H  
ATOM   1809  HZ2 LYS A 110      -8.796  13.720 -14.470  1.00 91.19           H  
ATOM   1810  HZ3 LYS A 110     -10.220  13.698 -15.291  1.00 91.19           H  
ATOM   1811  N   ASP A 111     -14.838   7.013 -13.341  1.00 94.94           N  
ATOM   1812  H   ASP A 111     -13.919   6.597 -13.298  1.00 94.94           H  
ATOM   1813  CA  ASP A 111     -15.888   6.172 -13.939  1.00 94.94           C  
ATOM   1814  HA  ASP A 111     -16.569   6.827 -14.482  1.00 94.94           H  
ATOM   1815  C   ASP A 111     -16.705   5.379 -12.894  1.00 94.94           C  
ATOM   1816  CB  ASP A 111     -15.325   5.245 -15.045  1.00 94.94           C  
ATOM   1817  HB2 ASP A 111     -14.814   4.357 -14.672  1.00 94.94           H  
ATOM   1818  HB3 ASP A 111     -16.202   4.999 -15.644  1.00 94.94           H  
ATOM   1819  O   ASP A 111     -17.546   4.561 -13.262  1.00 94.94           O  
ATOM   1820  CG  ASP A 111     -14.372   5.969 -15.973  1.00 94.94           C  
ATOM   1821  OD1 ASP A 111     -14.745   7.093 -16.362  1.00 94.94           O  
ATOM   1822  OD2 ASP A 111     -13.291   5.411 -16.277  1.00 94.94           O  
ATOM   1823  N   LEU A 112     -16.450   5.585 -11.593  1.00 96.31           N  
ATOM   1824  H   LEU A 112     -15.745   6.259 -11.332  1.00 96.31           H  
ATOM   1825  CA  LEU A 112     -17.249   4.982 -10.530  1.00 96.31           C  
ATOM   1826  HA  LEU A 112     -17.464   3.953 -10.817  1.00 96.31           H  
ATOM   1827  C   LEU A 112     -18.581   5.719 -10.376  1.00 96.31           C  
ATOM   1828  CB  LEU A 112     -16.501   5.002  -9.187  1.00 96.31           C  
ATOM   1829  HB2 LEU A 112     -17.230   4.844  -8.392  1.00 96.31           H  
ATOM   1830  HB3 LEU A 112     -16.045   5.981  -9.043  1.00 96.31           H  
ATOM   1831  O   LEU A 112     -18.613   6.957 -10.325  1.00 96.31           O  
ATOM   1832  CG  LEU A 112     -15.433   3.929  -9.015  1.00 96.31           C  
ATOM   1833  HG  LEU A 112     -14.802   3.924  -9.904  1.00 96.31           H  
ATOM   1834  CD1 LEU A 112     -14.588   4.250  -7.773  1.00 96.31           C  
ATOM   1835 HD11 LEU A 112     -15.242   4.451  -6.924  1.00 96.31           H  
ATOM   1836 HD12 LEU A 112     -13.946   3.405  -7.525  1.00 96.31           H  
ATOM   1837 HD13 LEU A 112     -13.978   5.132  -7.965  1.00 96.31           H  
ATOM   1838  CD2 LEU A 112     -16.034   2.538  -8.867  1.00 96.31           C  
ATOM   1839 HD21 LEU A 112     -16.604   2.289  -9.762  1.00 96.31           H  
ATOM   1840 HD22 LEU A 112     -15.238   1.801  -8.756  1.00 96.31           H  
ATOM   1841 HD23 LEU A 112     -16.699   2.496  -8.004  1.00 96.31           H  
ATOM   1842  N   SER A 113     -19.650   4.948 -10.187  1.00 97.31           N  
ATOM   1843  H   SER A 113     -19.526   3.946 -10.222  1.00 97.31           H  
ATOM   1844  CA  SER A 113     -20.949   5.427  -9.730  1.00 97.31           C  
ATOM   1845  HA  SER A 113     -21.293   6.190 -10.428  1.00 97.31           H  
ATOM   1846  C   SER A 113     -20.852   6.046  -8.325  1.00 97.31           C  
ATOM   1847  CB  SER A 113     -21.953   4.268  -9.760  1.00 97.31           C  
ATOM   1848  HB2 SER A 113     -21.864   3.731 -10.704  1.00 97.31           H  
ATOM   1849  HB3 SER A 113     -22.961   4.674  -9.680  1.00 97.31           H  
ATOM   1850  O   SER A 113     -19.905   5.800  -7.572  1.00 97.31           O  
ATOM   1851  OG  SER A 113     -21.736   3.375  -8.688  1.00 97.31           O  
ATOM   1852  HG  SER A 113     -21.440   2.530  -9.033  1.00 97.31           H  
ATOM   1853  N   ALA A 114     -21.842   6.866  -7.954  1.00 96.94           N  
ATOM   1854  H   ALA A 114     -22.628   6.989  -8.577  1.00 96.94           H  
ATOM   1855  CA  ALA A 114     -21.891   7.490  -6.627  1.00 96.94           C  
ATOM   1856  HA  ALA A 114     -20.967   8.048  -6.475  1.00 96.94           H  
ATOM   1857  C   ALA A 114     -21.974   6.431  -5.509  1.00 96.94           C  
ATOM   1858  CB  ALA A 114     -23.063   8.485  -6.568  1.00 96.94           C  
ATOM   1859  HB1 ALA A 114     -22.974   9.085  -5.662  1.00 96.94           H  
ATOM   1860  HB2 ALA A 114     -23.049   9.151  -7.430  1.00 96.94           H  
ATOM   1861  HB3 ALA A 114     -24.013   7.952  -6.536  1.00 96.94           H  
ATOM   1862  O   ALA A 114     -21.248   6.525  -4.523  1.00 96.94           O  
ATOM   1863  N   GLU A 115     -22.783   5.391  -5.724  1.00 96.94           N  
ATOM   1864  H   GLU A 115     -23.332   5.365  -6.572  1.00 96.94           H  
ATOM   1865  CA  GLU A 115     -22.940   4.248  -4.820  1.00 96.94           C  
ATOM   1866  HA  GLU A 115     -23.212   4.602  -3.826  1.00 96.94           H  
ATOM   1867  C   GLU A 115     -21.638   3.436  -4.703  1.00 96.94           C  
ATOM   1868  CB  GLU A 115     -24.092   3.393  -5.372  1.00 96.94           C  
ATOM   1869  HB2 GLU A 115     -24.962   4.035  -5.510  1.00 96.94           H  
ATOM   1870  HB3 GLU A 115     -23.801   2.997  -6.345  1.00 96.94           H  
ATOM   1871  O   GLU A 115     -21.171   3.156  -3.599  1.00 96.94           O  
ATOM   1872  CG  GLU A 115     -24.480   2.229  -4.449  1.00 96.94           C  
ATOM   1873  HG2 GLU A 115     -23.609   1.589  -4.309  1.00 96.94           H  
ATOM   1874  HG3 GLU A 115     -24.769   2.633  -3.479  1.00 96.94           H  
ATOM   1875  CD  GLU A 115     -25.632   1.377  -5.008  1.00 96.94           C  
ATOM   1876  OE1 GLU A 115     -26.020   0.418  -4.304  1.00 96.94           O  
ATOM   1877  OE2 GLU A 115     -26.110   1.668  -6.130  1.00 96.94           O  
ATOM   1878  N   GLY A 116     -20.983   3.129  -5.830  1.00 97.06           N  
ATOM   1879  H   GLY A 116     -21.410   3.349  -6.719  1.00 97.06           H  
ATOM   1880  CA  GLY A 116     -19.698   2.431  -5.829  1.00 97.06           C  
ATOM   1881  HA2 GLY A 116     -19.380   2.257  -6.857  1.00 97.06           H  
ATOM   1882  HA3 GLY A 116     -19.827   1.467  -5.336  1.00 97.06           H  
ATOM   1883  C   GLY A 116     -18.599   3.214  -5.100  1.00 97.06           C  
ATOM   1884  O   GLY A 116     -17.798   2.621  -4.376  1.00 97.06           O  
ATOM   1885  N   LYS A 117     -18.574   4.552  -5.229  1.00 97.38           N  
ATOM   1886  H   LYS A 117     -19.265   4.980  -5.828  1.00 97.38           H  
ATOM   1887  CA  LYS A 117     -17.648   5.409  -4.459  1.00 97.38           C  
ATOM   1888  HA  LYS A 117     -16.632   5.035  -4.588  1.00 97.38           H  
ATOM   1889  C   LYS A 117     -17.934   5.355  -2.963  1.00 97.38           C  
ATOM   1890  CB  LYS A 117     -17.721   6.881  -4.909  1.00 97.38           C  
ATOM   1891  HB2 LYS A 117     -18.759   7.202  -4.987  1.00 97.38           H  
ATOM   1892  HB3 LYS A 117     -17.209   7.503  -4.174  1.00 97.38           H  
ATOM   1893  O   LYS A 117     -16.984   5.292  -2.188  1.00 97.38           O  
ATOM   1894  CG  LYS A 117     -17.048   7.078  -6.269  1.00 97.38           C  
ATOM   1895  HG2 LYS A 117     -17.529   6.429  -7.000  1.00 97.38           H  
ATOM   1896  HG3 LYS A 117     -15.990   6.824  -6.204  1.00 97.38           H  
ATOM   1897  CD  LYS A 117     -17.155   8.522  -6.755  1.00 97.38           C  
ATOM   1898  HD2 LYS A 117     -16.567   9.155  -6.091  1.00 97.38           H  
ATOM   1899  HD3 LYS A 117     -18.195   8.849  -6.766  1.00 97.38           H  
ATOM   1900  CE  LYS A 117     -16.501   8.611  -8.125  1.00 97.38           C  
ATOM   1901  HE2 LYS A 117     -16.868   7.822  -8.781  1.00 97.38           H  
ATOM   1902  HE3 LYS A 117     -15.435   8.497  -7.929  1.00 97.38           H  
ATOM   1903  NZ  LYS A 117     -16.791   9.904  -8.769  1.00 97.38           N  
ATOM   1904  HZ1 LYS A 117     -17.791  10.043  -8.791  1.00 97.38           H  
ATOM   1905  HZ2 LYS A 117     -16.332  10.655  -8.274  1.00 97.38           H  
ATOM   1906  HZ3 LYS A 117     -16.449   9.857  -9.719  1.00 97.38           H  
ATOM   1907  N   GLU A 118     -19.203   5.388  -2.564  1.00 97.44           N  
ATOM   1908  H   GLU A 118     -19.942   5.420  -3.252  1.00 97.44           H  
ATOM   1909  CA  GLU A 118     -19.602   5.361  -1.156  1.00 97.44           C  
ATOM   1910  HA  GLU A 118     -19.097   6.170  -0.628  1.00 97.44           H  
ATOM   1911  C   GLU A 118     -19.192   4.044  -0.488  1.00 97.44           C  
ATOM   1912  CB  GLU A 118     -21.111   5.619  -1.068  1.00 97.44           C  
ATOM   1913  HB2 GLU A 118     -21.331   6.541  -1.607  1.00 97.44           H  
ATOM   1914  HB3 GLU A 118     -21.653   4.798  -1.537  1.00 97.44           H  
ATOM   1915  O   GLU A 118     -18.494   4.062   0.527  1.00 97.44           O  
ATOM   1916  CG  GLU A 118     -21.589   5.768   0.383  1.00 97.44           C  
ATOM   1917  HG2 GLU A 118     -20.977   6.524   0.877  1.00 97.44           H  
ATOM   1918  HG3 GLU A 118     -21.446   4.819   0.899  1.00 97.44           H  
ATOM   1919  CD  GLU A 118     -23.068   6.180   0.488  1.00 97.44           C  
ATOM   1920  OE1 GLU A 118     -23.491   6.474   1.630  1.00 97.44           O  
ATOM   1921  OE2 GLU A 118     -23.750   6.251  -0.561  1.00 97.44           O  
ATOM   1922  N   LEU A 119     -19.508   2.911  -1.126  1.00 97.69           N  
ATOM   1923  H   LEU A 119     -20.087   2.980  -1.951  1.00 97.69           H  
ATOM   1924  CA  LEU A 119     -19.135   1.573  -0.655  1.00 97.69           C  
ATOM   1925  HA  LEU A 119     -19.617   1.379   0.303  1.00 97.69           H  
ATOM   1926  C   LEU A 119     -17.619   1.426  -0.443  1.00 97.69           C  
ATOM   1927  CB  LEU A 119     -19.610   0.550  -1.707  1.00 97.69           C  
ATOM   1928  HB2 LEU A 119     -19.293   0.892  -2.693  1.00 97.69           H  
ATOM   1929  HB3 LEU A 119     -19.106  -0.398  -1.521  1.00 97.69           H  
ATOM   1930  O   LEU A 119     -17.160   0.892   0.569  1.00 97.69           O  
ATOM   1931  CG  LEU A 119     -21.127   0.285  -1.732  1.00 97.69           C  
ATOM   1932  HG  LEU A 119     -21.676   1.211  -1.903  1.00 97.69           H  
ATOM   1933  CD1 LEU A 119     -21.428  -0.674  -2.885  1.00 97.69           C  
ATOM   1934 HD11 LEU A 119     -21.153  -0.206  -3.830  1.00 97.69           H  
ATOM   1935 HD12 LEU A 119     -20.875  -1.605  -2.764  1.00 97.69           H  
ATOM   1936 HD13 LEU A 119     -22.499  -0.876  -2.920  1.00 97.69           H  
ATOM   1937  CD2 LEU A 119     -21.612  -0.333  -0.415  1.00 97.69           C  
ATOM   1938 HD21 LEU A 119     -20.866  -1.012   0.000  1.00 97.69           H  
ATOM   1939 HD22 LEU A 119     -21.793   0.470   0.299  1.00 97.69           H  
ATOM   1940 HD23 LEU A 119     -22.554  -0.858  -0.575  1.00 97.69           H  
ATOM   1941  N   LEU A 120     -16.823   1.903  -1.404  1.00 97.69           N  
ATOM   1942  H   LEU A 120     -17.258   2.322  -2.214  1.00 97.69           H  
ATOM   1943  CA  LEU A 120     -15.362   1.843  -1.321  1.00 97.69           C  
ATOM   1944  HA  LEU A 120     -15.070   0.836  -1.024  1.00 97.69           H  
ATOM   1945  C   LEU A 120     -14.809   2.787  -0.249  1.00 97.69           C  
ATOM   1946  CB  LEU A 120     -14.769   2.174  -2.699  1.00 97.69           C  
ATOM   1947  HB2 LEU A 120     -15.223   3.098  -3.056  1.00 97.69           H  
ATOM   1948  HB3 LEU A 120     -13.698   2.351  -2.598  1.00 97.69           H  
ATOM   1949  O   LEU A 120     -13.900   2.413   0.495  1.00 97.69           O  
ATOM   1950  CG  LEU A 120     -14.977   1.074  -3.748  1.00 97.69           C  
ATOM   1951  HG  LEU A 120     -16.040   0.842  -3.809  1.00 97.69           H  
ATOM   1952  CD1 LEU A 120     -14.526   1.600  -5.111  1.00 97.69           C  
ATOM   1953 HD11 LEU A 120     -13.471   1.877  -5.082  1.00 97.69           H  
ATOM   1954 HD12 LEU A 120     -14.687   0.836  -5.871  1.00 97.69           H  
ATOM   1955 HD13 LEU A 120     -15.124   2.474  -5.370  1.00 97.69           H  
ATOM   1956  CD2 LEU A 120     -14.240  -0.228  -3.400  1.00 97.69           C  
ATOM   1957 HD21 LEU A 120     -13.555  -0.508  -4.200  1.00 97.69           H  
ATOM   1958 HD22 LEU A 120     -14.975  -1.023  -3.273  1.00 97.69           H  
ATOM   1959 HD23 LEU A 120     -13.681  -0.124  -2.470  1.00 97.69           H  
ATOM   1960  N   LEU A 121     -15.366   3.998  -0.145  1.00 97.19           N  
ATOM   1961  H   LEU A 121     -16.131   4.231  -0.761  1.00 97.19           H  
ATOM   1962  CA  LEU A 121     -14.947   4.989   0.842  1.00 97.19           C  
ATOM   1963  HA  LEU A 121     -13.870   5.118   0.735  1.00 97.19           H  
ATOM   1964  C   LEU A 121     -15.200   4.499   2.274  1.00 97.19           C  
ATOM   1965  CB  LEU A 121     -15.643   6.333   0.548  1.00 97.19           C  
ATOM   1966  HB2 LEU A 121     -15.405   6.646  -0.469  1.00 97.19           H  
ATOM   1967  HB3 LEU A 121     -16.721   6.185   0.612  1.00 97.19           H  
ATOM   1968  O   LEU A 121     -14.312   4.649   3.115  1.00 97.19           O  
ATOM   1969  CG  LEU A 121     -15.243   7.462   1.514  1.00 97.19           C  
ATOM   1970  HG  LEU A 121     -15.448   7.142   2.536  1.00 97.19           H  
ATOM   1971  CD1 LEU A 121     -13.758   7.858   1.412  1.00 97.19           C  
ATOM   1972 HD11 LEU A 121     -13.344   7.901   2.419  1.00 97.19           H  
ATOM   1973 HD12 LEU A 121     -13.649   8.832   0.933  1.00 97.19           H  
ATOM   1974 HD13 LEU A 121     -13.184   7.131   0.837  1.00 97.19           H  
ATOM   1975  CD2 LEU A 121     -16.102   8.700   1.248  1.00 97.19           C  
ATOM   1976 HD21 LEU A 121     -15.881   9.462   1.995  1.00 97.19           H  
ATOM   1977 HD22 LEU A 121     -15.910   9.086   0.247  1.00 97.19           H  
ATOM   1978 HD23 LEU A 121     -17.157   8.437   1.325  1.00 97.19           H  
ATOM   1979  N   GLU A 122     -16.354   3.879   2.543  1.00 97.31           N  
ATOM   1980  H   GLU A 122     -17.048   3.794   1.813  1.00 97.31           H  
ATOM   1981  CA  GLU A 122     -16.674   3.307   3.858  1.00 97.31           C  
ATOM   1982  HA  GLU A 122     -16.705   4.108   4.596  1.00 97.31           H  
ATOM   1983  C   GLU A 122     -15.602   2.290   4.293  1.00 97.31           C  
ATOM   1984  CB  GLU A 122     -18.075   2.667   3.802  1.00 97.31           C  
ATOM   1985  HB2 GLU A 122     -18.800   3.420   3.491  1.00 97.31           H  
ATOM   1986  HB3 GLU A 122     -18.065   1.863   3.067  1.00 97.31           H  
ATOM   1987  O   GLU A 122     -15.031   2.386   5.386  1.00 97.31           O  
ATOM   1988  CG  GLU A 122     -18.495   2.106   5.173  1.00 97.31           C  
ATOM   1989  HG2 GLU A 122     -17.737   1.395   5.501  1.00 97.31           H  
ATOM   1990  HG3 GLU A 122     -18.525   2.921   5.896  1.00 97.31           H  
ATOM   1991  CD  GLU A 122     -19.849   1.377   5.179  1.00 97.31           C  
ATOM   1992  OE1 GLU A 122     -20.231   0.938   6.291  1.00 97.31           O  
ATOM   1993  OE2 GLU A 122     -20.465   1.206   4.105  1.00 97.31           O  
ATOM   1994  N   GLU A 123     -15.248   1.358   3.408  1.00 97.19           N  
ATOM   1995  H   GLU A 123     -15.745   1.319   2.529  1.00 97.19           H  
ATOM   1996  CA  GLU A 123     -14.238   0.341   3.701  1.00 97.19           C  
ATOM   1997  HA  GLU A 123     -14.456  -0.100   4.674  1.00 97.19           H  
ATOM   1998  C   GLU A 123     -12.815   0.912   3.782  1.00 97.19           C  
ATOM   1999  CB  GLU A 123     -14.309  -0.754   2.639  1.00 97.19           C  
ATOM   2000  HB2 GLU A 123     -13.423  -1.385   2.702  1.00 97.19           H  
ATOM   2001  HB3 GLU A 123     -14.312  -0.286   1.654  1.00 97.19           H  
ATOM   2002  O   GLU A 123     -12.040   0.531   4.662  1.00 97.19           O  
ATOM   2003  CG  GLU A 123     -15.544  -1.649   2.795  1.00 97.19           C  
ATOM   2004  HG2 GLU A 123     -15.538  -2.312   1.930  1.00 97.19           H  
ATOM   2005  HG3 GLU A 123     -16.446  -1.038   2.758  1.00 97.19           H  
ATOM   2006  CD  GLU A 123     -15.543  -2.525   4.066  1.00 97.19           C  
ATOM   2007  OE1 GLU A 123     -16.631  -2.860   4.583  1.00 97.19           O  
ATOM   2008  OE2 GLU A 123     -14.454  -2.924   4.547  1.00 97.19           O  
ATOM   2009  N   SER A 124     -12.453   1.867   2.921  1.00 96.62           N  
ATOM   2010  H   SER A 124     -13.107   2.139   2.201  1.00 96.62           H  
ATOM   2011  CA  SER A 124     -11.178   2.595   3.033  1.00 96.62           C  
ATOM   2012  HA  SER A 124     -10.341   1.900   2.964  1.00 96.62           H  
ATOM   2013  C   SER A 124     -11.052   3.288   4.389  1.00 96.62           C  
ATOM   2014  CB  SER A 124     -11.060   3.602   1.887  1.00 96.62           C  
ATOM   2015  HB2 SER A 124     -11.943   4.241   1.876  1.00 96.62           H  
ATOM   2016  HB3 SER A 124     -11.012   3.064   0.940  1.00 96.62           H  
ATOM   2017  O   SER A 124     -10.032   3.152   5.073  1.00 96.62           O  
ATOM   2018  OG  SER A 124      -9.905   4.409   2.039  1.00 96.62           O  
ATOM   2019  HG  SER A 124     -10.207   5.318   2.096  1.00 96.62           H  
ATOM   2020  N   SER A 125     -12.107   3.972   4.839  1.00 97.44           N  
ATOM   2021  H   SER A 125     -12.923   4.057   4.249  1.00 97.44           H  
ATOM   2022  CA  SER A 125     -12.143   4.607   6.158  1.00 97.44           C  
ATOM   2023  HA  SER A 125     -11.298   5.289   6.254  1.00 97.44           H  
ATOM   2024  C   SER A 125     -12.034   3.577   7.285  1.00 97.44           C  
ATOM   2025  CB  SER A 125     -13.418   5.435   6.302  1.00 97.44           C  
ATOM   2026  HB2 SER A 125     -13.519   5.731   7.346  1.00 97.44           H  
ATOM   2027  HB3 SER A 125     -14.288   4.846   6.011  1.00 97.44           H  
ATOM   2028  O   SER A 125     -11.312   3.804   8.263  1.00 97.44           O  
ATOM   2029  OG  SER A 125     -13.317   6.591   5.492  1.00 97.44           O  
ATOM   2030  HG  SER A 125     -13.387   7.377   6.039  1.00 97.44           H  
ATOM   2031  N   LYS A 126     -12.679   2.412   7.147  1.00 97.94           N  
ATOM   2032  H   LYS A 126     -13.268   2.275   6.338  1.00 97.94           H  
ATOM   2033  CA  LYS A 126     -12.561   1.317   8.112  1.00 97.94           C  
ATOM   2034  HA  LYS A 126     -12.865   1.683   9.093  1.00 97.94           H  
ATOM   2035  C   LYS A 126     -11.117   0.820   8.227  1.00 97.94           C  
ATOM   2036  CB  LYS A 126     -13.539   0.217   7.697  1.00 97.94           C  
ATOM   2037  HB2 LYS A 126     -13.296  -0.113   6.687  1.00 97.94           H  
ATOM   2038  HB3 LYS A 126     -14.549   0.626   7.680  1.00 97.94           H  
ATOM   2039  O   LYS A 126     -10.584   0.785   9.338  1.00 97.94           O  
ATOM   2040  CG  LYS A 126     -13.490  -1.001   8.623  1.00 97.94           C  
ATOM   2041  HG2 LYS A 126     -12.480  -1.410   8.633  1.00 97.94           H  
ATOM   2042  HG3 LYS A 126     -13.789  -0.725   9.635  1.00 97.94           H  
ATOM   2043  CD  LYS A 126     -14.448  -2.050   8.063  1.00 97.94           C  
ATOM   2044  HD2 LYS A 126     -14.200  -2.226   7.016  1.00 97.94           H  
ATOM   2045  HD3 LYS A 126     -15.473  -1.683   8.122  1.00 97.94           H  
ATOM   2046  CE  LYS A 126     -14.321  -3.370   8.812  1.00 97.94           C  
ATOM   2047  HE2 LYS A 126     -13.291  -3.714   8.717  1.00 97.94           H  
ATOM   2048  HE3 LYS A 126     -14.549  -3.214   9.867  1.00 97.94           H  
ATOM   2049  NZ  LYS A 126     -15.250  -4.347   8.199  1.00 97.94           N  
ATOM   2050  HZ1 LYS A 126     -15.036  -5.293   8.479  1.00 97.94           H  
ATOM   2051  HZ2 LYS A 126     -15.198  -4.268   7.193  1.00 97.94           H  
ATOM   2052  HZ3 LYS A 126     -16.204  -4.120   8.441  1.00 97.94           H  
ATOM   2053  N   TYR A 127     -10.454   0.474   7.121  1.00 98.06           N  
ATOM   2054  H   TYR A 127     -10.937   0.506   6.235  1.00 98.06           H  
ATOM   2055  CA  TYR A 127      -9.073  -0.029   7.165  1.00 98.06           C  
ATOM   2056  HA  TYR A 127      -9.031  -0.842   7.890  1.00 98.06           H  
ATOM   2057  C   TYR A 127      -8.065   1.019   7.648  1.00 98.06           C  
ATOM   2058  CB  TYR A 127      -8.671  -0.611   5.808  1.00 98.06           C  
ATOM   2059  HB2 TYR A 127      -7.615  -0.879   5.843  1.00 98.06           H  
ATOM   2060  HB3 TYR A 127      -8.791   0.152   5.039  1.00 98.06           H  
ATOM   2061  O   TYR A 127      -7.191   0.689   8.456  1.00 98.06           O  
ATOM   2062  CG  TYR A 127      -9.443  -1.866   5.437  1.00 98.06           C  
ATOM   2063  CD1 TYR A 127      -9.350  -3.026   6.236  1.00 98.06           C  
ATOM   2064  HD1 TYR A 127      -8.726  -3.021   7.118  1.00 98.06           H  
ATOM   2065  CD2 TYR A 127     -10.255  -1.878   4.291  1.00 98.06           C  
ATOM   2066  HD2 TYR A 127     -10.337  -0.993   3.677  1.00 98.06           H  
ATOM   2067  CE1 TYR A 127     -10.063  -4.189   5.883  1.00 98.06           C  
ATOM   2068  HE1 TYR A 127      -9.972  -5.085   6.479  1.00 98.06           H  
ATOM   2069  CE2 TYR A 127     -10.996  -3.024   3.958  1.00 98.06           C  
ATOM   2070  HE2 TYR A 127     -11.663  -3.021   3.109  1.00 98.06           H  
ATOM   2071  OH  TYR A 127     -11.568  -5.308   4.375  1.00 98.06           O  
ATOM   2072  HH  TYR A 127     -11.433  -6.038   4.983  1.00 98.06           H  
ATOM   2073  CZ  TYR A 127     -10.895  -4.186   4.742  1.00 98.06           C  
ATOM   2074  N   THR A 128      -8.231   2.287   7.255  1.00 98.31           N  
ATOM   2075  H   THR A 128      -8.911   2.492   6.537  1.00 98.31           H  
ATOM   2076  CA  THR A 128      -7.419   3.399   7.781  1.00 98.31           C  
ATOM   2077  HA  THR A 128      -6.370   3.194   7.570  1.00 98.31           H  
ATOM   2078  C   THR A 128      -7.571   3.530   9.297  1.00 98.31           C  
ATOM   2079  CB  THR A 128      -7.788   4.720   7.088  1.00 98.31           C  
ATOM   2080  HB  THR A 128      -8.859   4.901   7.178  1.00 98.31           H  
ATOM   2081  O   THR A 128      -6.574   3.697  10.003  1.00 98.31           O  
ATOM   2082  CG2 THR A 128      -7.009   5.923   7.619  1.00 98.31           C  
ATOM   2083 HG21 THR A 128      -7.257   6.807   7.030  1.00 98.31           H  
ATOM   2084 HG22 THR A 128      -5.939   5.732   7.540  1.00 98.31           H  
ATOM   2085 HG23 THR A 128      -7.265   6.115   8.661  1.00 98.31           H  
ATOM   2086  OG1 THR A 128      -7.441   4.633   5.731  1.00 98.31           O  
ATOM   2087  HG1 THR A 128      -8.135   5.054   5.218  1.00 98.31           H  
ATOM   2088  N   ASN A 129      -8.790   3.382   9.830  1.00 98.38           N  
ATOM   2089  H   ASN A 129      -9.581   3.255   9.215  1.00 98.38           H  
ATOM   2090  CA  ASN A 129      -9.023   3.434  11.276  1.00 98.38           C  
ATOM   2091  HA  ASN A 129      -8.539   4.326  11.674  1.00 98.38           H  
ATOM   2092  C   ASN A 129      -8.396   2.236  12.005  1.00 98.38           C  
ATOM   2093  CB  ASN A 129     -10.535   3.530  11.558  1.00 98.38           C  
ATOM   2094  HB2 ASN A 129     -10.707   3.280  12.605  1.00 98.38           H  
ATOM   2095  HB3 ASN A 129     -11.083   2.815  10.945  1.00 98.38           H  
ATOM   2096  O   ASN A 129      -7.836   2.407  13.089  1.00 98.38           O  
ATOM   2097  CG  ASN A 129     -11.102   4.923  11.342  1.00 98.38           C  
ATOM   2098  ND2 ASN A 129     -12.373   5.040  11.038  1.00 98.38           N  
ATOM   2099 HD21 ASN A 129     -12.698   5.976  10.840  1.00 98.38           H  
ATOM   2100 HD22 ASN A 129     -12.918   4.228  10.783  1.00 98.38           H  
ATOM   2101  OD1 ASN A 129     -10.429   5.925  11.509  1.00 98.38           O  
ATOM   2102  N   ILE A 130      -8.447   1.030  11.425  1.00 98.50           N  
ATOM   2103  H   ILE A 130      -8.960   0.934  10.560  1.00 98.50           H  
ATOM   2104  CA  ILE A 130      -7.778  -0.149  11.996  1.00 98.50           C  
ATOM   2105  HA  ILE A 130      -8.112  -0.267  13.027  1.00 98.50           H  
ATOM   2106  C   ILE A 130      -6.258   0.078  12.043  1.00 98.50           C  
ATOM   2107  CB  ILE A 130      -8.157  -1.434  11.218  1.00 98.50           C  
ATOM   2108  HB  ILE A 130      -7.919  -1.274  10.167  1.00 98.50           H  
ATOM   2109  O   ILE A 130      -5.645  -0.177  13.081  1.00 98.50           O  
ATOM   2110  CG1 ILE A 130      -9.670  -1.739  11.347  1.00 98.50           C  
ATOM   2111 HG12 ILE A 130      -9.896  -2.008  12.379  1.00 98.50           H  
ATOM   2112 HG13 ILE A 130     -10.256  -0.848  11.124  1.00 98.50           H  
ATOM   2113  CG2 ILE A 130      -7.374  -2.671  11.711  1.00 98.50           C  
ATOM   2114 HG21 ILE A 130      -6.309  -2.465  11.821  1.00 98.50           H  
ATOM   2115 HG22 ILE A 130      -7.773  -3.013  12.667  1.00 98.50           H  
ATOM   2116 HG23 ILE A 130      -7.467  -3.474  10.980  1.00 98.50           H  
ATOM   2117  CD1 ILE A 130     -10.168  -2.854  10.417  1.00 98.50           C  
ATOM   2118 HD11 ILE A 130      -9.667  -3.798  10.633  1.00 98.50           H  
ATOM   2119 HD12 ILE A 130      -9.988  -2.581   9.378  1.00 98.50           H  
ATOM   2120 HD13 ILE A 130     -11.240  -2.987  10.568  1.00 98.50           H  
ATOM   2121  N   LEU A 131      -5.657   0.614  10.972  1.00 98.50           N  
ATOM   2122  H   LEU A 131      -6.218   0.805  10.154  1.00 98.50           H  
ATOM   2123  CA  LEU A 131      -4.226   0.940  10.916  1.00 98.50           C  
ATOM   2124  HA  LEU A 131      -3.656   0.045  11.166  1.00 98.50           H  
ATOM   2125  C   LEU A 131      -3.837   1.998  11.953  1.00 98.50           C  
ATOM   2126  CB  LEU A 131      -3.873   1.363   9.477  1.00 98.50           C  
ATOM   2127  HB2 LEU A 131      -4.484   2.221   9.195  1.00 98.50           H  
ATOM   2128  HB3 LEU A 131      -4.132   0.549   8.800  1.00 98.50           H  
ATOM   2129  O   LEU A 131      -2.869   1.808  12.689  1.00 98.50           O  
ATOM   2130  CG  LEU A 131      -2.391   1.723   9.258  1.00 98.50           C  
ATOM   2131  HG  LEU A 131      -2.143   2.602   9.853  1.00 98.50           H  
ATOM   2132  CD1 LEU A 131      -1.434   0.589   9.646  1.00 98.50           C  
ATOM   2133 HD11 LEU A 131      -1.893  -0.384   9.467  1.00 98.50           H  
ATOM   2134 HD12 LEU A 131      -0.517   0.655   9.060  1.00 98.50           H  
ATOM   2135 HD13 LEU A 131      -1.178   0.676  10.702  1.00 98.50           H  
ATOM   2136  CD2 LEU A 131      -2.164   2.073   7.789  1.00 98.50           C  
ATOM   2137 HD21 LEU A 131      -1.158   2.474   7.663  1.00 98.50           H  
ATOM   2138 HD22 LEU A 131      -2.280   1.183   7.170  1.00 98.50           H  
ATOM   2139 HD23 LEU A 131      -2.881   2.825   7.460  1.00 98.50           H  
ATOM   2140  N   LEU A 132      -4.625   3.069  12.072  1.00 98.56           N  
ATOM   2141  H   LEU A 132      -5.376   3.188  11.407  1.00 98.56           H  
ATOM   2142  CA  LEU A 132      -4.429   4.094  13.095  1.00 98.56           C  
ATOM   2143  HA  LEU A 132      -3.451   4.552  12.945  1.00 98.56           H  
ATOM   2144  C   LEU A 132      -4.445   3.490  14.502  1.00 98.56           C  
ATOM   2145  CB  LEU A 132      -5.523   5.163  12.944  1.00 98.56           C  
ATOM   2146  HB2 LEU A 132      -6.500   4.687  13.028  1.00 98.56           H  
ATOM   2147  HB3 LEU A 132      -5.458   5.595  11.946  1.00 98.56           H  
ATOM   2148  O   LEU A 132      -3.514   3.703  15.278  1.00 98.56           O  
ATOM   2149  CG  LEU A 132      -5.445   6.295  13.982  1.00 98.56           C  
ATOM   2150  HG  LEU A 132      -5.601   5.874  14.975  1.00 98.56           H  
ATOM   2151  CD1 LEU A 132      -4.094   7.021  13.953  1.00 98.56           C  
ATOM   2152 HD11 LEU A 132      -3.427   6.582  14.695  1.00 98.56           H  
ATOM   2153 HD12 LEU A 132      -4.226   8.080  14.175  1.00 98.56           H  
ATOM   2154 HD13 LEU A 132      -3.624   6.922  12.975  1.00 98.56           H  
ATOM   2155  CD2 LEU A 132      -6.575   7.292  13.738  1.00 98.56           C  
ATOM   2156 HD21 LEU A 132      -6.403   7.838  12.811  1.00 98.56           H  
ATOM   2157 HD22 LEU A 132      -6.622   7.994  14.571  1.00 98.56           H  
ATOM   2158 HD23 LEU A 132      -7.530   6.770  13.669  1.00 98.56           H  
ATOM   2159  N   ARG A 133      -5.472   2.692  14.824  1.00 98.50           N  
ATOM   2160  H   ARG A 133      -6.187   2.538  14.128  1.00 98.50           H  
ATOM   2161  CA  ARG A 133      -5.603   2.063  16.147  1.00 98.50           C  
ATOM   2162  HA  ARG A 133      -5.502   2.836  16.909  1.00 98.50           H  
ATOM   2163  C   ARG A 133      -4.475   1.078  16.424  1.00 98.50           C  
ATOM   2164  CB  ARG A 133      -6.972   1.376  16.269  1.00 98.50           C  
ATOM   2165  HB2 ARG A 133      -7.122   0.707  15.421  1.00 98.50           H  
ATOM   2166  HB3 ARG A 133      -6.976   0.767  17.172  1.00 98.50           H  
ATOM   2167  O   ARG A 133      -3.966   1.035  17.542  1.00 98.50           O  
ATOM   2168  CG  ARG A 133      -8.159   2.348  16.347  1.00 98.50           C  
ATOM   2169  HG2 ARG A 133      -9.078   1.762  16.325  1.00 98.50           H  
ATOM   2170  HG3 ARG A 133      -8.162   3.022  15.490  1.00 98.50           H  
ATOM   2171  CD  ARG A 133      -8.147   3.201  17.625  1.00 98.50           C  
ATOM   2172  HD2 ARG A 133      -8.122   2.543  18.494  1.00 98.50           H  
ATOM   2173  HD3 ARG A 133      -7.258   3.832  17.623  1.00 98.50           H  
ATOM   2174  NE  ARG A 133      -9.344   4.057  17.699  1.00 98.50           N  
ATOM   2175  HE  ARG A 133      -9.958   4.041  16.897  1.00 98.50           H  
ATOM   2176  NH1 ARG A 133      -8.918   4.988  19.755  1.00 98.50           N  
ATOM   2177 HH11 ARG A 133      -7.986   4.598  19.754  1.00 98.50           H  
ATOM   2178 HH12 ARG A 133      -9.246   5.498  20.562  1.00 98.50           H  
ATOM   2179  NH2 ARG A 133     -10.768   5.571  18.632  1.00 98.50           N  
ATOM   2180 HH21 ARG A 133     -11.373   5.542  17.824  1.00 98.50           H  
ATOM   2181 HH22 ARG A 133     -10.964   6.247  19.356  1.00 98.50           H  
ATOM   2182  CZ  ARG A 133      -9.669   4.868  18.689  1.00 98.50           C  
ATOM   2183  N   TYR A 134      -4.074   0.303  15.422  1.00 98.38           N  
ATOM   2184  H   TYR A 134      -4.554   0.376  14.537  1.00 98.38           H  
ATOM   2185  CA  TYR A 134      -2.947  -0.618  15.520  1.00 98.38           C  
ATOM   2186  HA  TYR A 134      -3.131  -1.316  16.337  1.00 98.38           H  
ATOM   2187  C   TYR A 134      -1.641   0.129  15.841  1.00 98.38           C  
ATOM   2188  CB  TYR A 134      -2.853  -1.412  14.213  1.00 98.38           C  
ATOM   2189  HB2 TYR A 134      -3.729  -2.056  14.132  1.00 98.38           H  
ATOM   2190  HB3 TYR A 134      -2.870  -0.721  13.371  1.00 98.38           H  
ATOM   2191  O   TYR A 134      -0.929  -0.254  16.771  1.00 98.38           O  
ATOM   2192  CG  TYR A 134      -1.603  -2.251  14.109  1.00 98.38           C  
ATOM   2193  CD1 TYR A 134      -0.514  -1.770  13.363  1.00 98.38           C  
ATOM   2194  HD1 TYR A 134      -0.587  -0.837  12.823  1.00 98.38           H  
ATOM   2195  CD2 TYR A 134      -1.509  -3.477  14.793  1.00 98.38           C  
ATOM   2196  HD2 TYR A 134      -2.357  -3.857  15.344  1.00 98.38           H  
ATOM   2197  CE1 TYR A 134       0.674  -2.507  13.311  1.00 98.38           C  
ATOM   2198  HE1 TYR A 134       1.493  -2.132  12.715  1.00 98.38           H  
ATOM   2199  CE2 TYR A 134      -0.308  -4.210  14.758  1.00 98.38           C  
ATOM   2200  HE2 TYR A 134      -0.208  -5.133  15.310  1.00 98.38           H  
ATOM   2201  OH  TYR A 134       1.967  -4.389  14.000  1.00 98.38           O  
ATOM   2202  HH  TYR A 134       2.660  -3.818  13.662  1.00 98.38           H  
ATOM   2203  CZ  TYR A 134       0.783  -3.726  14.007  1.00 98.38           C  
ATOM   2204  N   ASN A 135      -1.362   1.232  15.141  1.00 98.25           N  
ATOM   2205  H   ASN A 135      -1.963   1.484  14.369  1.00 98.25           H  
ATOM   2206  CA  ASN A 135      -0.174   2.053  15.382  1.00 98.25           C  
ATOM   2207  HA  ASN A 135       0.704   1.408  15.403  1.00 98.25           H  
ATOM   2208  C   ASN A 135      -0.224   2.759  16.744  1.00 98.25           C  
ATOM   2209  CB  ASN A 135      -0.014   3.040  14.218  1.00 98.25           C  
ATOM   2210  HB2 ASN A 135       0.798   3.729  14.451  1.00 98.25           H  
ATOM   2211  HB3 ASN A 135      -0.930   3.616  14.085  1.00 98.25           H  
ATOM   2212  O   ASN A 135       0.764   2.732  17.473  1.00 98.25           O  
ATOM   2213  CG  ASN A 135       0.359   2.363  12.914  1.00 98.25           C  
ATOM   2214  ND2 ASN A 135       0.190   3.041  11.805  1.00 98.25           N  
ATOM   2215 HD21 ASN A 135       0.463   2.582  10.948  1.00 98.25           H  
ATOM   2216 HD22 ASN A 135      -0.173   3.982  11.838  1.00 98.25           H  
ATOM   2217  OD1 ASN A 135       0.833   1.238  12.881  1.00 98.25           O  
ATOM   2218  N   GLN A 136      -1.377   3.310  17.138  1.00 98.38           N  
ATOM   2219  H   GLN A 136      -2.146   3.337  16.483  1.00 98.38           H  
ATOM   2220  CA  GLN A 136      -1.543   3.962  18.442  1.00 98.38           C  
ATOM   2221  HA  GLN A 136      -0.777   4.732  18.539  1.00 98.38           H  
ATOM   2222  C   GLN A 136      -1.353   3.006  19.622  1.00 98.38           C  
ATOM   2223  CB  GLN A 136      -2.926   4.624  18.541  1.00 98.38           C  
ATOM   2224  HB2 GLN A 136      -3.118   4.912  19.574  1.00 98.38           H  
ATOM   2225  HB3 GLN A 136      -3.688   3.904  18.242  1.00 98.38           H  
ATOM   2226  O   GLN A 136      -0.777   3.395  20.632  1.00 98.38           O  
ATOM   2227  CG  GLN A 136      -3.019   5.892  17.679  1.00 98.38           C  
ATOM   2228  HG2 GLN A 136      -2.361   6.656  18.094  1.00 98.38           H  
ATOM   2229  HG3 GLN A 136      -2.678   5.697  16.662  1.00 98.38           H  
ATOM   2230  CD  GLN A 136      -4.424   6.459  17.601  1.00 98.38           C  
ATOM   2231  NE2 GLN A 136      -4.529   7.757  17.444  1.00 98.38           N  
ATOM   2232 HE21 GLN A 136      -5.461   8.144  17.434  1.00 98.38           H  
ATOM   2233 HE22 GLN A 136      -3.691   8.300  17.292  1.00 98.38           H  
ATOM   2234  OE1 GLN A 136      -5.433   5.766  17.657  1.00 98.38           O  
ATOM   2235  N   ARG A 137      -1.788   1.743  19.501  1.00 98.00           N  
ATOM   2236  H   ARG A 137      -2.280   1.486  18.657  1.00 98.00           H  
ATOM   2237  CA  ARG A 137      -1.556   0.720  20.539  1.00 98.00           C  
ATOM   2238  HA  ARG A 137      -1.845   1.112  21.514  1.00 98.00           H  
ATOM   2239  C   ARG A 137      -0.081   0.347  20.686  1.00 98.00           C  
ATOM   2240  CB  ARG A 137      -2.369  -0.546  20.239  1.00 98.00           C  
ATOM   2241  HB2 ARG A 137      -2.210  -0.843  19.202  1.00 98.00           H  
ATOM   2242  HB3 ARG A 137      -2.013  -1.355  20.877  1.00 98.00           H  
ATOM   2243  O   ARG A 137       0.323  -0.059  21.767  1.00 98.00           O  
ATOM   2244  CG  ARG A 137      -3.866  -0.354  20.505  1.00 98.00           C  
ATOM   2245  HG2 ARG A 137      -4.030  -0.156  21.565  1.00 98.00           H  
ATOM   2246  HG3 ARG A 137      -4.239   0.496  19.934  1.00 98.00           H  
ATOM   2247  CD  ARG A 137      -4.626  -1.614  20.085  1.00 98.00           C  
ATOM   2248  HD2 ARG A 137      -4.325  -1.883  19.072  1.00 98.00           H  
ATOM   2249  HD3 ARG A 137      -4.354  -2.429  20.756  1.00 98.00           H  
ATOM   2250  NE  ARG A 137      -6.087  -1.411  20.127  1.00 98.00           N  
ATOM   2251  HE  ARG A 137      -6.418  -0.598  20.626  1.00 98.00           H  
ATOM   2252  NH1 ARG A 137      -6.617  -3.446  19.222  1.00 98.00           N  
ATOM   2253 HH11 ARG A 137      -7.259  -4.226  19.216  1.00 98.00           H  
ATOM   2254 HH12 ARG A 137      -5.671  -3.531  18.879  1.00 98.00           H  
ATOM   2255  NH2 ARG A 137      -8.246  -2.143  20.024  1.00 98.00           N  
ATOM   2256 HH21 ARG A 137      -8.920  -2.856  19.786  1.00 98.00           H  
ATOM   2257 HH22 ARG A 137      -8.564  -1.325  20.524  1.00 98.00           H  
ATOM   2258  CZ  ARG A 137      -6.977  -2.323  19.781  1.00 98.00           C  
ATOM   2259  N   ARG A 138       0.706   0.445  19.609  1.00 97.50           N  
ATOM   2260  H   ARG A 138       0.290   0.797  18.758  1.00 97.50           H  
ATOM   2261  CA  ARG A 138       2.129   0.071  19.596  1.00 97.50           C  
ATOM   2262  HA  ARG A 138       2.309  -0.728  20.315  1.00 97.50           H  
ATOM   2263  C   ARG A 138       3.061   1.201  20.004  1.00 97.50           C  
ATOM   2264  CB  ARG A 138       2.516  -0.408  18.196  1.00 97.50           C  
ATOM   2265  HB2 ARG A 138       2.151   0.301  17.453  1.00 97.50           H  
ATOM   2266  HB3 ARG A 138       3.604  -0.439  18.131  1.00 97.50           H  
ATOM   2267  O   ARG A 138       4.081   0.925  20.620  1.00 97.50           O  
ATOM   2268  CG  ARG A 138       1.961  -1.804  17.903  1.00 97.50           C  
ATOM   2269  HG2 ARG A 138       0.886  -1.822  18.078  1.00 97.50           H  
ATOM   2270  HG3 ARG A 138       2.439  -2.536  18.554  1.00 97.50           H  
ATOM   2271  CD  ARG A 138       2.198  -2.182  16.445  1.00 97.50           C  
ATOM   2272  HD2 ARG A 138       1.828  -3.199  16.317  1.00 97.50           H  
ATOM   2273  HD3 ARG A 138       1.608  -1.504  15.828  1.00 97.50           H  
ATOM   2274  NE  ARG A 138       3.626  -2.138  16.062  1.00 97.50           N  
ATOM   2275  HE  ARG A 138       4.286  -2.469  16.751  1.00 97.50           H  
ATOM   2276  NH1 ARG A 138       3.384  -1.131  14.004  1.00 97.50           N  
ATOM   2277 HH11 ARG A 138       2.422  -0.908  14.214  1.00 97.50           H  
ATOM   2278 HH12 ARG A 138       3.754  -0.683  13.177  1.00 97.50           H  
ATOM   2279  NH2 ARG A 138       5.408  -1.684  14.724  1.00 97.50           N  
ATOM   2280 HH21 ARG A 138       6.051  -2.013  15.429  1.00 97.50           H  
ATOM   2281 HH22 ARG A 138       5.755  -1.222  13.896  1.00 97.50           H  
ATOM   2282  CZ  ARG A 138       4.128  -1.651  14.939  1.00 97.50           C  
ATOM   2283  N   LEU A 139       2.749   2.428  19.591  1.00 97.75           N  
ATOM   2284  H   LEU A 139       1.905   2.545  19.048  1.00 97.75           H  
ATOM   2285  CA  LEU A 139       3.677   3.563  19.654  1.00 97.75           C  
ATOM   2286  HA  LEU A 139       4.623   3.240  20.089  1.00 97.75           H  
ATOM   2287  C   LEU A 139       3.178   4.708  20.544  1.00 97.75           C  
ATOM   2288  CB  LEU A 139       3.963   4.065  18.224  1.00 97.75           C  
ATOM   2289  HB2 LEU A 139       4.681   4.883  18.286  1.00 97.75           H  
ATOM   2290  HB3 LEU A 139       3.038   4.467  17.811  1.00 97.75           H  
ATOM   2291  O   LEU A 139       3.963   5.585  20.870  1.00 97.75           O  
ATOM   2292  CG  LEU A 139       4.534   3.012  17.259  1.00 97.75           C  
ATOM   2293  HG  LEU A 139       3.859   2.158  17.205  1.00 97.75           H  
ATOM   2294  CD1 LEU A 139       4.638   3.596  15.851  1.00 97.75           C  
ATOM   2295 HD11 LEU A 139       3.666   3.982  15.544  1.00 97.75           H  
ATOM   2296 HD12 LEU A 139       5.355   4.417  15.843  1.00 97.75           H  
ATOM   2297 HD13 LEU A 139       4.954   2.822  15.153  1.00 97.75           H  
ATOM   2298  CD2 LEU A 139       5.914   2.514  17.697  1.00 97.75           C  
ATOM   2299 HD21 LEU A 139       5.844   2.008  18.661  1.00 97.75           H  
ATOM   2300 HD22 LEU A 139       6.309   1.815  16.960  1.00 97.75           H  
ATOM   2301 HD23 LEU A 139       6.599   3.355  17.802  1.00 97.75           H  
ATOM   2302  N   GLY A 140       1.903   4.703  20.946  1.00 97.94           N  
ATOM   2303  H   GLY A 140       1.306   3.941  20.657  1.00 97.94           H  
ATOM   2304  CA  GLY A 140       1.257   5.832  21.615  1.00 97.94           C  
ATOM   2305  HA2 GLY A 140       2.001   6.475  22.087  1.00 97.94           H  
ATOM   2306  HA3 GLY A 140       0.601   5.445  22.395  1.00 97.94           H  
ATOM   2307  C   GLY A 140       0.424   6.684  20.655  1.00 97.94           C  
ATOM   2308  O   GLY A 140       0.407   6.470  19.442  1.00 97.94           O  
ATOM   2309  N   LEU A 141      -0.343   7.628  21.207  1.00 97.50           N  
ATOM   2310  H   LEU A 141      -0.263   7.785  22.201  1.00 97.50           H  
ATOM   2311  CA  LEU A 141      -1.354   8.367  20.441  1.00 97.50           C  
ATOM   2312  HA  LEU A 141      -2.011   7.638  19.968  1.00 97.50           H  
ATOM   2313  C   LEU A 141      -0.761   9.210  19.305  1.00 97.50           C  
ATOM   2314  CB  LEU A 141      -2.202   9.253  21.370  1.00 97.50           C  
ATOM   2315  HB2 LEU A 141      -1.539   9.869  21.977  1.00 97.50           H  
ATOM   2316  HB3 LEU A 141      -2.791   9.929  20.750  1.00 97.50           H  
ATOM   2317  O   LEU A 141      -1.295   9.173  18.194  1.00 97.50           O  
ATOM   2318  CG  LEU A 141      -3.174   8.493  22.288  1.00 97.50           C  
ATOM   2319  HG  LEU A 141      -2.614   7.816  22.933  1.00 97.50           H  
ATOM   2320  CD1 LEU A 141      -3.905   9.509  23.165  1.00 97.50           C  
ATOM   2321 HD11 LEU A 141      -4.488  10.193  22.548  1.00 97.50           H  
ATOM   2322 HD12 LEU A 141      -4.567   8.991  23.859  1.00 97.50           H  
ATOM   2323 HD13 LEU A 141      -3.181  10.086  23.740  1.00 97.50           H  
ATOM   2324  CD2 LEU A 141      -4.217   7.686  21.502  1.00 97.50           C  
ATOM   2325 HD21 LEU A 141      -3.738   6.827  21.032  1.00 97.50           H  
ATOM   2326 HD22 LEU A 141      -4.673   8.310  20.734  1.00 97.50           H  
ATOM   2327 HD23 LEU A 141      -4.987   7.322  22.182  1.00 97.50           H  
ATOM   2328  N   ILE A 142       0.311   9.960  19.582  1.00 97.75           N  
ATOM   2329  H   ILE A 142       0.778   9.833  20.468  1.00 97.75           H  
ATOM   2330  CA  ILE A 142       0.900  10.926  18.641  1.00 97.75           C  
ATOM   2331  HA  ILE A 142       0.099  11.416  18.087  1.00 97.75           H  
ATOM   2332  C   ILE A 142       1.764  10.183  17.621  1.00 97.75           C  
ATOM   2333  CB  ILE A 142       1.688  12.018  19.412  1.00 97.75           C  
ATOM   2334  HB  ILE A 142       2.393  11.515  20.073  1.00 97.75           H  
ATOM   2335  O   ILE A 142       1.536  10.292  16.416  1.00 97.75           O  
ATOM   2336  CG1 ILE A 142       0.729  12.866  20.286  1.00 97.75           C  
ATOM   2337 HG12 ILE A 142       0.091  13.461  19.633  1.00 97.75           H  
ATOM   2338 HG13 ILE A 142       0.080  12.218  20.875  1.00 97.75           H  
ATOM   2339  CG2 ILE A 142       2.502  12.935  18.464  1.00 97.75           C  
ATOM   2340 HG21 ILE A 142       2.192  13.976  18.551  1.00 97.75           H  
ATOM   2341 HG22 ILE A 142       2.394  12.650  17.417  1.00 97.75           H  
ATOM   2342 HG23 ILE A 142       3.557  12.862  18.728  1.00 97.75           H  
ATOM   2343  CD1 ILE A 142       1.440  13.802  21.273  1.00 97.75           C  
ATOM   2344 HD11 ILE A 142       0.697  14.430  21.764  1.00 97.75           H  
ATOM   2345 HD12 ILE A 142       2.163  14.440  20.764  1.00 97.75           H  
ATOM   2346 HD13 ILE A 142       1.960  13.214  22.030  1.00 97.75           H  
ATOM   2347  N   GLU A 143       2.693   9.364  18.098  1.00 97.88           N  
ATOM   2348  H   GLU A 143       2.849   9.342  19.096  1.00 97.88           H  
ATOM   2349  CA  GLU A 143       3.612   8.571  17.286  1.00 97.88           C  
ATOM   2350  HA  GLU A 143       4.181   9.231  16.630  1.00 97.88           H  
ATOM   2351  C   GLU A 143       2.855   7.562  16.415  1.00 97.88           C  
ATOM   2352  CB  GLU A 143       4.596   7.821  18.196  1.00 97.88           C  
ATOM   2353  HB2 GLU A 143       4.046   7.135  18.842  1.00 97.88           H  
ATOM   2354  HB3 GLU A 143       5.224   7.213  17.546  1.00 97.88           H  
ATOM   2355  O   GLU A 143       3.212   7.323  15.262  1.00 97.88           O  
ATOM   2356  CG  GLU A 143       5.515   8.708  19.058  1.00 97.88           C  
ATOM   2357  HG2 GLU A 143       5.886   9.527  18.442  1.00 97.88           H  
ATOM   2358  HG3 GLU A 143       6.370   8.098  19.347  1.00 97.88           H  
ATOM   2359  CD  GLU A 143       4.882   9.291  20.341  1.00 97.88           C  
ATOM   2360  OE1 GLU A 143       5.611  10.024  21.039  1.00 97.88           O  
ATOM   2361  OE2 GLU A 143       3.667   9.078  20.595  1.00 97.88           O  
ATOM   2362  N   GLY A 144       1.745   7.016  16.921  1.00 97.81           N  
ATOM   2363  H   GLY A 144       1.512   7.215  17.883  1.00 97.81           H  
ATOM   2364  CA  GLY A 144       0.856   6.158  16.145  1.00 97.81           C  
ATOM   2365  HA2 GLY A 144       0.076   5.773  16.801  1.00 97.81           H  
ATOM   2366  HA3 GLY A 144       1.432   5.318  15.758  1.00 97.81           H  
ATOM   2367  C   GLY A 144       0.181   6.889  14.979  1.00 97.81           C  
ATOM   2368  O   GLY A 144       0.044   6.322  13.891  1.00 97.81           O  
ATOM   2369  N   ALA A 145      -0.206   8.155  15.171  1.00 98.00           N  
ATOM   2370  H   ALA A 145      -0.006   8.598  16.057  1.00 98.00           H  
ATOM   2371  CA  ALA A 145      -0.766   8.990  14.106  1.00 98.00           C  
ATOM   2372  HA  ALA A 145      -1.519   8.409  13.574  1.00 98.00           H  
ATOM   2373  C   ALA A 145       0.312   9.401  13.085  1.00 98.00           C  
ATOM   2374  CB  ALA A 145      -1.458  10.211  14.737  1.00 98.00           C  
ATOM   2375  HB1 ALA A 145      -0.828  11.095  14.632  1.00 98.00           H  
ATOM   2376  HB2 ALA A 145      -1.646  10.054  15.800  1.00 98.00           H  
ATOM   2377  HB3 ALA A 145      -2.412  10.389  14.241  1.00 98.00           H  
ATOM   2378  O   ALA A 145       0.074   9.340  11.877  1.00 98.00           O  
ATOM   2379  N   GLN A 146       1.518   9.743  13.553  1.00 97.94           N  
ATOM   2380  H   GLN A 146       1.648   9.794  14.553  1.00 97.94           H  
ATOM   2381  CA  GLN A 146       2.674  10.004  12.687  1.00 97.94           C  
ATOM   2382  HA  GLN A 146       2.437  10.821  12.005  1.00 97.94           H  
ATOM   2383  C   GLN A 146       3.014   8.774  11.837  1.00 97.94           C  
ATOM   2384  CB  GLN A 146       3.889  10.407  13.533  1.00 97.94           C  
ATOM   2385  HB2 GLN A 146       4.772  10.430  12.894  1.00 97.94           H  
ATOM   2386  HB3 GLN A 146       4.052   9.655  14.305  1.00 97.94           H  
ATOM   2387  O   GLN A 146       3.199   8.888  10.625  1.00 97.94           O  
ATOM   2388  CG  GLN A 146       3.733  11.791  14.186  1.00 97.94           C  
ATOM   2389  HG2 GLN A 146       2.812  11.841  14.767  1.00 97.94           H  
ATOM   2390  HG3 GLN A 146       3.681  12.552  13.407  1.00 97.94           H  
ATOM   2391  CD  GLN A 146       4.894  12.119  15.120  1.00 97.94           C  
ATOM   2392  NE2 GLN A 146       5.090  13.371  15.460  1.00 97.94           N  
ATOM   2393 HE21 GLN A 146       5.869  13.533  16.083  1.00 97.94           H  
ATOM   2394 HE22 GLN A 146       4.463  14.099  15.148  1.00 97.94           H  
ATOM   2395  OE1 GLN A 146       5.641  11.269  15.565  1.00 97.94           O  
ATOM   2396  N   ARG A 147       2.987   7.578  12.438  1.00 97.81           N  
ATOM   2397  H   ARG A 147       2.919   7.559  13.446  1.00 97.81           H  
ATOM   2398  CA  ARG A 147       3.224   6.318  11.728  1.00 97.81           C  
ATOM   2399  HA  ARG A 147       4.195   6.414  11.244  1.00 97.81           H  
ATOM   2400  C   ARG A 147       2.188   6.064  10.637  1.00 97.81           C  
ATOM   2401  CB  ARG A 147       3.261   5.169  12.746  1.00 97.81           C  
ATOM   2402  HB2 ARG A 147       4.004   5.410  13.506  1.00 97.81           H  
ATOM   2403  HB3 ARG A 147       2.288   5.089  13.231  1.00 97.81           H  
ATOM   2404  O   ARG A 147       2.547   5.596   9.558  1.00 97.81           O  
ATOM   2405  CG  ARG A 147       3.606   3.801  12.139  1.00 97.81           C  
ATOM   2406  HG2 ARG A 147       2.921   3.538  11.333  1.00 97.81           H  
ATOM   2407  HG3 ARG A 147       3.517   3.027  12.901  1.00 97.81           H  
ATOM   2408  CD  ARG A 147       5.040   3.842  11.594  1.00 97.81           C  
ATOM   2409  HD2 ARG A 147       5.104   4.635  10.848  1.00 97.81           H  
ATOM   2410  HD3 ARG A 147       5.740   4.054  12.403  1.00 97.81           H  
ATOM   2411  NE  ARG A 147       5.400   2.583  10.935  1.00 97.81           N  
ATOM   2412  HE  ARG A 147       4.842   1.761  11.118  1.00 97.81           H  
ATOM   2413  NH1 ARG A 147       7.337   3.391  10.017  1.00 97.81           N  
ATOM   2414 HH11 ARG A 147       8.176   3.170   9.499  1.00 97.81           H  
ATOM   2415 HH12 ARG A 147       7.068   4.353  10.164  1.00 97.81           H  
ATOM   2416  NH2 ARG A 147       6.733   1.210   9.776  1.00 97.81           N  
ATOM   2417 HH21 ARG A 147       7.679   0.917   9.578  1.00 97.81           H  
ATOM   2418 HH22 ARG A 147       5.981   0.535   9.762  1.00 97.81           H  
ATOM   2419  CZ  ARG A 147       6.500   2.409  10.242  1.00 97.81           C  
ATOM   2420  N   LEU A 148       0.914   6.392  10.882  1.00 97.94           N  
ATOM   2421  H   LEU A 148       0.687   6.788  11.783  1.00 97.94           H  
ATOM   2422  CA  LEU A 148      -0.118   6.329   9.844  1.00 97.94           C  
ATOM   2423  HA  LEU A 148      -0.132   5.316   9.444  1.00 97.94           H  
ATOM   2424  C   LEU A 148       0.229   7.270   8.679  1.00 97.94           C  
ATOM   2425  CB  LEU A 148      -1.507   6.633  10.446  1.00 97.94           C  
ATOM   2426  HB2 LEU A 148      -1.461   7.587  10.971  1.00 97.94           H  
ATOM   2427  HB3 LEU A 148      -1.763   5.864  11.175  1.00 97.94           H  
ATOM   2428  O   LEU A 148       0.163   6.842   7.529  1.00 97.94           O  
ATOM   2429  CG  LEU A 148      -2.624   6.730   9.384  1.00 97.94           C  
ATOM   2430  HG  LEU A 148      -2.327   7.452   8.624  1.00 97.94           H  
ATOM   2431  CD1 LEU A 148      -2.877   5.383   8.707  1.00 97.94           C  
ATOM   2432 HD11 LEU A 148      -3.229   4.658   9.440  1.00 97.94           H  
ATOM   2433 HD12 LEU A 148      -1.967   5.017   8.232  1.00 97.94           H  
ATOM   2434 HD13 LEU A 148      -3.627   5.507   7.926  1.00 97.94           H  
ATOM   2435  CD2 LEU A 148      -3.943   7.244   9.966  1.00 97.94           C  
ATOM   2436 HD21 LEU A 148      -3.779   7.797  10.891  1.00 97.94           H  
ATOM   2437 HD22 LEU A 148      -4.399   7.922   9.245  1.00 97.94           H  
ATOM   2438 HD23 LEU A 148      -4.637   6.423  10.147  1.00 97.94           H  
ATOM   2439  N   ALA A 149       0.643   8.511   8.955  1.00 97.50           N  
ATOM   2440  H   ALA A 149       0.708   8.809   9.918  1.00 97.50           H  
ATOM   2441  CA  ALA A 149       1.049   9.453   7.912  1.00 97.50           C  
ATOM   2442  HA  ALA A 149       0.222   9.561   7.210  1.00 97.50           H  
ATOM   2443  C   ALA A 149       2.270   8.947   7.113  1.00 97.50           C  
ATOM   2444  CB  ALA A 149       1.304  10.825   8.550  1.00 97.50           C  
ATOM   2445  HB1 ALA A 149       1.654  11.516   7.784  1.00 97.50           H  
ATOM   2446  HB2 ALA A 149       0.385  11.214   8.988  1.00 97.50           H  
ATOM   2447  HB3 ALA A 149       2.060  10.749   9.332  1.00 97.50           H  
ATOM   2448  O   ALA A 149       2.277   9.037   5.884  1.00 97.50           O  
ATOM   2449  N   GLU A 150       3.274   8.357   7.773  1.00 97.00           N  
ATOM   2450  H   GLU A 150       3.251   8.370   8.783  1.00 97.00           H  
ATOM   2451  CA  GLU A 150       4.432   7.738   7.108  1.00 97.00           C  
ATOM   2452  HA  GLU A 150       4.944   8.492   6.511  1.00 97.00           H  
ATOM   2453  C   GLU A 150       4.045   6.584   6.179  1.00 97.00           C  
ATOM   2454  CB  GLU A 150       5.406   7.171   8.146  1.00 97.00           C  
ATOM   2455  HB2 GLU A 150       4.850   6.559   8.856  1.00 97.00           H  
ATOM   2456  HB3 GLU A 150       6.120   6.528   7.632  1.00 97.00           H  
ATOM   2457  O   GLU A 150       4.513   6.522   5.039  1.00 97.00           O  
ATOM   2458  CG  GLU A 150       6.188   8.243   8.907  1.00 97.00           C  
ATOM   2459  HG2 GLU A 150       5.491   8.924   9.396  1.00 97.00           H  
ATOM   2460  HG3 GLU A 150       6.776   8.814   8.188  1.00 97.00           H  
ATOM   2461  CD  GLU A 150       7.120   7.616   9.954  1.00 97.00           C  
ATOM   2462  OE1 GLU A 150       7.946   8.393  10.472  1.00 97.00           O  
ATOM   2463  OE2 GLU A 150       7.047   6.374  10.167  1.00 97.00           O  
ATOM   2464  N   CYS A 151       3.166   5.701   6.662  1.00 96.88           N  
ATOM   2465  H   CYS A 151       2.810   5.845   7.596  1.00 96.88           H  
ATOM   2466  CA  CYS A 151       2.607   4.586   5.908  1.00 96.88           C  
ATOM   2467  HA  CYS A 151       3.413   3.943   5.554  1.00 96.88           H  
ATOM   2468  C   CYS A 151       1.811   5.077   4.682  1.00 96.88           C  
ATOM   2469  CB  CYS A 151       1.716   3.766   6.852  1.00 96.88           C  
ATOM   2470  HB2 CYS A 151       1.065   4.414   7.439  1.00 96.88           H  
ATOM   2471  HB3 CYS A 151       1.084   3.102   6.263  1.00 96.88           H  
ATOM   2472  O   CYS A 151       2.072   4.632   3.563  1.00 96.88           O  
ATOM   2473  SG  CYS A 151       2.746   2.822   8.014  1.00 96.88           S  
ATOM   2474  HG  CYS A 151       3.314   3.855   8.643  1.00 96.88           H  
ATOM   2475  N   SER A 152       0.878   6.022   4.866  1.00 95.75           N  
ATOM   2476  H   SER A 152       0.649   6.305   5.808  1.00 95.75           H  
ATOM   2477  CA  SER A 152       0.073   6.595   3.771  1.00 95.75           C  
ATOM   2478  HA  SER A 152      -0.491   5.801   3.281  1.00 95.75           H  
ATOM   2479  C   SER A 152       0.926   7.293   2.717  1.00 95.75           C  
ATOM   2480  CB  SER A 152      -0.922   7.599   4.362  1.00 95.75           C  
ATOM   2481  HB2 SER A 152      -1.481   8.079   3.558  1.00 95.75           H  
ATOM   2482  HB3 SER A 152      -0.392   8.364   4.930  1.00 95.75           H  
ATOM   2483  O   SER A 152       0.630   7.214   1.529  1.00 95.75           O  
ATOM   2484  OG  SER A 152      -1.831   6.915   5.208  1.00 95.75           O  
ATOM   2485  HG  SER A 152      -2.300   7.561   5.742  1.00 95.75           H  
ATOM   2486  N   ARG A 153       2.035   7.916   3.116  1.00 95.88           N  
ATOM   2487  H   ARG A 153       2.210   7.990   4.108  1.00 95.88           H  
ATOM   2488  CA  ARG A 153       2.967   8.551   2.181  1.00 95.88           C  
ATOM   2489  HA  ARG A 153       2.425   9.290   1.591  1.00 95.88           H  
ATOM   2490  C   ARG A 153       3.615   7.563   1.213  1.00 95.88           C  
ATOM   2491  CB  ARG A 153       4.023   9.263   3.026  1.00 95.88           C  
ATOM   2492  HB2 ARG A 153       4.638   8.507   3.515  1.00 95.88           H  
ATOM   2493  HB3 ARG A 153       3.521   9.852   3.793  1.00 95.88           H  
ATOM   2494  O   ARG A 153       3.948   7.958   0.100  1.00 95.88           O  
ATOM   2495  CG  ARG A 153       4.910  10.225   2.220  1.00 95.88           C  
ATOM   2496  HG2 ARG A 153       5.474   9.686   1.459  1.00 95.88           H  
ATOM   2497  HG3 ARG A 153       4.286  10.984   1.748  1.00 95.88           H  
ATOM   2498  CD  ARG A 153       5.848  10.907   3.223  1.00 95.88           C  
ATOM   2499  HD2 ARG A 153       5.241  11.359   4.007  1.00 95.88           H  
ATOM   2500  HD3 ARG A 153       6.376  11.725   2.733  1.00 95.88           H  
ATOM   2501  NE  ARG A 153       6.772   9.929   3.836  1.00 95.88           N  
ATOM   2502  HE  ARG A 153       6.414   9.416   4.629  1.00 95.88           H  
ATOM   2503  NH1 ARG A 153       8.502  10.324   2.449  1.00 95.88           N  
ATOM   2504 HH11 ARG A 153       7.856  10.912   1.941  1.00 95.88           H  
ATOM   2505 HH12 ARG A 153       9.499  10.485   2.409  1.00 95.88           H  
ATOM   2506  NH2 ARG A 153       8.727   8.765   4.020  1.00 95.88           N  
ATOM   2507 HH21 ARG A 153       8.387   8.299   4.849  1.00 95.88           H  
ATOM   2508 HH22 ARG A 153       9.592   8.475   3.586  1.00 95.88           H  
ATOM   2509  CZ  ARG A 153       7.991   9.659   3.435  1.00 95.88           C  
ATOM   2510  N   LEU A 154       3.779   6.294   1.594  1.00 95.62           N  
ATOM   2511  H   LEU A 154       3.468   6.010   2.512  1.00 95.62           H  
ATOM   2512  CA  LEU A 154       4.250   5.269   0.661  1.00 95.62           C  
ATOM   2513  HA  LEU A 154       5.160   5.622   0.174  1.00 95.62           H  
ATOM   2514  C   LEU A 154       3.231   5.025  -0.461  1.00 95.62           C  
ATOM   2515  CB  LEU A 154       4.558   3.948   1.388  1.00 95.62           C  
ATOM   2516  HB2 LEU A 154       4.795   3.197   0.635  1.00 95.62           H  
ATOM   2517  HB3 LEU A 154       3.659   3.613   1.904  1.00 95.62           H  
ATOM   2518  O   LEU A 154       3.629   4.908  -1.618  1.00 95.62           O  
ATOM   2519  CG  LEU A 154       5.724   3.988   2.392  1.00 95.62           C  
ATOM   2520  HG  LEU A 154       5.524   4.747   3.149  1.00 95.62           H  
ATOM   2521  CD1 LEU A 154       5.792   2.629   3.084  1.00 95.62           C  
ATOM   2522 HD11 LEU A 154       4.892   2.481   3.681  1.00 95.62           H  
ATOM   2523 HD12 LEU A 154       6.663   2.581   3.738  1.00 95.62           H  
ATOM   2524 HD13 LEU A 154       5.868   1.835   2.341  1.00 95.62           H  
ATOM   2525  CD2 LEU A 154       7.077   4.300   1.730  1.00 95.62           C  
ATOM   2526 HD21 LEU A 154       6.963   4.481   0.661  1.00 95.62           H  
ATOM   2527 HD22 LEU A 154       7.518   5.175   2.208  1.00 95.62           H  
ATOM   2528 HD23 LEU A 154       7.759   3.458   1.849  1.00 95.62           H  
ATOM   2529  N   ILE A 155       1.931   5.030  -0.139  1.00 95.00           N  
ATOM   2530  H   ILE A 155       1.671   5.193   0.823  1.00 95.00           H  
ATOM   2531  CA  ILE A 155       0.862   4.926  -1.142  1.00 95.00           C  
ATOM   2532  HA  ILE A 155       1.069   4.058  -1.768  1.00 95.00           H  
ATOM   2533  C   ILE A 155       0.875   6.147  -2.062  1.00 95.00           C  
ATOM   2534  CB  ILE A 155      -0.534   4.742  -0.499  1.00 95.00           C  
ATOM   2535  HB  ILE A 155      -0.727   5.571   0.182  1.00 95.00           H  
ATOM   2536  O   ILE A 155       0.856   5.979  -3.279  1.00 95.00           O  
ATOM   2537  CG1 ILE A 155      -0.623   3.425   0.300  1.00 95.00           C  
ATOM   2538 HG12 ILE A 155       0.269   3.290   0.912  1.00 95.00           H  
ATOM   2539 HG13 ILE A 155      -0.667   2.595  -0.405  1.00 95.00           H  
ATOM   2540  CG2 ILE A 155      -1.612   4.776  -1.605  1.00 95.00           C  
ATOM   2541 HG21 ILE A 155      -1.734   5.799  -1.962  1.00 95.00           H  
ATOM   2542 HG22 ILE A 155      -2.581   4.435  -1.238  1.00 95.00           H  
ATOM   2543 HG23 ILE A 155      -1.314   4.136  -2.435  1.00 95.00           H  
ATOM   2544  CD1 ILE A 155      -1.842   3.344   1.234  1.00 95.00           C  
ATOM   2545 HD11 ILE A 155      -2.744   3.737   0.766  1.00 95.00           H  
ATOM   2546 HD12 ILE A 155      -1.644   3.923   2.137  1.00 95.00           H  
ATOM   2547 HD13 ILE A 155      -2.021   2.304   1.506  1.00 95.00           H  
ATOM   2548  N   SER A 156       0.956   7.365  -1.507  1.00 93.38           N  
ATOM   2549  H   SER A 156       0.892   7.462  -0.504  1.00 93.38           H  
ATOM   2550  CA  SER A 156       1.010   8.591  -2.318  1.00 93.38           C  
ATOM   2551  HA  SER A 156       0.085   8.678  -2.889  1.00 93.38           H  
ATOM   2552  C   SER A 156       2.166   8.566  -3.315  1.00 93.38           C  
ATOM   2553  CB  SER A 156       1.129   9.837  -1.441  1.00 93.38           C  
ATOM   2554  HB2 SER A 156       1.061  10.718  -2.080  1.00 93.38           H  
ATOM   2555  HB3 SER A 156       2.092   9.841  -0.932  1.00 93.38           H  
ATOM   2556  O   SER A 156       1.980   8.895  -4.479  1.00 93.38           O  
ATOM   2557  OG  SER A 156       0.092   9.884  -0.480  1.00 93.38           O  
ATOM   2558  HG  SER A 156      -0.029  10.801  -0.222  1.00 93.38           H  
ATOM   2559  N   ARG A 157       3.339   8.075  -2.904  1.00 91.56           N  
ATOM   2560  H   ARG A 157       3.434   7.810  -1.934  1.00 91.56           H  
ATOM   2561  CA  ARG A 157       4.485   7.937  -3.820  1.00 91.56           C  
ATOM   2562  HA  ARG A 157       4.639   8.877  -4.350  1.00 91.56           H  
ATOM   2563  C   ARG A 157       4.274   6.895  -4.901  1.00 91.56           C  
ATOM   2564  CB  ARG A 157       5.747   7.610  -3.038  1.00 91.56           C  
ATOM   2565  HB2 ARG A 157       5.578   6.770  -2.364  1.00 91.56           H  
ATOM   2566  HB3 ARG A 157       6.526   7.358  -3.758  1.00 91.56           H  
ATOM   2567  O   ARG A 157       4.780   7.070  -5.992  1.00 91.56           O  
ATOM   2568  CG  ARG A 157       6.171   8.854  -2.262  1.00 91.56           C  
ATOM   2569  HG2 ARG A 157       5.462   9.119  -1.478  1.00 91.56           H  
ATOM   2570  HG3 ARG A 157       6.203   9.685  -2.967  1.00 91.56           H  
ATOM   2571  CD  ARG A 157       7.550   8.603  -1.696  1.00 91.56           C  
ATOM   2572  HD2 ARG A 157       8.183   8.280  -2.523  1.00 91.56           H  
ATOM   2573  HD3 ARG A 157       7.495   7.818  -0.943  1.00 91.56           H  
ATOM   2574  NE  ARG A 157       8.065   9.826  -1.091  1.00 91.56           N  
ATOM   2575  HE  ARG A 157       7.682  10.691  -1.446  1.00 91.56           H  
ATOM   2576  NH1 ARG A 157       9.674   8.827   0.159  1.00 91.56           N  
ATOM   2577 HH11 ARG A 157      10.648   8.667  -0.053  1.00 91.56           H  
ATOM   2578 HH12 ARG A 157       9.120   7.989   0.056  1.00 91.56           H  
ATOM   2579  NH2 ARG A 157       9.809  10.985  -0.238  1.00 91.56           N  
ATOM   2580 HH21 ARG A 157      10.734  10.952   0.167  1.00 91.56           H  
ATOM   2581 HH22 ARG A 157       9.515  11.769  -0.802  1.00 91.56           H  
ATOM   2582  CZ  ARG A 157       9.177   9.870  -0.413  1.00 91.56           C  
ATOM   2583  N   CYS A 158       3.526   5.831  -4.630  1.00 91.50           N  
ATOM   2584  H   CYS A 158       3.109   5.727  -3.716  1.00 91.50           H  
ATOM   2585  CA  CYS A 158       3.183   4.875  -5.673  1.00 91.50           C  
ATOM   2586  HA  CYS A 158       4.088   4.611  -6.219  1.00 91.50           H  
ATOM   2587  C   CYS A 158       2.216   5.468  -6.712  1.00 91.50           C  
ATOM   2588  CB  CYS A 158       2.609   3.604  -5.035  1.00 91.50           C  
ATOM   2589  HB2 CYS A 158       1.801   3.864  -4.351  1.00 91.50           H  
ATOM   2590  HB3 CYS A 158       2.231   2.946  -5.817  1.00 91.50           H  
ATOM   2591  O   CYS A 158       2.265   5.058  -7.867  1.00 91.50           O  
ATOM   2592  SG  CYS A 158       3.939   2.760  -4.137  1.00 91.50           S  
ATOM   2593  HG  CYS A 158       4.622   3.873  -3.853  1.00 91.50           H  
ATOM   2594  N   ILE A 159       1.372   6.425  -6.310  1.00 89.06           N  
ATOM   2595  H   ILE A 159       1.382   6.689  -5.335  1.00 89.06           H  
ATOM   2596  CA  ILE A 159       0.495   7.180  -7.215  1.00 89.06           C  
ATOM   2597  HA  ILE A 159       0.013   6.490  -7.908  1.00 89.06           H  
ATOM   2598  C   ILE A 159       1.308   8.169  -8.062  1.00 89.06           C  
ATOM   2599  CB  ILE A 159      -0.606   7.909  -6.408  1.00 89.06           C  
ATOM   2600  HB  ILE A 159      -0.129   8.560  -5.675  1.00 89.06           H  
ATOM   2601  O   ILE A 159       1.006   8.349  -9.226  1.00 89.06           O  
ATOM   2602  CG1 ILE A 159      -1.505   6.907  -5.651  1.00 89.06           C  
ATOM   2603 HG12 ILE A 159      -2.169   6.422  -6.366  1.00 89.06           H  
ATOM   2604 HG13 ILE A 159      -0.899   6.131  -5.183  1.00 89.06           H  
ATOM   2605  CG2 ILE A 159      -1.482   8.803  -7.307  1.00 89.06           C  
ATOM   2606 HG21 ILE A 159      -0.873   9.568  -7.787  1.00 89.06           H  
ATOM   2607 HG22 ILE A 159      -1.945   8.200  -8.088  1.00 89.06           H  
ATOM   2608 HG23 ILE A 159      -2.243   9.319  -6.721  1.00 89.06           H  
ATOM   2609  CD1 ILE A 159      -2.348   7.549  -4.547  1.00 89.06           C  
ATOM   2610 HD11 ILE A 159      -3.137   8.168  -4.973  1.00 89.06           H  
ATOM   2611 HD12 ILE A 159      -1.716   8.165  -3.907  1.00 89.06           H  
ATOM   2612 HD13 ILE A 159      -2.783   6.753  -3.942  1.00 89.06           H  
ATOM   2613  N   GLU A 160       2.353   8.798  -7.517  1.00 85.94           N  
ATOM   2614  H   GLU A 160       2.509   8.708  -6.523  1.00 85.94           H  
ATOM   2615  CA  GLU A 160       3.197   9.755  -8.267  1.00 85.94           C  
ATOM   2616  HA  GLU A 160       2.556  10.506  -8.729  1.00 85.94           H  
ATOM   2617  C   GLU A 160       4.008   9.115  -9.414  1.00 85.94           C  
ATOM   2618  CB  GLU A 160       4.174  10.457  -7.299  1.00 85.94           C  
ATOM   2619  HB2 GLU A 160       4.726   9.685  -6.762  1.00 85.94           H  
ATOM   2620  HB3 GLU A 160       4.896  11.035  -7.875  1.00 85.94           H  
ATOM   2621  O   GLU A 160       4.564   9.831 -10.244  1.00 85.94           O  
ATOM   2622  CG  GLU A 160       3.508  11.407  -6.283  1.00 85.94           C  
ATOM   2623  HG2 GLU A 160       2.592  10.947  -5.912  1.00 85.94           H  
ATOM   2624  HG3 GLU A 160       3.221  12.329  -6.789  1.00 85.94           H  
ATOM   2625  CD  GLU A 160       4.400  11.746  -5.066  1.00 85.94           C  
ATOM   2626  OE1 GLU A 160       3.849  12.270  -4.069  1.00 85.94           O  
ATOM   2627  OE2 GLU A 160       5.621  11.450  -5.060  1.00 85.94           O  
ATOM   2628  N   ILE A 161       4.118   7.782  -9.436  1.00 81.25           N  
ATOM   2629  H   ILE A 161       3.603   7.265  -8.737  1.00 81.25           H  
ATOM   2630  CA  ILE A 161       4.804   7.020 -10.494  1.00 81.25           C  
ATOM   2631  HA  ILE A 161       5.572   7.649 -10.945  1.00 81.25           H  
ATOM   2632  C   ILE A 161       3.827   6.699 -11.652  1.00 81.25           C  
ATOM   2633  CB  ILE A 161       5.530   5.782  -9.874  1.00 81.25           C  
ATOM   2634  HB  ILE A 161       4.774   5.099  -9.486  1.00 81.25           H  
ATOM   2635  O   ILE A 161       4.291   6.336 -12.732  1.00 81.25           O  
ATOM   2636  CG1 ILE A 161       6.491   6.183  -8.721  1.00 81.25           C  
ATOM   2637 HG12 ILE A 161       7.329   6.746  -9.130  1.00 81.25           H  
ATOM   2638 HG13 ILE A 161       5.988   6.864  -8.034  1.00 81.25           H  
ATOM   2639  CG2 ILE A 161       6.426   5.009 -10.865  1.00 81.25           C  
ATOM   2640 HG21 ILE A 161       7.378   5.529 -10.974  1.00 81.25           H  
ATOM   2641 HG22 ILE A 161       6.003   4.936 -11.867  1.00 81.25           H  
ATOM   2642 HG23 ILE A 161       6.594   3.995 -10.502  1.00 81.25           H  
ATOM   2643  CD1 ILE A 161       7.034   5.014  -7.885  1.00 81.25           C  
ATOM   2644 HD11 ILE A 161       6.209   4.511  -7.380  1.00 81.25           H  
ATOM   2645 HD12 ILE A 161       7.572   4.295  -8.503  1.00 81.25           H  
ATOM   2646 HD13 ILE A 161       7.721   5.403  -7.134  1.00 81.25           H  
ATOM   2647  N   GLU A 162       2.509   6.857 -11.444  1.00 68.81           N  
ATOM   2648  H   GLU A 162       2.228   7.406 -10.645  1.00 68.81           H  
ATOM   2649  CA  GLU A 162       1.433   6.655 -12.435  1.00 68.81           C  
ATOM   2650  HA  GLU A 162       1.608   5.734 -12.991  1.00 68.81           H  
ATOM   2651  C   GLU A 162       1.387   7.777 -13.473  1.00 68.81           C  
ATOM   2652  CB  GLU A 162       0.091   6.556 -11.688  1.00 68.81           C  
ATOM   2653  HB2 GLU A 162      -0.168   7.540 -11.297  1.00 68.81           H  
ATOM   2654  HB3 GLU A 162       0.215   5.875 -10.846  1.00 68.81           H  
ATOM   2655  O   GLU A 162       1.254   7.437 -14.671  1.00 68.81           O  
ATOM   2656  CG  GLU A 162      -1.095   6.061 -12.533  1.00 68.81           C  
ATOM   2657  HG2 GLU A 162      -1.277   6.754 -13.354  1.00 68.81           H  
ATOM   2658  HG3 GLU A 162      -0.854   5.084 -12.953  1.00 68.81           H  
ATOM   2659  CD  GLU A 162      -2.371   5.935 -11.679  1.00 68.81           C  
ATOM   2660  OE1 GLU A 162      -3.459   5.651 -12.237  1.00 68.81           O  
ATOM   2661  OE2 GLU A 162      -2.310   6.071 -10.427  1.00 68.81           O  
ATOM   2662  OXT GLU A 162       1.463   8.950 -13.047  1.00 68.81           O  
TER    2663      GLU A 162                                                       
END   
```
