## Supplementary table for "Multiple losses of ecdysone receptor genes in nematodes: an alternative evolutionary scenario of molting regulation": NEMA_MeloiIncog_Minc3s00037g02172

```
ATOM      1  N   SER A   1     -21.519 -22.785 -24.356  1.00 31.12           N  
ATOM      2  H   SER A   1     -20.752 -23.435 -24.250  1.00 31.12           H  
ATOM      3  H2  SER A   1     -22.306 -23.239 -24.797  1.00 31.12           H  
ATOM      4  H3  SER A   1     -21.824 -22.460 -23.450  1.00 31.12           H  
ATOM      5  CA  SER A   1     -21.110 -21.610 -25.152  1.00 31.12           C  
ATOM      6  HA  SER A   1     -20.727 -21.932 -26.121  1.00 31.12           H  
ATOM      7  C   SER A   1     -19.980 -20.911 -24.413  1.00 31.12           C  
ATOM      8  CB  SER A   1     -22.302 -20.666 -25.389  1.00 31.12           C  
ATOM      9  HB2 SER A   1     -21.979 -19.625 -25.360  1.00 31.12           H  
ATOM     10  HB3 SER A   1     -22.727 -20.875 -26.371  1.00 31.12           H  
ATOM     11  O   SER A   1     -20.230 -20.188 -23.460  1.00 31.12           O  
ATOM     12  OG  SER A   1     -23.310 -20.901 -24.421  1.00 31.12           O  
ATOM     13  HG  SER A   1     -23.901 -20.146 -24.391  1.00 31.12           H  
ATOM     14  N   SER A   2     -18.732 -21.214 -24.773  1.00 28.86           N  
ATOM     15  H   SER A   2     -18.551 -21.854 -25.533  1.00 28.86           H  
ATOM     16  CA  SER A   2     -17.539 -20.591 -24.183  1.00 28.86           C  
ATOM     17  HA  SER A   2     -17.600 -20.675 -23.098  1.00 28.86           H  
ATOM     18  C   SER A   2     -17.487 -19.117 -24.594  1.00 28.86           C  
ATOM     19  CB  SER A   2     -16.284 -21.334 -24.658  1.00 28.86           C  
ATOM     20  HB2 SER A   2     -15.420 -20.982 -24.094  1.00 28.86           H  
ATOM     21  HB3 SER A   2     -16.116 -21.147 -25.719  1.00 28.86           H  
ATOM     22  O   SER A   2     -17.740 -18.841 -25.771  1.00 28.86           O  
ATOM     23  OG  SER A   2     -16.460 -22.728 -24.464  1.00 28.86           O  
ATOM     24  HG  SER A   2     -15.593 -23.135 -24.402  1.00 28.86           H  
ATOM     25  N   PRO A   3     -17.189 -18.159 -23.699  1.00 42.19           N  
ATOM     26  CA  PRO A   3     -17.111 -16.768 -24.097  1.00 42.19           C  
ATOM     27  HA  PRO A   3     -17.948 -16.525 -24.752  1.00 42.19           H  
ATOM     28  C   PRO A   3     -15.802 -16.546 -24.858  1.00 42.19           C  
ATOM     29  CB  PRO A   3     -17.262 -15.924 -22.830  1.00 42.19           C  
ATOM     30  HB2 PRO A   3     -18.266 -15.500 -22.793  1.00 42.19           H  
ATOM     31  HB3 PRO A   3     -16.530 -15.117 -22.797  1.00 42.19           H  
ATOM     32  O   PRO A   3     -14.705 -16.686 -24.326  1.00 42.19           O  
ATOM     33  CG  PRO A   3     -17.072 -16.906 -21.671  1.00 42.19           C  
ATOM     34  HG2 PRO A   3     -16.217 -16.610 -21.064  1.00 42.19           H  
ATOM     35  HG3 PRO A   3     -17.977 -16.930 -21.063  1.00 42.19           H  
ATOM     36  CD  PRO A   3     -16.842 -18.288 -22.295  1.00 42.19           C  
ATOM     37  HD2 PRO A   3     -15.790 -18.554 -22.203  1.00 42.19           H  
ATOM     38  HD3 PRO A   3     -17.473 -19.022 -21.795  1.00 42.19           H  
ATOM     39  N   SER A   4     -15.979 -16.287 -26.150  1.00 40.56           N  
ATOM     40  H   SER A   4     -16.933 -16.431 -26.447  1.00 40.56           H  
ATOM     41  CA  SER A   4     -15.272 -15.303 -26.966  1.00 40.56           C  
ATOM     42  HA  SER A   4     -15.178 -15.711 -27.972  1.00 40.56           H  
ATOM     43  C   SER A   4     -13.850 -14.912 -26.514  1.00 40.56           C  
ATOM     44  CB  SER A   4     -16.192 -14.069 -27.067  1.00 40.56           C  
ATOM     45  HB2 SER A   4     -17.125 -14.346 -27.559  1.00 40.56           H  
ATOM     46  HB3 SER A   4     -15.717 -13.285 -27.657  1.00 40.56           H  
ATOM     47  O   SER A   4     -13.686 -14.004 -25.706  1.00 40.56           O  
ATOM     48  OG  SER A   4     -16.490 -13.590 -25.770  1.00 40.56           O  
ATOM     49  HG  SER A   4     -15.649 -13.514 -25.314  1.00 40.56           H  
ATOM     50  N   GLY A   5     -12.837 -15.553 -27.109  1.00 40.12           N  
ATOM     51  H   GLY A   5     -13.048 -16.480 -27.452  1.00 40.12           H  
ATOM     52  CA  GLY A   5     -11.686 -14.903 -27.755  1.00 40.12           C  
ATOM     53  HA2 GLY A   5     -10.825 -15.570 -27.706  1.00 40.12           H  
ATOM     54  HA3 GLY A   5     -11.934 -14.765 -28.807  1.00 40.12           H  
ATOM     55  C   GLY A   5     -11.236 -13.538 -27.231  1.00 40.12           C  
ATOM     56  O   GLY A   5     -11.355 -12.552 -27.953  1.00 40.12           O  
ATOM     57  N   SER A   6     -10.665 -13.462 -26.029  1.00 45.72           N  
ATOM     58  H   SER A   6     -10.655 -14.265 -25.416  1.00 45.72           H  
ATOM     59  CA  SER A   6      -9.899 -12.274 -25.636  1.00 45.72           C  
ATOM     60  HA  SER A   6     -10.456 -11.378 -25.912  1.00 45.72           H  
ATOM     61  C   SER A   6      -8.564 -12.283 -26.383  1.00 45.72           C  
ATOM     62  CB  SER A   6      -9.677 -12.228 -24.119  1.00 45.72           C  
ATOM     63  HB2 SER A   6      -9.069 -11.360 -23.863  1.00 45.72           H  
ATOM     64  HB3 SER A   6     -10.641 -12.152 -23.615  1.00 45.72           H  
ATOM     65  O   SER A   6      -7.726 -13.154 -26.137  1.00 45.72           O  
ATOM     66  OG  SER A   6      -9.019 -13.407 -23.693  1.00 45.72           O  
ATOM     67  HG  SER A   6      -8.307 -13.566 -24.316  1.00 45.72           H  
ATOM     68  N   ARG A   7      -8.365 -11.334 -27.306  1.00 50.34           N  
ATOM     69  H   ARG A   7      -9.107 -10.668 -27.466  1.00 50.34           H  
ATOM     70  CA  ARG A   7      -7.060 -11.089 -27.945  1.00 50.34           C  
ATOM     71  HA  ARG A   7      -6.795 -11.968 -28.532  1.00 50.34           H  
ATOM     72  C   ARG A   7      -6.020 -10.890 -26.820  1.00 50.34           C  
ATOM     73  CB  ARG A   7      -7.175  -9.863 -28.869  1.00 50.34           C  
ATOM     74  HB2 ARG A   7      -7.948 -10.060 -29.611  1.00 50.34           H  
ATOM     75  HB3 ARG A   7      -7.490  -9.004 -28.277  1.00 50.34           H  
ATOM     76  O   ARG A   7      -6.314 -10.120 -25.901  1.00 50.34           O  
ATOM     77  CG  ARG A   7      -5.881  -9.516 -29.601  1.00 50.34           C  
ATOM     78  HG2 ARG A   7      -5.576 -10.343 -30.243  1.00 50.34           H  
ATOM     79  HG3 ARG A   7      -5.092  -9.316 -28.875  1.00 50.34           H  
ATOM     80  CD  ARG A   7      -6.052  -8.262 -30.462  1.00 50.34           C  
ATOM     81  HD2 ARG A   7      -6.422  -7.443 -29.846  1.00 50.34           H  
ATOM     82  HD3 ARG A   7      -6.785  -8.460 -31.244  1.00 50.34           H  
ATOM     83  NE  ARG A   7      -4.745  -7.858 -31.032  1.00 50.34           N  
ATOM     84  HE  ARG A   7      -4.009  -7.713 -30.356  1.00 50.34           H  
ATOM     85  NH1 ARG A   7      -5.393  -7.482 -33.204  1.00 50.34           N  
ATOM     86 HH11 ARG A   7      -6.297  -7.890 -33.012  1.00 50.34           H  
ATOM     87 HH12 ARG A   7      -5.224  -6.999 -34.074  1.00 50.34           H  
ATOM     88  NH2 ARG A   7      -3.277  -7.119 -32.581  1.00 50.34           N  
ATOM     89 HH21 ARG A   7      -2.532  -7.190 -31.903  1.00 50.34           H  
ATOM     90 HH22 ARG A   7      -3.068  -6.748 -33.497  1.00 50.34           H  
ATOM     91  CZ  ARG A   7      -4.481  -7.488 -32.271  1.00 50.34           C  
ATOM     92  N   PRO A   8      -4.849 -11.561 -26.847  1.00 55.66           N  
ATOM     93  CA  PRO A   8      -3.789 -11.254 -25.890  1.00 55.66           C  
ATOM     94  HA  PRO A   8      -4.144 -11.460 -24.881  1.00 55.66           H  
ATOM     95  C   PRO A   8      -3.431  -9.766 -26.009  1.00 55.66           C  
ATOM     96  CB  PRO A   8      -2.623 -12.197 -26.211  1.00 55.66           C  
ATOM     97  HB2 PRO A   8      -2.610 -13.007 -25.482  1.00 55.66           H  
ATOM     98  HB3 PRO A   8      -1.666 -11.677 -26.193  1.00 55.66           H  
ATOM     99  O   PRO A   8      -3.250  -9.272 -27.122  1.00 55.66           O  
ATOM    100  CG  PRO A   8      -2.926 -12.767 -27.599  1.00 55.66           C  
ATOM    101  HG2 PRO A   8      -2.673 -13.826 -27.646  1.00 55.66           H  
ATOM    102  HG3 PRO A   8      -2.356 -12.219 -28.349  1.00 55.66           H  
ATOM    103  CD  PRO A   8      -4.421 -12.552 -27.824  1.00 55.66           C  
ATOM    104  HD2 PRO A   8      -4.587 -12.202 -28.842  1.00 55.66           H  
ATOM    105  HD3 PRO A   8      -4.960 -13.484 -27.655  1.00 55.66           H  
ATOM    106  N   ALA A   9      -3.402  -9.059 -24.877  1.00 57.16           N  
ATOM    107  H   ALA A   9      -3.522  -9.549 -24.002  1.00 57.16           H  
ATOM    108  CA  ALA A   9      -3.094  -7.631 -24.822  1.00 57.16           C  
ATOM    109  HA  ALA A   9      -3.794  -7.088 -25.458  1.00 57.16           H  
ATOM    110  C   ALA A   9      -1.673  -7.402 -25.362  1.00 57.16           C  
ATOM    111  CB  ALA A   9      -3.247  -7.125 -23.380  1.00 57.16           C  
ATOM    112  HB1 ALA A   9      -3.083  -6.048 -23.360  1.00 57.16           H  
ATOM    113  HB2 ALA A   9      -4.253  -7.330 -23.014  1.00 57.16           H  
ATOM    114  HB3 ALA A   9      -2.502  -7.593 -22.736  1.00 57.16           H  
ATOM    115  O   ALA A   9      -0.771  -8.186 -25.040  1.00 57.16           O  
ATOM    116  N   SER A  10      -1.478  -6.368 -26.187  1.00 63.53           N  
ATOM    117  H   SER A  10      -2.224  -5.702 -26.327  1.00 63.53           H  
ATOM    118  CA  SER A  10      -0.147  -6.024 -26.699  1.00 63.53           C  
ATOM    119  HA  SER A  10       0.349  -6.944 -27.011  1.00 63.53           H  
ATOM    120  C   SER A  10       0.721  -5.392 -25.613  1.00 63.53           C  
ATOM    121  CB  SER A  10      -0.227  -5.115 -27.928  1.00 63.53           C  
ATOM    122  HB2 SER A  10       0.765  -5.054 -28.376  1.00 63.53           H  
ATOM    123  HB3 SER A  10      -0.914  -5.533 -28.663  1.00 63.53           H  
ATOM    124  O   SER A  10       0.245  -5.005 -24.546  1.00 63.53           O  
ATOM    125  OG  SER A  10      -0.638  -3.812 -27.586  1.00 63.53           O  
ATOM    126  HG  SER A  10      -0.185  -3.208 -28.180  1.00 63.53           H  
ATOM    127  N   ILE A  11       2.024  -5.273 -25.874  1.00 61.31           N  
ATOM    128  H   ILE A  11       2.356  -5.487 -26.804  1.00 61.31           H  
ATOM    129  CA  ILE A  11       2.945  -4.563 -24.976  1.00 61.31           C  
ATOM    130  HA  ILE A  11       2.881  -4.990 -23.975  1.00 61.31           H  
ATOM    131  C   ILE A  11       2.510  -3.099 -24.834  1.00 61.31           C  
ATOM    132  CB  ILE A  11       4.395  -4.717 -25.499  1.00 61.31           C  
ATOM    133  HB  ILE A  11       4.408  -4.462 -26.559  1.00 61.31           H  
ATOM    134  O   ILE A  11       2.588  -2.542 -23.739  1.00 61.31           O  
ATOM    135  CG1 ILE A  11       4.854  -6.190 -25.357  1.00 61.31           C  
ATOM    136 HG12 ILE A  11       4.057  -6.870 -25.657  1.00 61.31           H  
ATOM    137 HG13 ILE A  11       5.083  -6.389 -24.310  1.00 61.31           H  
ATOM    138  CG2 ILE A  11       5.389  -3.788 -24.774  1.00 61.31           C  
ATOM    139 HG21 ILE A  11       5.580  -2.919 -25.404  1.00 61.31           H  
ATOM    140 HG22 ILE A  11       6.346  -4.277 -24.593  1.00 61.31           H  
ATOM    141 HG23 ILE A  11       5.001  -3.459 -23.810  1.00 61.31           H  
ATOM    142  CD1 ILE A  11       6.084  -6.540 -26.219  1.00 61.31           C  
ATOM    143 HD11 ILE A  11       5.784  -6.613 -27.264  1.00 61.31           H  
ATOM    144 HD12 ILE A  11       6.862  -5.782 -26.128  1.00 61.31           H  
ATOM    145 HD13 ILE A  11       6.490  -7.499 -25.896  1.00 61.31           H  
ATOM    146  N   GLU A  12       1.993  -2.492 -25.902  1.00 64.38           N  
ATOM    147  H   GLU A  12       2.020  -2.982 -26.785  1.00 64.38           H  
ATOM    148  CA  GLU A  12       1.468  -1.122 -25.890  1.00 64.38           C  
ATOM    149  HA  GLU A  12       2.250  -0.475 -25.493  1.00 64.38           H  
ATOM    150  C   GLU A  12       0.248  -1.003 -24.968  1.00 64.38           C  
ATOM    151  CB  GLU A  12       1.102  -0.651 -27.310  1.00 64.38           C  
ATOM    152  HB2 GLU A  12       0.329  -1.307 -27.710  1.00 64.38           H  
ATOM    153  HB3 GLU A  12       0.686   0.356 -27.269  1.00 64.38           H  
ATOM    154  O   GLU A  12       0.223  -0.101 -24.126  1.00 64.38           O  
ATOM    155  CG  GLU A  12       2.304  -0.603 -28.267  1.00 64.38           C  
ATOM    156  HG2 GLU A  12       3.102  -0.057 -27.764  1.00 64.38           H  
ATOM    157  HG3 GLU A  12       2.026  -0.007 -29.136  1.00 64.38           H  
ATOM    158  CD  GLU A  12       2.800  -1.987 -28.752  1.00 64.38           C  
ATOM    159  OE1 GLU A  12       3.960  -2.058 -29.208  1.00 64.38           O  
ATOM    160  OE2 GLU A  12       2.024  -2.975 -28.643  1.00 64.38           O  
ATOM    161  N   ASP A  13      -0.704  -1.946 -25.036  1.00 65.50           N  
ATOM    162  H   ASP A  13      -0.674  -2.639 -25.770  1.00 65.50           H  
ATOM    163  CA  ASP A  13      -1.885  -1.960 -24.159  1.00 65.50           C  
ATOM    164  HA  ASP A  13      -2.471  -1.057 -24.325  1.00 65.50           H  
ATOM    165  C   ASP A  13      -1.481  -2.026 -22.676  1.00 65.50           C  
ATOM    166  CB  ASP A  13      -2.766  -3.187 -24.466  1.00 65.50           C  
ATOM    167  HB2 ASP A  13      -2.173  -4.083 -24.283  1.00 65.50           H  
ATOM    168  HB3 ASP A  13      -3.593  -3.204 -23.755  1.00 65.50           H  
ATOM    169  O   ASP A  13      -2.036  -1.338 -21.820  1.00 65.50           O  
ATOM    170  CG  ASP A  13      -3.362  -3.280 -25.878  1.00 65.50           C  
ATOM    171  OD1 ASP A  13      -3.591  -2.229 -26.512  1.00 65.50           O  
ATOM    172  OD2 ASP A  13      -3.640  -4.438 -26.287  1.00 65.50           O  
ATOM    173  N   LEU A  14      -0.472  -2.839 -22.348  1.00 66.06           N  
ATOM    174  H   LEU A  14      -0.045  -3.367 -23.095  1.00 66.06           H  
ATOM    175  CA  LEU A  14       0.018  -3.006 -20.971  1.00 66.06           C  
ATOM    176  HA  LEU A  14      -0.833  -3.175 -20.312  1.00 66.06           H  
ATOM    177  C   LEU A  14       0.748  -1.762 -20.442  1.00 66.06           C  
ATOM    178  CB  LEU A  14       0.944  -4.238 -20.920  1.00 66.06           C  
ATOM    179  HB2 LEU A  14       1.364  -4.320 -19.918  1.00 66.06           H  
ATOM    180  HB3 LEU A  14       1.762  -4.068 -21.620  1.00 66.06           H  
ATOM    181  O   LEU A  14       0.582  -1.374 -19.276  1.00 66.06           O  
ATOM    182  CG  LEU A  14       0.260  -5.576 -21.265  1.00 66.06           C  
ATOM    183  HG  LEU A  14      -0.197  -5.521 -22.253  1.00 66.06           H  
ATOM    184  CD1 LEU A  14       1.292  -6.701 -21.275  1.00 66.06           C  
ATOM    185 HD11 LEU A  14       1.571  -6.958 -20.253  1.00 66.06           H  
ATOM    186 HD12 LEU A  14       0.866  -7.570 -21.775  1.00 66.06           H  
ATOM    187 HD13 LEU A  14       2.171  -6.382 -21.835  1.00 66.06           H  
ATOM    188  CD2 LEU A  14      -0.844  -5.922 -20.275  1.00 66.06           C  
ATOM    189 HD21 LEU A  14      -1.698  -5.269 -20.450  1.00 66.06           H  
ATOM    190 HD22 LEU A  14      -0.472  -5.785 -19.260  1.00 66.06           H  
ATOM    191 HD23 LEU A  14      -1.155  -6.956 -20.421  1.00 66.06           H  
ATOM    192  N   ASN A  15       1.542  -1.116 -21.298  1.00 68.06           N  
ATOM    193  H   ASN A  15       1.651  -1.496 -22.227  1.00 68.06           H  
ATOM    194  CA  ASN A  15       2.169   0.171 -20.988  1.00 68.06           C  
ATOM    195  HA  ASN A  15       2.738   0.088 -20.063  1.00 68.06           H  
ATOM    196  C   ASN A  15       1.115   1.256 -20.759  1.00 68.06           C  
ATOM    197  CB  ASN A  15       3.134   0.545 -22.134  1.00 68.06           C  
ATOM    198  HB2 ASN A  15       2.650   0.338 -23.089  1.00 68.06           H  
ATOM    199  HB3 ASN A  15       3.378   1.606 -22.098  1.00 68.06           H  
ATOM    200  O   ASN A  15       1.225   2.023 -19.800  1.00 68.06           O  
ATOM    201  CG  ASN A  15       4.441  -0.227 -22.060  1.00 68.06           C  
ATOM    202  ND2 ASN A  15       5.165  -0.281 -23.149  1.00 68.06           N  
ATOM    203 HD21 ASN A  15       5.927  -0.944 -23.167  1.00 68.06           H  
ATOM    204 HD22 ASN A  15       4.884   0.203 -23.990  1.00 68.06           H  
ATOM    205  OD1 ASN A  15       4.853  -0.745 -21.028  1.00 68.06           O  
ATOM    206  N   GLU A  16       0.068   1.282 -21.581  1.00 72.06           N  
ATOM    207  H   GLU A  16       0.026   0.630 -22.352  1.00 72.06           H  
ATOM    208  CA  GLU A  16      -1.049   2.202 -21.406  1.00 72.06           C  
ATOM    209  HA  GLU A  16      -0.654   3.217 -21.357  1.00 72.06           H  
ATOM    210  C   GLU A  16      -1.782   1.960 -20.082  1.00 72.06           C  
ATOM    211  CB  GLU A  16      -1.986   2.125 -22.620  1.00 72.06           C  
ATOM    212  HB2 GLU A  16      -2.482   1.155 -22.649  1.00 72.06           H  
ATOM    213  HB3 GLU A  16      -1.388   2.250 -23.523  1.00 72.06           H  
ATOM    214  O   GLU A  16      -1.934   2.896 -19.295  1.00 72.06           O  
ATOM    215  CG  GLU A  16      -3.033   3.252 -22.553  1.00 72.06           C  
ATOM    216  HG2 GLU A  16      -3.663   3.094 -21.677  1.00 72.06           H  
ATOM    217  HG3 GLU A  16      -2.504   4.195 -22.416  1.00 72.06           H  
ATOM    218  CD  GLU A  16      -3.922   3.349 -23.801  1.00 72.06           C  
ATOM    219  OE1 GLU A  16      -4.781   4.259 -23.800  1.00 72.06           O  
ATOM    220  OE2 GLU A  16      -3.726   2.558 -24.744  1.00 72.06           O  
ATOM    221  N   ILE A  17      -2.110   0.705 -19.752  1.00 74.56           N  
ATOM    222  H   ILE A  17      -2.000  -0.008 -20.459  1.00 74.56           H  
ATOM    223  CA  ILE A  17      -2.727   0.351 -18.461  1.00 74.56           C  
ATOM    224  HA  ILE A  17      -3.671   0.889 -18.376  1.00 74.56           H  
ATOM    225  C   ILE A  17      -1.863   0.799 -17.281  1.00 74.56           C  
ATOM    226  CB  ILE A  17      -3.021  -1.165 -18.385  1.00 74.56           C  
ATOM    227  HB  ILE A  17      -2.119  -1.711 -18.661  1.00 74.56           H  
ATOM    228  O   ILE A  17      -2.384   1.326 -16.295  1.00 74.56           O  
ATOM    229  CG1 ILE A  17      -4.152  -1.545 -19.365  1.00 74.56           C  
ATOM    230 HG12 ILE A  17      -5.107  -1.180 -18.988  1.00 74.56           H  
ATOM    231 HG13 ILE A  17      -3.980  -1.063 -20.327  1.00 74.56           H  
ATOM    232  CG2 ILE A  17      -3.421  -1.576 -16.951  1.00 74.56           C  
ATOM    233 HG21 ILE A  17      -2.561  -1.507 -16.284  1.00 74.56           H  
ATOM    234 HG22 ILE A  17      -4.219  -0.928 -16.588  1.00 74.56           H  
ATOM    235 HG23 ILE A  17      -3.766  -2.609 -16.928  1.00 74.56           H  
ATOM    236  CD1 ILE A  17      -4.257  -3.058 -19.608  1.00 74.56           C  
ATOM    237 HD11 ILE A  17      -3.272  -3.463 -19.842  1.00 74.56           H  
ATOM    238 HD12 ILE A  17      -4.666  -3.558 -18.731  1.00 74.56           H  
ATOM    239 HD13 ILE A  17      -4.924  -3.245 -20.450  1.00 74.56           H  
ATOM    240  N   SER A  18      -0.545   0.617 -17.347  1.00 76.19           N  
ATOM    241  H   SER A  18      -0.163   0.147 -18.156  1.00 76.19           H  
ATOM    242  CA  SER A  18       0.353   1.082 -16.284  1.00 76.19           C  
ATOM    243  HA  SER A  18       0.041   0.663 -15.327  1.00 76.19           H  
ATOM    244  C   SER A  18       0.324   2.590 -16.130  1.00 76.19           C  
ATOM    245  CB  SER A  18       1.779   0.642 -16.577  1.00 76.19           C  
ATOM    246  HB2 SER A  18       2.068   0.880 -17.600  1.00 76.19           H  
ATOM    247  HB3 SER A  18       2.465   1.115 -15.874  1.00 76.19           H  
ATOM    248  O   SER A  18       0.182   3.098 -15.016  1.00 76.19           O  
ATOM    249  OG  SER A  18       1.818  -0.739 -16.426  1.00 76.19           O  
ATOM    250  HG  SER A  18       1.475  -1.127 -17.234  1.00 76.19           H  
ATOM    251  N   ARG A  19       0.405   3.307 -17.252  1.00 78.88           N  
ATOM    252  H   ARG A  19       0.456   2.816 -18.133  1.00 78.88           H  
ATOM    253  CA  ARG A  19       0.358   4.767 -17.268  1.00 78.88           C  
ATOM    254  HA  ARG A  19       1.158   5.155 -16.637  1.00 78.88           H  
ATOM    255  C   ARG A  19      -0.956   5.264 -16.675  1.00 78.88           C  
ATOM    256  CB  ARG A  19       0.574   5.235 -18.711  1.00 78.88           C  
ATOM    257  HB2 ARG A  19       1.496   4.782 -19.075  1.00 78.88           H  
ATOM    258  HB3 ARG A  19      -0.247   4.893 -19.342  1.00 78.88           H  
ATOM    259  O   ARG A  19      -0.936   6.106 -15.780  1.00 78.88           O  
ATOM    260  CG  ARG A  19       0.684   6.763 -18.819  1.00 78.88           C  
ATOM    261  HG2 ARG A  19       1.534   7.109 -18.232  1.00 78.88           H  
ATOM    262  HG3 ARG A  19      -0.221   7.230 -18.430  1.00 78.88           H  
ATOM    263  CD  ARG A  19       0.860   7.201 -20.281  1.00 78.88           C  
ATOM    264  HD2 ARG A  19      -0.014   6.894 -20.855  1.00 78.88           H  
ATOM    265  HD3 ARG A  19       0.908   8.289 -20.309  1.00 78.88           H  
ATOM    266  NE  ARG A  19       2.105   6.648 -20.867  1.00 78.88           N  
ATOM    267  HE  ARG A  19       2.982   7.031 -20.544  1.00 78.88           H  
ATOM    268  NH1 ARG A  19       1.178   5.129 -22.327  1.00 78.88           N  
ATOM    269 HH11 ARG A  19       1.303   4.415 -23.030  1.00 78.88           H  
ATOM    270 HH12 ARG A  19       0.245   5.433 -22.086  1.00 78.88           H  
ATOM    271  NH2 ARG A  19       3.397   5.264 -22.123  1.00 78.88           N  
ATOM    272 HH21 ARG A  19       3.502   4.554 -22.834  1.00 78.88           H  
ATOM    273 HH22 ARG A  19       4.233   5.465 -21.593  1.00 78.88           H  
ATOM    274  CZ  ARG A  19       2.218   5.688 -21.770  1.00 78.88           C  
ATOM    275  N   THR A  20      -2.084   4.692 -17.090  1.00 83.31           N  
ATOM    276  H   THR A  20      -2.036   4.028 -17.850  1.00 83.31           H  
ATOM    277  CA  THR A  20      -3.405   5.035 -16.548  1.00 83.31           C  
ATOM    278  HA  THR A  20      -3.558   6.108 -16.661  1.00 83.31           H  
ATOM    279  C   THR A  20      -3.509   4.712 -15.062  1.00 83.31           C  
ATOM    280  CB  THR A  20      -4.503   4.310 -17.333  1.00 83.31           C  
ATOM    281  HB  THR A  20      -4.369   3.232 -17.239  1.00 83.31           H  
ATOM    282  O   THR A  20      -3.948   5.563 -14.293  1.00 83.31           O  
ATOM    283  CG2 THR A  20      -5.911   4.683 -16.867  1.00 83.31           C  
ATOM    284 HG21 THR A  20      -6.016   5.766 -16.808  1.00 83.31           H  
ATOM    285 HG22 THR A  20      -6.105   4.235 -15.892  1.00 83.31           H  
ATOM    286 HG23 THR A  20      -6.644   4.287 -17.571  1.00 83.31           H  
ATOM    287  OG1 THR A  20      -4.411   4.662 -18.690  1.00 83.31           O  
ATOM    288  HG1 THR A  20      -4.784   5.536 -18.829  1.00 83.31           H  
ATOM    289  N   THR A  21      -3.047   3.539 -14.625  1.00 84.56           N  
ATOM    290  H   THR A  21      -2.733   2.859 -15.303  1.00 84.56           H  
ATOM    291  CA  THR A  21      -3.004   3.161 -13.202  1.00 84.56           C  
ATOM    292  HA  THR A  21      -4.018   3.157 -12.804  1.00 84.56           H  
ATOM    293  C   THR A  21      -2.205   4.181 -12.375  1.00 84.56           C  
ATOM    294  CB  THR A  21      -2.419   1.740 -13.033  1.00 84.56           C  
ATOM    295  HB  THR A  21      -1.429   1.695 -13.487  1.00 84.56           H  
ATOM    296  O   THR A  21      -2.669   4.612 -11.319  1.00 84.56           O  
ATOM    297  CG2 THR A  21      -2.322   1.271 -11.583  1.00 84.56           C  
ATOM    298 HG21 THR A  21      -3.314   1.211 -11.136  1.00 84.56           H  
ATOM    299 HG22 THR A  21      -1.706   1.968 -11.015  1.00 84.56           H  
ATOM    300 HG23 THR A  21      -1.852   0.288 -11.553  1.00 84.56           H  
ATOM    301  OG1 THR A  21      -3.236   0.772 -13.644  1.00 84.56           O  
ATOM    302  HG1 THR A  21      -2.780   0.476 -14.435  1.00 84.56           H  
ATOM    303  N   LEU A  22      -1.045   4.638 -12.860  1.00 87.00           N  
ATOM    304  H   LEU A  22      -0.702   4.253 -13.728  1.00 87.00           H  
ATOM    305  CA  LEU A  22      -0.237   5.661 -12.181  1.00 87.00           C  
ATOM    306  HA  LEU A  22      -0.129   5.390 -11.131  1.00 87.00           H  
ATOM    307  C   LEU A  22      -0.893   7.048 -12.181  1.00 87.00           C  
ATOM    308  CB  LEU A  22       1.157   5.718 -12.828  1.00 87.00           C  
ATOM    309  HB2 LEU A  22       1.693   6.582 -12.435  1.00 87.00           H  
ATOM    310  HB3 LEU A  22       1.041   5.864 -13.902  1.00 87.00           H  
ATOM    311  O   LEU A  22      -0.825   7.751 -11.175  1.00 87.00           O  
ATOM    312  CG  LEU A  22       2.014   4.468 -12.577  1.00 87.00           C  
ATOM    313  HG  LEU A  22       1.500   3.580 -12.945  1.00 87.00           H  
ATOM    314  CD1 LEU A  22       3.333   4.602 -13.324  1.00 87.00           C  
ATOM    315 HD11 LEU A  22       3.140   4.707 -14.392  1.00 87.00           H  
ATOM    316 HD12 LEU A  22       3.896   5.461 -12.961  1.00 87.00           H  
ATOM    317 HD13 LEU A  22       3.919   3.696 -13.166  1.00 87.00           H  
ATOM    318  CD2 LEU A  22       2.308   4.260 -11.092  1.00 87.00           C  
ATOM    319 HD21 LEU A  22       3.039   3.461 -10.970  1.00 87.00           H  
ATOM    320 HD22 LEU A  22       1.399   3.965 -10.567  1.00 87.00           H  
ATOM    321 HD23 LEU A  22       2.698   5.183 -10.663  1.00 87.00           H  
ATOM    322  N   LEU A  23      -1.576   7.444 -13.256  1.00 86.88           N  
ATOM    323  H   LEU A  23      -1.593   6.847 -14.071  1.00 86.88           H  
ATOM    324  CA  LEU A  23      -2.307   8.716 -13.273  1.00 86.88           C  
ATOM    325  HA  LEU A  23      -1.635   9.509 -12.942  1.00 86.88           H  
ATOM    326  C   LEU A  23      -3.463   8.697 -12.267  1.00 86.88           C  
ATOM    327  CB  LEU A  23      -2.807   9.025 -14.698  1.00 86.88           C  
ATOM    328  HB2 LEU A  23      -3.368   8.166 -15.064  1.00 86.88           H  
ATOM    329  HB3 LEU A  23      -3.495   9.870 -14.655  1.00 86.88           H  
ATOM    330  O   LEU A  23      -3.625   9.629 -11.479  1.00 86.88           O  
ATOM    331  CG  LEU A  23      -1.685   9.360 -15.698  1.00 86.88           C  
ATOM    332  HG  LEU A  23      -0.906   8.600 -15.636  1.00 86.88           H  
ATOM    333  CD1 LEU A  23      -2.247   9.377 -17.119  1.00 86.88           C  
ATOM    334 HD11 LEU A  23      -3.055  10.105 -17.192  1.00 86.88           H  
ATOM    335 HD12 LEU A  23      -2.624   8.387 -17.373  1.00 86.88           H  
ATOM    336 HD13 LEU A  23      -1.459   9.647 -17.823  1.00 86.88           H  
ATOM    337  CD2 LEU A  23      -1.043  10.723 -15.427  1.00 86.88           C  
ATOM    338 HD21 LEU A  23      -0.077  10.770 -15.930  1.00 86.88           H  
ATOM    339 HD22 LEU A  23      -1.677  11.527 -15.799  1.00 86.88           H  
ATOM    340 HD23 LEU A  23      -0.883  10.870 -14.359  1.00 86.88           H  
ATOM    341  N   LEU A  24      -4.209   7.592 -12.217  1.00 91.00           N  
ATOM    342  H   LEU A  24      -4.022   6.863 -12.890  1.00 91.00           H  
ATOM    343  CA  LEU A  24      -5.271   7.390 -11.228  1.00 91.00           C  
ATOM    344  HA  LEU A  24      -5.948   8.243 -11.262  1.00 91.00           H  
ATOM    345  C   LEU A  24      -4.743   7.317  -9.791  1.00 91.00           C  
ATOM    346  CB  LEU A  24      -6.054   6.114 -11.581  1.00 91.00           C  
ATOM    347  HB2 LEU A  24      -6.738   5.891 -10.762  1.00 91.00           H  
ATOM    348  HB3 LEU A  24      -5.346   5.290 -11.661  1.00 91.00           H  
ATOM    349  O   LEU A  24      -5.442   7.731  -8.867  1.00 91.00           O  
ATOM    350  CG  LEU A  24      -6.870   6.195 -12.887  1.00 91.00           C  
ATOM    351  HG  LEU A  24      -6.211   6.433 -13.722  1.00 91.00           H  
ATOM    352  CD1 LEU A  24      -7.526   4.839 -13.155  1.00 91.00           C  
ATOM    353 HD11 LEU A  24      -8.212   4.588 -12.347  1.00 91.00           H  
ATOM    354 HD12 LEU A  24      -6.750   4.078 -13.237  1.00 91.00           H  
ATOM    355 HD13 LEU A  24      -8.073   4.880 -14.097  1.00 91.00           H  
ATOM    356  CD2 LEU A  24      -7.968   7.258 -12.833  1.00 91.00           C  
ATOM    357 HD21 LEU A  24      -8.617   7.096 -11.972  1.00 91.00           H  
ATOM    358 HD22 LEU A  24      -8.563   7.220 -13.745  1.00 91.00           H  
ATOM    359 HD23 LEU A  24      -7.517   8.248 -12.772  1.00 91.00           H  
ATOM    360  N   MET A  25      -3.511   6.847  -9.585  1.00 94.88           N  
ATOM    361  H   MET A  25      -3.003   6.452 -10.364  1.00 94.88           H  
ATOM    362  CA  MET A  25      -2.842   6.914  -8.290  1.00 94.88           C  
ATOM    363  HA  MET A  25      -3.430   6.370  -7.551  1.00 94.88           H  
ATOM    364  C   MET A  25      -2.652   8.349  -7.809  1.00 94.88           C  
ATOM    365  CB  MET A  25      -1.465   6.262  -8.395  1.00 94.88           C  
ATOM    366  HB2 MET A  25      -1.530   5.295  -8.895  1.00 94.88           H  
ATOM    367  HB3 MET A  25      -0.817   6.885  -9.011  1.00 94.88           H  
ATOM    368  O   MET A  25      -2.919   8.631  -6.642  1.00 94.88           O  
ATOM    369  CG  MET A  25      -0.788   6.086  -7.028  1.00 94.88           C  
ATOM    370  HG2 MET A  25      -0.674   7.061  -6.555  1.00 94.88           H  
ATOM    371  HG3 MET A  25      -1.364   5.404  -6.404  1.00 94.88           H  
ATOM    372  SD  MET A  25       0.896   5.459  -7.200  1.00 94.88           S  
ATOM    373  CE  MET A  25       1.727   6.850  -7.915  1.00 94.88           C  
ATOM    374  HE1 MET A  25       1.712   7.688  -7.219  1.00 94.88           H  
ATOM    375  HE2 MET A  25       2.774   6.577  -8.049  1.00 94.88           H  
ATOM    376  HE3 MET A  25       1.349   7.056  -8.916  1.00 94.88           H  
ATOM    377  N   VAL A  26      -2.211   9.241  -8.702  1.00 94.31           N  
ATOM    378  H   VAL A  26      -2.041   8.923  -9.646  1.00 94.31           H  
ATOM    379  CA  VAL A  26      -1.992  10.662  -8.389  1.00 94.31           C  
ATOM    380  HA  VAL A  26      -1.365  10.744  -7.501  1.00 94.31           H  
ATOM    381  C   VAL A  26      -3.313  11.347  -8.060  1.00 94.31           C  
ATOM    382  CB  VAL A  26      -1.279  11.381  -9.553  1.00 94.31           C  
ATOM    383  HB  VAL A  26      -1.841  11.224 -10.474  1.00 94.31           H  
ATOM    384  O   VAL A  26      -3.402  12.054  -7.058  1.00 94.31           O  
ATOM    385  CG1 VAL A  26      -1.170  12.891  -9.311  1.00 94.31           C  
ATOM    386 HG11 VAL A  26      -0.505  13.341 -10.049  1.00 94.31           H  
ATOM    387 HG12 VAL A  26      -2.156  13.339  -9.429  1.00 94.31           H  
ATOM    388 HG13 VAL A  26      -0.785  13.087  -8.311  1.00 94.31           H  
ATOM    389  CG2 VAL A  26       0.141  10.838  -9.758  1.00 94.31           C  
ATOM    390 HG21 VAL A  26       0.114   9.755  -9.881  1.00 94.31           H  
ATOM    391 HG22 VAL A  26       0.769  11.099  -8.906  1.00 94.31           H  
ATOM    392 HG23 VAL A  26       0.577  11.268 -10.659  1.00 94.31           H  
ATOM    393  N   GLU A  27      -4.352  11.107  -8.858  1.00 95.25           N  
ATOM    394  H   GLU A  27      -4.208  10.560  -9.694  1.00 95.25           H  
ATOM    395  CA  GLU A  27      -5.683  11.675  -8.610  1.00 95.25           C  
ATOM    396  HA  GLU A  27      -5.596  12.752  -8.470  1.00 95.25           H  
ATOM    397  C   GLU A  27      -6.298  11.151  -7.306  1.00 95.25           C  
ATOM    398  CB  GLU A  27      -6.600  11.406  -9.816  1.00 95.25           C  
ATOM    399  HB2 GLU A  27      -6.577  10.345 -10.064  1.00 95.25           H  
ATOM    400  HB3 GLU A  27      -7.620  11.687  -9.553  1.00 95.25           H  
ATOM    401  O   GLU A  27      -6.802  11.929  -6.496  1.00 95.25           O  
ATOM    402  CG  GLU A  27      -6.188  12.199 -11.063  1.00 95.25           C  
ATOM    403  HG2 GLU A  27      -6.909  12.049 -11.866  1.00 95.25           H  
ATOM    404  HG3 GLU A  27      -5.215  11.848 -11.405  1.00 95.25           H  
ATOM    405  CD  GLU A  27      -6.088  13.693 -10.779  1.00 95.25           C  
ATOM    406  OE1 GLU A  27      -4.975  14.229 -10.981  1.00 95.25           O  
ATOM    407  OE2 GLU A  27      -7.046  14.303 -10.263  1.00 95.25           O  
ATOM    408  N   TRP A  28      -6.166   9.851  -7.026  1.00 97.12           N  
ATOM    409  H   TRP A  28      -5.769   9.245  -7.730  1.00 97.12           H  
ATOM    410  CA  TRP A  28      -6.554   9.285  -5.733  1.00 97.12           C  
ATOM    411  HA  TRP A  28      -7.608   9.499  -5.558  1.00 97.12           H  
ATOM    412  C   TRP A  28      -5.779   9.915  -4.564  1.00 97.12           C  
ATOM    413  CB  TRP A  28      -6.363   7.767  -5.781  1.00 97.12           C  
ATOM    414  HB2 TRP A  28      -5.343   7.553  -6.100  1.00 97.12           H  
ATOM    415  HB3 TRP A  28      -7.038   7.350  -6.529  1.00 97.12           H  
ATOM    416  O   TRP A  28      -6.371  10.225  -3.529  1.00 97.12           O  
ATOM    417  CG  TRP A  28      -6.594   7.073  -4.476  1.00 97.12           C  
ATOM    418  CD1 TRP A  28      -7.796   6.776  -3.936  1.00 97.12           C  
ATOM    419  HD1 TRP A  28      -8.746   7.012  -4.393  1.00 97.12           H  
ATOM    420  CD2 TRP A  28      -5.602   6.696  -3.479  1.00 97.12           C  
ATOM    421  CE2 TRP A  28      -6.286   6.162  -2.345  1.00 97.12           C  
ATOM    422  CE3 TRP A  28      -4.194   6.761  -3.425  1.00 97.12           C  
ATOM    423  HE3 TRP A  28      -3.652   7.190  -4.255  1.00 97.12           H  
ATOM    424  NE1 TRP A  28      -7.621   6.230  -2.681  1.00 97.12           N  
ATOM    425  HE1 TRP A  28      -8.388   6.036  -2.054  1.00 97.12           H  
ATOM    426  CH2 TRP A  28      -4.202   5.766  -1.200  1.00 97.12           C  
ATOM    427  HH2 TRP A  28      -3.644   5.431  -0.338  1.00 97.12           H  
ATOM    428  CZ2 TRP A  28      -5.606   5.705  -1.209  1.00 97.12           C  
ATOM    429  HZ2 TRP A  28      -6.151   5.345  -0.349  1.00 97.12           H  
ATOM    430  CZ3 TRP A  28      -3.501   6.291  -2.297  1.00 97.12           C  
ATOM    431  HZ3 TRP A  28      -2.425   6.372  -2.253  1.00 97.12           H  
ATOM    432  N   ALA A  29      -4.475  10.162  -4.728  1.00 97.38           N  
ATOM    433  H   ALA A  29      -4.033   9.895  -5.596  1.00 97.38           H  
ATOM    434  CA  ALA A  29      -3.651  10.786  -3.693  1.00 97.38           C  
ATOM    435  HA  ALA A  29      -3.774  10.205  -2.780  1.00 97.38           H  
ATOM    436  C   ALA A  29      -4.094  12.217  -3.368  1.00 97.38           C  
ATOM    437  CB  ALA A  29      -2.170  10.712  -4.086  1.00 97.38           C  
ATOM    438  HB1 ALA A  29      -1.863   9.671  -4.186  1.00 97.38           H  
ATOM    439  HB2 ALA A  29      -1.566  11.188  -3.314  1.00 97.38           H  
ATOM    440  HB3 ALA A  29      -2.010  11.231  -5.032  1.00 97.38           H  
ATOM    441  O   ALA A  29      -4.179  12.575  -2.194  1.00 97.38           O  
ATOM    442  N   LYS A  30      -4.453  13.010  -4.384  1.00 95.12           N  
ATOM    443  H   LYS A  30      -4.375  12.640  -5.320  1.00 95.12           H  
ATOM    444  CA  LYS A  30      -4.990  14.374  -4.207  1.00 95.12           C  
ATOM    445  HA  LYS A  30      -4.282  14.984  -3.646  1.00 95.12           H  
ATOM    446  C   LYS A  30      -6.294  14.418  -3.402  1.00 95.12           C  
ATOM    447  CB  LYS A  30      -5.222  15.012  -5.586  1.00 95.12           C  
ATOM    448  HB2 LYS A  30      -5.791  15.932  -5.455  1.00 95.12           H  
ATOM    449  HB3 LYS A  30      -5.825  14.326  -6.182  1.00 95.12           H  
ATOM    450  O   LYS A  30      -6.575  15.430  -2.766  1.00 95.12           O  
ATOM    451  CG  LYS A  30      -3.930  15.356  -6.344  1.00 95.12           C  
ATOM    452  HG2 LYS A  30      -3.408  16.165  -5.832  1.00 95.12           H  
ATOM    453  HG3 LYS A  30      -3.274  14.486  -6.387  1.00 95.12           H  
ATOM    454  CD  LYS A  30      -4.303  15.787  -7.768  1.00 95.12           C  
ATOM    455  HD2 LYS A  30      -4.922  16.683  -7.734  1.00 95.12           H  
ATOM    456  HD3 LYS A  30      -4.888  14.985  -8.217  1.00 95.12           H  
ATOM    457  CE  LYS A  30      -3.066  16.031  -8.642  1.00 95.12           C  
ATOM    458  HE2 LYS A  30      -2.519  16.912  -8.306  1.00 95.12           H  
ATOM    459  HE3 LYS A  30      -2.430  15.152  -8.543  1.00 95.12           H  
ATOM    460  NZ  LYS A  30      -3.461  16.177 -10.067  1.00 95.12           N  
ATOM    461  HZ1 LYS A  30      -2.754  15.845 -10.707  1.00 95.12           H  
ATOM    462  HZ2 LYS A  30      -3.815  17.088 -10.323  1.00 95.12           H  
ATOM    463  HZ3 LYS A  30      -4.225  15.542 -10.250  1.00 95.12           H  
ATOM    464  N   GLY A  31      -7.067  13.330  -3.380  1.00 94.94           N  
ATOM    465  H   GLY A  31      -6.789  12.528  -3.927  1.00 94.94           H  
ATOM    466  CA  GLY A  31      -8.276  13.228  -2.562  1.00 94.94           C  
ATOM    467  HA2 GLY A  31      -8.893  14.113  -2.716  1.00 94.94           H  
ATOM    468  HA3 GLY A  31      -8.845  12.351  -2.871  1.00 94.94           H  
ATOM    469  C   GLY A  31      -8.004  13.098  -1.060  1.00 94.94           C  
ATOM    470  O   GLY A  31      -8.910  13.298  -0.254  1.00 94.94           O  
ATOM    471  N   MET A  32      -6.771  12.779  -0.653  1.00 95.38           N  
ATOM    472  H   MET A  32      -6.037  12.683  -1.340  1.00 95.38           H  
ATOM    473  CA  MET A  32      -6.410  12.657   0.759  1.00 95.38           C  
ATOM    474  HA  MET A  32      -7.282  12.313   1.315  1.00 95.38           H  
ATOM    475  C   MET A  32      -6.002  14.013   1.345  1.00 95.38           C  
ATOM    476  CB  MET A  32      -5.295  11.622   0.957  1.00 95.38           C  
ATOM    477  HB2 MET A  32      -4.935  11.673   1.984  1.00 95.38           H  
ATOM    478  HB3 MET A  32      -4.464  11.842   0.287  1.00 95.38           H  
ATOM    479  O   MET A  32      -5.006  14.604   0.921  1.00 95.38           O  
ATOM    480  CG  MET A  32      -5.808  10.205   0.707  1.00 95.38           C  
ATOM    481  HG2 MET A  32      -6.163  10.110  -0.319  1.00 95.38           H  
ATOM    482  HG3 MET A  32      -6.649  10.027   1.378  1.00 95.38           H  
ATOM    483  SD  MET A  32      -4.562   8.928   1.006  1.00 95.38           S  
ATOM    484  CE  MET A  32      -3.743   9.020  -0.595  1.00 95.38           C  
ATOM    485  HE1 MET A  32      -2.989   8.236  -0.653  1.00 95.38           H  
ATOM    486  HE2 MET A  32      -3.258   9.991  -0.699  1.00 95.38           H  
ATOM    487  HE3 MET A  32      -4.474   8.865  -1.388  1.00 95.38           H  
ATOM    488  N   GLN A  33      -6.715  14.452   2.389  1.00 94.75           N  
ATOM    489  H   GLN A  33      -7.568  13.961   2.616  1.00 94.75           H  
ATOM    490  CA  GLN A  33      -6.406  15.690   3.112  1.00 94.75           C  
ATOM    491  HA  GLN A  33      -6.608  16.539   2.458  1.00 94.75           H  
ATOM    492  C   GLN A  33      -4.927  15.762   3.514  1.00 94.75           C  
ATOM    493  CB  GLN A  33      -7.315  15.798   4.346  1.00 94.75           C  
ATOM    494  HB2 GLN A  33      -7.154  14.943   5.002  1.00 94.75           H  
ATOM    495  HB3 GLN A  33      -8.357  15.805   4.025  1.00 94.75           H  
ATOM    496  O   GLN A  33      -4.231  16.711   3.161  1.00 94.75           O  
ATOM    497  CG  GLN A  33      -7.036  17.100   5.110  1.00 94.75           C  
ATOM    498  HG2 GLN A  33      -7.123  17.937   4.417  1.00 94.75           H  
ATOM    499  HG3 GLN A  33      -6.016  17.088   5.495  1.00 94.75           H  
ATOM    500  CD  GLN A  33      -7.982  17.354   6.269  1.00 94.75           C  
ATOM    501  NE2 GLN A  33      -7.992  18.573   6.751  1.00 94.75           N  
ATOM    502 HE21 GLN A  33      -8.576  18.784   7.548  1.00 94.75           H  
ATOM    503 HE22 GLN A  33      -7.216  19.163   6.489  1.00 94.75           H  
ATOM    504  OE1 GLN A  33      -8.691  16.481   6.749  1.00 94.75           O  
ATOM    505  N   THR A  34      -4.430  14.711   4.172  1.00 94.94           N  
ATOM    506  H   THR A  34      -5.071  14.001   4.497  1.00 94.94           H  
ATOM    507  CA  THR A  34      -3.035  14.618   4.612  1.00 94.94           C  
ATOM    508  HA  THR A  34      -2.848  15.390   5.358  1.00 94.94           H  
ATOM    509  C   THR A  34      -2.048  14.824   3.477  1.00 94.94           C  
ATOM    510  CB  THR A  34      -2.775  13.238   5.222  1.00 94.94           C  
ATOM    511  HB  THR A  34      -2.993  12.471   4.479  1.00 94.94           H  
ATOM    512  O   THR A  34      -1.055  15.502   3.673  1.00 94.94           O  
ATOM    513  CG2 THR A  34      -1.335  13.054   5.688  1.00 94.94           C  
ATOM    514 HG21 THR A  34      -0.981  14.009   6.077  1.00 94.94           H  
ATOM    515 HG22 THR A  34      -1.265  12.266   6.437  1.00 94.94           H  
ATOM    516 HG23 THR A  34      -0.705  12.780   4.842  1.00 94.94           H  
ATOM    517  OG1 THR A  34      -3.639  13.045   6.311  1.00 94.94           O  
ATOM    518  HG1 THR A  34      -3.228  13.446   7.080  1.00 94.94           H  
ATOM    519  N   PHE A  35      -2.298  14.254   2.296  1.00 97.25           N  
ATOM    520  H   PHE A  35      -3.209  13.848   2.136  1.00 97.25           H  
ATOM    521  CA  PHE A  35      -1.394  14.399   1.156  1.00 97.25           C  
ATOM    522  HA  PHE A  35      -0.372  14.195   1.476  1.00 97.25           H  
ATOM    523  C   PHE A  35      -1.411  15.829   0.623  1.00 97.25           C  
ATOM    524  CB  PHE A  35      -1.783  13.400   0.063  1.00 97.25           C  
ATOM    525  HB2 PHE A  35      -1.693  12.387   0.456  1.00 97.25           H  
ATOM    526  HB3 PHE A  35      -2.830  13.562  -0.196  1.00 97.25           H  
ATOM    527  O   PHE A  35      -0.352  16.390   0.357  1.00 97.25           O  
ATOM    528  CG  PHE A  35      -0.949  13.518  -1.196  1.00 97.25           C  
ATOM    529  CD1 PHE A  35      -1.469  14.187  -2.321  1.00 97.25           C  
ATOM    530  HD1 PHE A  35      -2.458  14.619  -2.277  1.00 97.25           H  
ATOM    531  CD2 PHE A  35       0.345  12.973  -1.245  1.00 97.25           C  
ATOM    532  HD2 PHE A  35       0.755  12.466  -0.384  1.00 97.25           H  
ATOM    533  CE1 PHE A  35      -0.712  14.280  -3.504  1.00 97.25           C  
ATOM    534  HE1 PHE A  35      -1.124  14.774  -4.371  1.00 97.25           H  
ATOM    535  CE2 PHE A  35       1.102  13.064  -2.426  1.00 97.25           C  
ATOM    536  HE2 PHE A  35       2.085  12.621  -2.480  1.00 97.25           H  
ATOM    537  CZ  PHE A  35       0.572  13.710  -3.553  1.00 97.25           C  
ATOM    538  HZ  PHE A  35       1.157  13.771  -4.460  1.00 97.25           H  
ATOM    539  N   SER A  36      -2.595  16.429   0.512  1.00 95.12           N  
ATOM    540  H   SER A  36      -3.424  15.902   0.748  1.00 95.12           H  
ATOM    541  CA  SER A  36      -2.785  17.790   0.008  1.00 95.12           C  
ATOM    542  HA  SER A  36      -2.387  17.845  -1.005  1.00 95.12           H  
ATOM    543  C   SER A  36      -2.050  18.856   0.826  1.00 95.12           C  
ATOM    544  CB  SER A  36      -4.281  18.092  -0.057  1.00 95.12           C  
ATOM    545  HB2 SER A  36      -4.760  17.804   0.879  1.00 95.12           H  
ATOM    546  HB3 SER A  36      -4.448  19.153  -0.242  1.00 95.12           H  
ATOM    547  O   SER A  36      -1.523  19.798   0.229  1.00 95.12           O  
ATOM    548  OG  SER A  36      -4.790  17.340  -1.137  1.00 95.12           O  
ATOM    549  HG  SER A  36      -5.693  17.056  -0.972  1.00 95.12           H  
ATOM    550  N   GLU A  37      -1.954  18.670   2.145  1.00 94.06           N  
ATOM    551  H   GLU A  37      -2.453  17.891   2.548  1.00 94.06           H  
ATOM    552  CA  GLU A  37      -1.281  19.581   3.085  1.00 94.06           C  
ATOM    553  HA  GLU A  37      -1.520  20.612   2.824  1.00 94.06           H  
ATOM    554  C   GLU A  37       0.254  19.473   3.060  1.00 94.06           C  
ATOM    555  CB  GLU A  37      -1.824  19.306   4.498  1.00 94.06           C  
ATOM    556  HB2 GLU A  37      -1.237  19.869   5.224  1.00 94.06           H  
ATOM    557  HB3 GLU A  37      -1.715  18.242   4.711  1.00 94.06           H  
ATOM    558  O   GLU A  37       0.944  20.383   3.517  1.00 94.06           O  
ATOM    559  CG  GLU A  37      -3.302  19.722   4.648  1.00 94.06           C  
ATOM    560  HG2 GLU A  37      -3.876  19.323   3.813  1.00 94.06           H  
ATOM    561  HG3 GLU A  37      -3.355  20.810   4.590  1.00 94.06           H  
ATOM    562  CD  GLU A  37      -3.969  19.255   5.959  1.00 94.06           C  
ATOM    563  OE1 GLU A  37      -5.196  19.496   6.105  1.00 94.06           O  
ATOM    564  OE2 GLU A  37      -3.286  18.620   6.796  1.00 94.06           O  
ATOM    565  N   LEU A  38       0.820  18.395   2.504  1.00 97.00           N  
ATOM    566  H   LEU A  38       0.222  17.673   2.128  1.00 97.00           H  
ATOM    567  CA  LEU A  38       2.274  18.250   2.404  1.00 97.00           C  
ATOM    568  HA  LEU A  38       2.696  18.497   3.378  1.00 97.00           H  
ATOM    569  C   LEU A  38       2.881  19.225   1.385  1.00 97.00           C  
ATOM    570  CB  LEU A  38       2.680  16.806   2.055  1.00 97.00           C  
ATOM    571  HB2 LEU A  38       3.767  16.761   1.990  1.00 97.00           H  
ATOM    572  HB3 LEU A  38       2.272  16.564   1.074  1.00 97.00           H  
ATOM    573  O   LEU A  38       2.270  19.590   0.372  1.00 97.00           O  
ATOM    574  CG  LEU A  38       2.213  15.746   3.060  1.00 97.00           C  
ATOM    575  HG  LEU A  38       1.124  15.793   3.076  1.00 97.00           H  
ATOM    576  CD1 LEU A  38       2.576  14.351   2.566  1.00 97.00           C  
ATOM    577 HD11 LEU A  38       2.132  13.609   3.230  1.00 97.00           H  
ATOM    578 HD12 LEU A  38       2.171  14.212   1.564  1.00 97.00           H  
ATOM    579 HD13 LEU A  38       3.659  14.227   2.546  1.00 97.00           H  
ATOM    580  CD2 LEU A  38       2.733  15.962   4.484  1.00 97.00           C  
ATOM    581 HD21 LEU A  38       3.627  16.586   4.476  1.00 97.00           H  
ATOM    582 HD22 LEU A  38       2.956  15.012   4.969  1.00 97.00           H  
ATOM    583 HD23 LEU A  38       1.958  16.461   5.066  1.00 97.00           H  
ATOM    584  N   ARG A  39       4.152  19.572   1.611  1.00 97.25           N  
ATOM    585  H   ARG A  39       4.598  19.194   2.435  1.00 97.25           H  
ATOM    586  CA  ARG A  39       4.968  20.298   0.630  1.00 97.25           C  
ATOM    587  HA  ARG A  39       4.385  21.153   0.288  1.00 97.25           H  
ATOM    588  C   ARG A  39       5.232  19.437  -0.609  1.00 97.25           C  
ATOM    589  CB  ARG A  39       6.258  20.837   1.273  1.00 97.25           C  
ATOM    590  HB2 ARG A  39       5.999  21.550   2.055  1.00 97.25           H  
ATOM    591  HB3 ARG A  39       6.832  21.370   0.516  1.00 97.25           H  
ATOM    592  O   ARG A  39       5.211  18.205  -0.544  1.00 97.25           O  
ATOM    593  CG  ARG A  39       7.121  19.720   1.875  1.00 97.25           C  
ATOM    594  HG2 ARG A  39       7.267  18.948   1.119  1.00 97.25           H  
ATOM    595  HG3 ARG A  39       6.596  19.288   2.727  1.00 97.25           H  
ATOM    596  CD  ARG A  39       8.505  20.191   2.343  1.00 97.25           C  
ATOM    597  HD2 ARG A  39       8.402  20.858   3.199  1.00 97.25           H  
ATOM    598  HD3 ARG A  39       8.984  20.738   1.530  1.00 97.25           H  
ATOM    599  NE  ARG A  39       9.305  19.013   2.708  1.00 97.25           N  
ATOM    600  HE  ARG A  39       8.767  18.203   2.982  1.00 97.25           H  
ATOM    601  NH1 ARG A  39      11.418  19.770   2.246  1.00 97.25           N  
ATOM    602 HH11 ARG A  39      12.402  19.575   2.130  1.00 97.25           H  
ATOM    603 HH12 ARG A  39      11.036  20.660   1.958  1.00 97.25           H  
ATOM    604  NH2 ARG A  39      11.066  17.610   2.665  1.00 97.25           N  
ATOM    605 HH21 ARG A  39      10.402  16.849   2.658  1.00 97.25           H  
ATOM    606 HH22 ARG A  39      12.010  17.395   2.378  1.00 97.25           H  
ATOM    607  CZ  ARG A  39      10.591  18.814   2.548  1.00 97.25           C  
ATOM    608  N   MET A  40       5.493  20.087  -1.740  1.00 96.88           N  
ATOM    609  H   MET A  40       5.622  21.088  -1.701  1.00 96.88           H  
ATOM    610  CA  MET A  40       5.623  19.413  -3.033  1.00 96.88           C  
ATOM    611  HA  MET A  40       4.700  18.871  -3.237  1.00 96.88           H  
ATOM    612  C   MET A  40       6.723  18.348  -3.035  1.00 96.88           C  
ATOM    613  CB  MET A  40       5.862  20.440  -4.149  1.00 96.88           C  
ATOM    614  HB2 MET A  40       6.230  19.930  -5.039  1.00 96.88           H  
ATOM    615  HB3 MET A  40       6.631  21.149  -3.841  1.00 96.88           H  
ATOM    616  O   MET A  40       6.521  17.273  -3.594  1.00 96.88           O  
ATOM    617  CG  MET A  40       4.579  21.200  -4.511  1.00 96.88           C  
ATOM    618  HG2 MET A  40       4.284  21.805  -3.654  1.00 96.88           H  
ATOM    619  HG3 MET A  40       4.802  21.883  -5.331  1.00 96.88           H  
ATOM    620  SD  MET A  40       3.149  20.175  -4.995  1.00 96.88           S  
ATOM    621  CE  MET A  40       3.821  19.312  -6.443  1.00 96.88           C  
ATOM    622  HE1 MET A  40       4.714  18.749  -6.173  1.00 96.88           H  
ATOM    623  HE2 MET A  40       3.075  18.617  -6.830  1.00 96.88           H  
ATOM    624  HE3 MET A  40       4.073  20.033  -7.221  1.00 96.88           H  
ATOM    625  N   GLU A  41       7.844  18.581  -2.352  1.00 97.44           N  
ATOM    626  H   GLU A  41       7.959  19.464  -1.876  1.00 97.44           H  
ATOM    627  CA  GLU A  41       8.961  17.633  -2.307  1.00 97.44           C  
ATOM    628  HA  GLU A  41       9.253  17.381  -3.327  1.00 97.44           H  
ATOM    629  C   GLU A  41       8.553  16.323  -1.619  1.00 97.44           C  
ATOM    630  CB  GLU A  41      10.166  18.254  -1.582  1.00 97.44           C  
ATOM    631  HB2 GLU A  41      10.984  17.536  -1.642  1.00 97.44           H  
ATOM    632  HB3 GLU A  41       9.938  18.381  -0.524  1.00 97.44           H  
ATOM    633  O   GLU A  41       8.862  15.239  -2.114  1.00 97.44           O  
ATOM    634  CG  GLU A  41      10.673  19.580  -2.171  1.00 97.44           C  
ATOM    635  HG2 GLU A  41      11.667  19.770  -1.766  1.00 97.44           H  
ATOM    636  HG3 GLU A  41      10.771  19.465  -3.251  1.00 97.44           H  
ATOM    637  CD  GLU A  41       9.788  20.802  -1.857  1.00 97.44           C  
ATOM    638  OE1 GLU A  41       9.934  21.823  -2.557  1.00 97.44           O  
ATOM    639  OE2 GLU A  41       8.941  20.706  -0.933  1.00 97.44           O  
ATOM    640  N   ASP A  42       7.799  16.406  -0.517  1.00 98.00           N  
ATOM    641  H   ASP A  42       7.450  17.315  -0.249  1.00 98.00           H  
ATOM    642  CA  ASP A  42       7.329  15.219   0.211  1.00 98.00           C  
ATOM    643  HA  ASP A  42       8.166  14.533   0.340  1.00 98.00           H  
ATOM    644  C   ASP A  42       6.250  14.470  -0.590  1.00 98.00           C  
ATOM    645  CB  ASP A  42       6.805  15.612   1.604  1.00 98.00           C  
ATOM    646  HB2 ASP A  42       6.340  14.739   2.061  1.00 98.00           H  
ATOM    647  HB3 ASP A  42       6.025  16.365   1.497  1.00 98.00           H  
ATOM    648  O   ASP A  42       6.237  13.238  -0.607  1.00 98.00           O  
ATOM    649  CG  ASP A  42       7.885  16.128   2.564  1.00 98.00           C  
ATOM    650  OD1 ASP A  42       9.063  15.710   2.532  1.00 98.00           O  
ATOM    651  OD2 ASP A  42       7.589  17.003   3.400  1.00 98.00           O  
ATOM    652  N   LYS A  43       5.390  15.200  -1.318  1.00 97.38           N  
ATOM    653  H   LYS A  43       5.467  16.205  -1.259  1.00 97.38           H  
ATOM    654  CA  LYS A  43       4.409  14.602  -2.240  1.00 97.38           C  
ATOM    655  HA  LYS A  43       3.765  13.928  -1.676  1.00 97.38           H  
ATOM    656  C   LYS A  43       5.090  13.753  -3.311  1.00 97.38           C  
ATOM    657  CB  LYS A  43       3.552  15.682  -2.921  1.00 97.38           C  
ATOM    658  HB2 LYS A  43       2.962  15.223  -3.714  1.00 97.38           H  
ATOM    659  HB3 LYS A  43       4.206  16.426  -3.375  1.00 97.38           H  
ATOM    660  O   LYS A  43       4.692  12.609  -3.532  1.00 97.38           O  
ATOM    661  CG  LYS A  43       2.590  16.374  -1.952  1.00 97.38           C  
ATOM    662  HG2 LYS A  43       3.158  16.861  -1.159  1.00 97.38           H  
ATOM    663  HG3 LYS A  43       1.930  15.627  -1.509  1.00 97.38           H  
ATOM    664  CD  LYS A  43       1.752  17.426  -2.686  1.00 97.38           C  
ATOM    665  HD2 LYS A  43       2.421  18.211  -3.037  1.00 97.38           H  
ATOM    666  HD3 LYS A  43       1.241  16.971  -3.534  1.00 97.38           H  
ATOM    667  CE  LYS A  43       0.705  17.993  -1.730  1.00 97.38           C  
ATOM    668  HE2 LYS A  43       1.136  18.078  -0.732  1.00 97.38           H  
ATOM    669  HE3 LYS A  43      -0.104  17.268  -1.645  1.00 97.38           H  
ATOM    670  NZ  LYS A  43       0.164  19.309  -2.136  1.00 97.38           N  
ATOM    671  HZ1 LYS A  43       0.595  20.018  -1.559  1.00 97.38           H  
ATOM    672  HZ2 LYS A  43       0.333  19.505  -3.112  1.00 97.38           H  
ATOM    673  HZ3 LYS A  43      -0.821  19.365  -1.919  1.00 97.38           H  
ATOM    674  N   VAL A  44       6.127  14.298  -3.954  1.00 95.50           N  
ATOM    675  H   VAL A  44       6.393  15.241  -3.712  1.00 95.50           H  
ATOM    676  CA  VAL A  44       6.894  13.580  -4.986  1.00 95.50           C  
ATOM    677  HA  VAL A  44       6.201  13.239  -5.755  1.00 95.50           H  
ATOM    678  C   VAL A  44       7.544  12.327  -4.397  1.00 95.50           C  
ATOM    679  CB  VAL A  44       7.944  14.496  -5.652  1.00 95.50           C  
ATOM    680  HB  VAL A  44       8.591  14.932  -4.891  1.00 95.50           H  
ATOM    681  O   VAL A  44       7.452  11.261  -5.004  1.00 95.50           O  
ATOM    682  CG1 VAL A  44       8.809  13.721  -6.649  1.00 95.50           C  
ATOM    683 HG11 VAL A  44       9.385  12.947  -6.141  1.00 95.50           H  
ATOM    684 HG12 VAL A  44       9.510  14.399  -7.135  1.00 95.50           H  
ATOM    685 HG13 VAL A  44       8.167  13.267  -7.404  1.00 95.50           H  
ATOM    686  CG2 VAL A  44       7.270  15.623  -6.449  1.00 95.50           C  
ATOM    687 HG21 VAL A  44       6.761  16.316  -5.779  1.00 95.50           H  
ATOM    688 HG22 VAL A  44       8.014  16.193  -7.005  1.00 95.50           H  
ATOM    689 HG23 VAL A  44       6.546  15.208  -7.150  1.00 95.50           H  
ATOM    690  N   ILE A  45       8.140  12.419  -3.203  1.00 96.00           N  
ATOM    691  H   ILE A  45       8.190  13.323  -2.754  1.00 96.00           H  
ATOM    692  CA  ILE A  45       8.763  11.266  -2.538  1.00 96.00           C  
ATOM    693  HA  ILE A  45       9.521  10.848  -3.201  1.00 96.00           H  
ATOM    694  C   ILE A  45       7.744  10.150  -2.286  1.00 96.00           C  
ATOM    695  CB  ILE A  45       9.462  11.704  -1.232  1.00 96.00           C  
ATOM    696  HB  ILE A  45       8.775  12.325  -0.657  1.00 96.00           H  
ATOM    697  O   ILE A  45       8.025   8.993  -2.600  1.00 96.00           O  
ATOM    698  CG1 ILE A  45      10.731  12.522  -1.556  1.00 96.00           C  
ATOM    699 HG12 ILE A  45      11.543  11.841  -1.810  1.00 96.00           H  
ATOM    700 HG13 ILE A  45      10.557  13.161  -2.422  1.00 96.00           H  
ATOM    701  CG2 ILE A  45       9.857  10.479  -0.375  1.00 96.00           C  
ATOM    702 HG21 ILE A  45       8.967   9.990   0.020  1.00 96.00           H  
ATOM    703 HG22 ILE A  45      10.425   9.773  -0.981  1.00 96.00           H  
ATOM    704 HG23 ILE A  45      10.472  10.780   0.473  1.00 96.00           H  
ATOM    705  CD1 ILE A  45      11.180  13.413  -0.395  1.00 96.00           C  
ATOM    706 HD11 ILE A  45      10.512  14.269  -0.295  1.00 96.00           H  
ATOM    707 HD12 ILE A  45      11.169  12.850   0.538  1.00 96.00           H  
ATOM    708 HD13 ILE A  45      12.190  13.778  -0.581  1.00 96.00           H  
ATOM    709  N   LEU A  46       6.560  10.474  -1.759  1.00 97.12           N  
ATOM    710  H   LEU A  46       6.385  11.439  -1.517  1.00 97.12           H  
ATOM    711  CA  LEU A  46       5.519   9.474  -1.491  1.00 97.12           C  
ATOM    712  HA  LEU A  46       5.940   8.672  -0.885  1.00 97.12           H  
ATOM    713  C   LEU A  46       5.004   8.812  -2.768  1.00 97.12           C  
ATOM    714  CB  LEU A  46       4.353  10.134  -0.738  1.00 97.12           C  
ATOM    715  HB2 LEU A  46       3.501   9.455  -0.750  1.00 97.12           H  
ATOM    716  HB3 LEU A  46       4.065  11.042  -1.266  1.00 97.12           H  
ATOM    717  O   LEU A  46       4.902   7.587  -2.824  1.00 97.12           O  
ATOM    718  CG  LEU A  46       4.663  10.477   0.725  1.00 97.12           C  
ATOM    719  HG  LEU A  46       5.568  11.083   0.779  1.00 97.12           H  
ATOM    720  CD1 LEU A  46       3.492  11.283   1.274  1.00 97.12           C  
ATOM    721 HD11 LEU A  46       3.551  11.333   2.361  1.00 97.12           H  
ATOM    722 HD12 LEU A  46       3.546  12.294   0.869  1.00 97.12           H  
ATOM    723 HD13 LEU A  46       2.545  10.825   0.991  1.00 97.12           H  
ATOM    724  CD2 LEU A  46       4.868   9.232   1.592  1.00 97.12           C  
ATOM    725 HD21 LEU A  46       3.964   8.623   1.594  1.00 97.12           H  
ATOM    726 HD22 LEU A  46       5.700   8.637   1.215  1.00 97.12           H  
ATOM    727 HD23 LEU A  46       5.110   9.526   2.613  1.00 97.12           H  
ATOM    728  N   LEU A  47       4.725   9.608  -3.805  1.00 95.62           N  
ATOM    729  H   LEU A  47       4.842  10.604  -3.693  1.00 95.62           H  
ATOM    730  CA  LEU A  47       4.274   9.091  -5.099  1.00 95.62           C  
ATOM    731  HA  LEU A  47       3.363   8.510  -4.951  1.00 95.62           H  
ATOM    732  C   LEU A  47       5.303   8.133  -5.707  1.00 95.62           C  
ATOM    733  CB  LEU A  47       3.977  10.265  -6.052  1.00 95.62           C  
ATOM    734  HB2 LEU A  47       3.871   9.877  -7.065  1.00 95.62           H  
ATOM    735  HB3 LEU A  47       4.834  10.938  -6.044  1.00 95.62           H  
ATOM    736  O   LEU A  47       4.950   7.003  -6.037  1.00 95.62           O  
ATOM    737  CG  LEU A  47       2.706  11.066  -5.709  1.00 95.62           C  
ATOM    738  HG  LEU A  47       2.717  11.350  -4.657  1.00 95.62           H  
ATOM    739  CD1 LEU A  47       2.664  12.331  -6.567  1.00 95.62           C  
ATOM    740 HD11 LEU A  47       3.500  12.977  -6.298  1.00 95.62           H  
ATOM    741 HD12 LEU A  47       1.728  12.866  -6.409  1.00 95.62           H  
ATOM    742 HD13 LEU A  47       2.740  12.069  -7.622  1.00 95.62           H  
ATOM    743  CD2 LEU A  47       1.426  10.273  -5.983  1.00 95.62           C  
ATOM    744 HD21 LEU A  47       1.378   9.988  -7.034  1.00 95.62           H  
ATOM    745 HD22 LEU A  47       0.552  10.876  -5.735  1.00 95.62           H  
ATOM    746 HD23 LEU A  47       1.403   9.370  -5.372  1.00 95.62           H  
ATOM    747  N   LYS A  48       6.577   8.539  -5.779  1.00 90.56           N  
ATOM    748  H   LYS A  48       6.804   9.474  -5.474  1.00 90.56           H  
ATOM    749  CA  LYS A  48       7.657   7.695  -6.321  1.00 90.56           C  
ATOM    750  HA  LYS A  48       7.382   7.344  -7.315  1.00 90.56           H  
ATOM    751  C   LYS A  48       7.891   6.441  -5.485  1.00 90.56           C  
ATOM    752  CB  LYS A  48       8.958   8.506  -6.428  1.00 90.56           C  
ATOM    753  HB2 LYS A  48       9.173   8.988  -5.475  1.00 90.56           H  
ATOM    754  HB3 LYS A  48       9.772   7.821  -6.664  1.00 90.56           H  
ATOM    755  O   LYS A  48       8.072   5.360  -6.033  1.00 90.56           O  
ATOM    756  CG  LYS A  48       8.888   9.563  -7.540  1.00 90.56           C  
ATOM    757  HG2 LYS A  48       8.639   9.067  -8.478  1.00 90.56           H  
ATOM    758  HG3 LYS A  48       8.122  10.305  -7.316  1.00 90.56           H  
ATOM    759  CD  LYS A  48      10.241  10.269  -7.695  1.00 90.56           C  
ATOM    760  HD2 LYS A  48      10.983   9.524  -7.983  1.00 90.56           H  
ATOM    761  HD3 LYS A  48      10.526  10.742  -6.756  1.00 90.56           H  
ATOM    762  CE  LYS A  48      10.129  11.315  -8.810  1.00 90.56           C  
ATOM    763  HE2 LYS A  48       9.467  12.119  -8.489  1.00 90.56           H  
ATOM    764  HE3 LYS A  48       9.690  10.821  -9.677  1.00 90.56           H  
ATOM    765  NZ  LYS A  48      11.458  11.838  -9.199  1.00 90.56           N  
ATOM    766  HZ1 LYS A  48      11.942  11.048  -9.601  1.00 90.56           H  
ATOM    767  HZ2 LYS A  48      11.382  12.504  -9.954  1.00 90.56           H  
ATOM    768  HZ3 LYS A  48      12.004  12.182  -8.423  1.00 90.56           H  
ATOM    769  N   ASN A  49       7.848   6.553  -4.155  1.00 92.88           N  
ATOM    770  H   ASN A  49       7.694   7.464  -3.746  1.00 92.88           H  
ATOM    771  CA  ASN A  49       8.056   5.402  -3.275  1.00 92.88           C  
ATOM    772  HA  ASN A  49       8.979   4.908  -3.577  1.00 92.88           H  
ATOM    773  C   ASN A  49       6.935   4.359  -3.393  1.00 92.88           C  
ATOM    774  CB  ASN A  49       8.188   5.895  -1.823  1.00 92.88           C  
ATOM    775  HB2 ASN A  49       8.905   6.715  -1.782  1.00 92.88           H  
ATOM    776  HB3 ASN A  49       7.227   6.258  -1.458  1.00 92.88           H  
ATOM    777  O   ASN A  49       7.179   3.161  -3.226  1.00 92.88           O  
ATOM    778  CG  ASN A  49       8.689   4.791  -0.912  1.00 92.88           C  
ATOM    779  ND2 ASN A  49       9.970   4.517  -0.970  1.00 92.88           N  
ATOM    780 HD21 ASN A  49      10.321   3.800  -0.351  1.00 92.88           H  
ATOM    781 HD22 ASN A  49      10.546   4.984  -1.656  1.00 92.88           H  
ATOM    782  OD1 ASN A  49       7.978   4.163  -0.145  1.00 92.88           O  
ATOM    783  N   TYR A  50       5.713   4.814  -3.670  1.00 94.94           N  
ATOM    784  H   TYR A  50       5.571   5.812  -3.738  1.00 94.94           H  
ATOM    785  CA  TYR A  50       4.536   3.960  -3.727  1.00 94.94           C  
ATOM    786  HA  TYR A  50       4.708   3.084  -3.102  1.00 94.94           H  
ATOM    787  C   TYR A  50       4.205   3.438  -5.127  1.00 94.94           C  
ATOM    788  CB  TYR A  50       3.354   4.728  -3.138  1.00 94.94           C  
ATOM    789  HB2 TYR A  50       3.163   5.599  -3.764  1.00 94.94           H  
ATOM    790  HB3 TYR A  50       3.624   5.085  -2.144  1.00 94.94           H  
ATOM    791  O   TYR A  50       3.606   2.370  -5.226  1.00 94.94           O  
ATOM    792  CG  TYR A  50       2.096   3.886  -3.033  1.00 94.94           C  
ATOM    793  CD1 TYR A  50       0.942   4.252  -3.749  1.00 94.94           C  
ATOM    794  HD1 TYR A  50       0.951   5.136  -4.369  1.00 94.94           H  
ATOM    795  CD2 TYR A  50       2.099   2.721  -2.244  1.00 94.94           C  
ATOM    796  HD2 TYR A  50       2.983   2.439  -1.692  1.00 94.94           H  
ATOM    797  CE1 TYR A  50      -0.215   3.465  -3.664  1.00 94.94           C  
ATOM    798  HE1 TYR A  50      -1.102   3.743  -4.214  1.00 94.94           H  
ATOM    799  CE2 TYR A  50       0.962   1.902  -2.204  1.00 94.94           C  
ATOM    800  HE2 TYR A  50       0.987   0.970  -1.659  1.00 94.94           H  
ATOM    801  OH  TYR A  50      -1.262   1.454  -2.904  1.00 94.94           O  
ATOM    802  HH  TYR A  50      -1.075   0.688  -2.357  1.00 94.94           H  
ATOM    803  CZ  TYR A  50      -0.194   2.280  -2.907  1.00 94.94           C  
ATOM    804  N   ALA A  51       4.608   4.127  -6.198  1.00 91.06           N  
ATOM    805  H   ALA A  51       5.048   5.025  -6.059  1.00 91.06           H  
ATOM    806  CA  ALA A  51       4.271   3.752  -7.576  1.00 91.06           C  
ATOM    807  HA  ALA A  51       3.209   3.950  -7.716  1.00 91.06           H  
ATOM    808  C   ALA A  51       4.477   2.254  -7.890  1.00 91.06           C  
ATOM    809  CB  ALA A  51       5.029   4.664  -8.560  1.00 91.06           C  
ATOM    810  HB1 ALA A  51       4.621   4.543  -9.563  1.00 91.06           H  
ATOM    811  HB2 ALA A  51       4.928   5.710  -8.271  1.00 91.06           H  
ATOM    812  HB3 ALA A  51       6.091   4.426  -8.612  1.00 91.06           H  
ATOM    813  O   ALA A  51       3.536   1.624  -8.381  1.00 91.06           O  
ATOM    814  N   PRO A  52       5.613   1.620  -7.530  1.00 89.00           N  
ATOM    815  CA  PRO A  52       5.803   0.198  -7.815  1.00 89.00           C  
ATOM    816  HA  PRO A  52       5.611   0.021  -8.873  1.00 89.00           H  
ATOM    817  C   PRO A  52       4.877  -0.703  -6.984  1.00 89.00           C  
ATOM    818  CB  PRO A  52       7.279  -0.073  -7.521  1.00 89.00           C  
ATOM    819  HB2 PRO A  52       7.723  -0.748  -8.253  1.00 89.00           H  
ATOM    820  HB3 PRO A  52       7.372  -0.479  -6.513  1.00 89.00           H  
ATOM    821  O   PRO A  52       4.342  -1.682  -7.498  1.00 89.00           O  
ATOM    822  CG  PRO A  52       7.949   1.298  -7.546  1.00 89.00           C  
ATOM    823  HG2 PRO A  52       8.176   1.584  -8.573  1.00 89.00           H  
ATOM    824  HG3 PRO A  52       8.846   1.330  -6.928  1.00 89.00           H  
ATOM    825  CD  PRO A  52       6.848   2.189  -6.994  1.00 89.00           C  
ATOM    826  HD2 PRO A  52       7.032   3.221  -7.293  1.00 89.00           H  
ATOM    827  HD3 PRO A  52       6.839   2.126  -5.906  1.00 89.00           H  
ATOM    828  N   GLN A  53       4.623  -0.343  -5.719  1.00 93.12           N  
ATOM    829  H   GLN A  53       4.985   0.543  -5.396  1.00 93.12           H  
ATOM    830  CA  GLN A  53       3.661  -1.057  -4.867  1.00 93.12           C  
ATOM    831  HA  GLN A  53       3.933  -2.112  -4.821  1.00 93.12           H  
ATOM    832  C   GLN A  53       2.258  -0.965  -5.470  1.00 93.12           C  
ATOM    833  CB  GLN A  53       3.632  -0.483  -3.435  1.00 93.12           C  
ATOM    834  HB2 GLN A  53       2.830  -0.966  -2.876  1.00 93.12           H  
ATOM    835  HB3 GLN A  53       3.412   0.583  -3.477  1.00 93.12           H  
ATOM    836  O   GLN A  53       1.526  -1.950  -5.493  1.00 93.12           O  
ATOM    837  CG  GLN A  53       4.939  -0.688  -2.671  1.00 93.12           C  
ATOM    838  HG2 GLN A  53       5.748  -0.221  -3.234  1.00 93.12           H  
ATOM    839  HG3 GLN A  53       5.123  -1.756  -2.553  1.00 93.12           H  
ATOM    840  CD  GLN A  53       4.921  -0.093  -1.278  1.00 93.12           C  
ATOM    841  NE2 GLN A  53       5.783   0.858  -0.987  1.00 93.12           N  
ATOM    842 HE21 GLN A  53       5.582   1.357  -0.133  1.00 93.12           H  
ATOM    843 HE22 GLN A  53       6.322   1.288  -1.725  1.00 93.12           H  
ATOM    844  OE1 GLN A  53       4.141  -0.469  -0.422  1.00 93.12           O  
ATOM    845  N   HIS A  54       1.885   0.207  -5.989  1.00 91.50           N  
ATOM    846  H   HIS A  54       2.539   0.975  -5.946  1.00 91.50           H  
ATOM    847  CA  HIS A  54       0.572   0.463  -6.573  1.00 91.50           C  
ATOM    848  HA  HIS A  54      -0.187   0.195  -5.839  1.00 91.50           H  
ATOM    849  C   HIS A  54       0.311  -0.372  -7.832  1.00 91.50           C  
ATOM    850  CB  HIS A  54       0.469   1.956  -6.878  1.00 91.50           C  
ATOM    851  HB2 HIS A  54       0.783   2.522  -6.001  1.00 91.50           H  
ATOM    852  HB3 HIS A  54       1.137   2.219  -7.698  1.00 91.50           H  
ATOM    853  O   HIS A  54      -0.774  -0.941  -7.974  1.00 91.50           O  
ATOM    854  CG  HIS A  54      -0.928   2.345  -7.236  1.00 91.50           C  
ATOM    855  CD2 HIS A  54      -1.378   2.773  -8.452  1.00 91.50           C  
ATOM    856  HD2 HIS A  54      -0.767   2.934  -9.328  1.00 91.50           H  
ATOM    857  ND1 HIS A  54      -2.006   2.291  -6.389  1.00 91.50           N  
ATOM    858  HD1 HIS A  54      -1.975   1.965  -5.434  1.00 91.50           H  
ATOM    859  CE1 HIS A  54      -3.082   2.689  -7.085  1.00 91.50           C  
ATOM    860  HE1 HIS A  54      -4.097   2.696  -6.717  1.00 91.50           H  
ATOM    861  NE2 HIS A  54      -2.757   2.989  -8.344  1.00 91.50           N  
ATOM    862  N   LEU A  55       1.321  -0.484  -8.699  1.00 86.75           N  
ATOM    863  H   LEU A  55       2.165   0.038  -8.509  1.00 86.75           H  
ATOM    864  CA  LEU A  55       1.280  -1.305  -9.912  1.00 86.75           C  
ATOM    865  HA  LEU A  55       0.418  -1.006 -10.509  1.00 86.75           H  
ATOM    866  C   LEU A  55       1.112  -2.802  -9.615  1.00 86.75           C  
ATOM    867  CB  LEU A  55       2.569  -1.059 -10.718  1.00 86.75           C  
ATOM    868  HB2 LEU A  55       2.652  -1.834 -11.480  1.00 86.75           H  
ATOM    869  HB3 LEU A  55       3.426  -1.160 -10.053  1.00 86.75           H  
ATOM    870  O   LEU A  55       0.513  -3.511 -10.417  1.00 86.75           O  
ATOM    871  CG  LEU A  55       2.635   0.307 -11.429  1.00 86.75           C  
ATOM    872  HG  LEU A  55       2.510   1.100 -10.691  1.00 86.75           H  
ATOM    873  CD1 LEU A  55       4.024   0.472 -12.055  1.00 86.75           C  
ATOM    874 HD11 LEU A  55       4.387  -0.482 -12.440  1.00 86.75           H  
ATOM    875 HD12 LEU A  55       4.713   0.837 -11.294  1.00 86.75           H  
ATOM    876 HD13 LEU A  55       4.003   1.198 -12.868  1.00 86.75           H  
ATOM    877  CD2 LEU A  55       1.521   0.477 -12.473  1.00 86.75           C  
ATOM    878 HD21 LEU A  55       1.917   0.814 -13.431  1.00 86.75           H  
ATOM    879 HD22 LEU A  55       0.994  -0.462 -12.645  1.00 86.75           H  
ATOM    880 HD23 LEU A  55       0.813   1.226 -12.117  1.00 86.75           H  
ATOM    881  N   ILE A  56       1.584  -3.280  -8.461  1.00 87.94           N  
ATOM    882  H   ILE A  56       2.137  -2.665  -7.881  1.00 87.94           H  
ATOM    883  CA  ILE A  56       1.323  -4.648  -7.990  1.00 87.94           C  
ATOM    884  HA  ILE A  56       1.332  -5.328  -8.841  1.00 87.94           H  
ATOM    885  C   ILE A  56      -0.076  -4.736  -7.371  1.00 87.94           C  
ATOM    886  CB  ILE A  56       2.424  -5.111  -7.002  1.00 87.94           C  
ATOM    887  HB  ILE A  56       2.486  -4.397  -6.180  1.00 87.94           H  
ATOM    888  O   ILE A  56      -0.865  -5.615  -7.712  1.00 87.94           O  
ATOM    889  CG1 ILE A  56       3.795  -5.172  -7.713  1.00 87.94           C  
ATOM    890 HG12 ILE A  56       3.960  -4.251  -8.271  1.00 87.94           H  
ATOM    891 HG13 ILE A  56       3.772  -5.993  -8.431  1.00 87.94           H  
ATOM    892  CG2 ILE A  56       2.085  -6.504  -6.426  1.00 87.94           C  
ATOM    893 HG21 ILE A  56       1.114  -6.501  -5.931  1.00 87.94           H  
ATOM    894 HG22 ILE A  56       2.072  -7.241  -7.228  1.00 87.94           H  
ATOM    895 HG23 ILE A  56       2.823  -6.809  -5.683  1.00 87.94           H  
ATOM    896  CD1 ILE A  56       5.011  -5.357  -6.790  1.00 87.94           C  
ATOM    897 HD11 ILE A  56       5.460  -4.387  -6.579  1.00 87.94           H  
ATOM    898 HD12 ILE A  56       5.755  -5.981  -7.285  1.00 87.94           H  
ATOM    899 HD13 ILE A  56       4.737  -5.824  -5.844  1.00 87.94           H  
ATOM    900  N   LEU A  57      -0.388  -3.816  -6.456  1.00 91.00           N  
ATOM    901  H   LEU A  57       0.309  -3.116  -6.248  1.00 91.00           H  
ATOM    902  CA  LEU A  57      -1.540  -3.900  -5.561  1.00 91.00           C  
ATOM    903  HA  LEU A  57      -1.523  -4.888  -5.100  1.00 91.00           H  
ATOM    904  C   LEU A  57      -2.887  -3.751  -6.289  1.00 91.00           C  
ATOM    905  CB  LEU A  57      -1.355  -2.818  -4.478  1.00 91.00           C  
ATOM    906  HB2 LEU A  57      -0.315  -2.823  -4.150  1.00 91.00           H  
ATOM    907  HB3 LEU A  57      -1.567  -1.843  -4.918  1.00 91.00           H  
ATOM    908  O   LEU A  57      -3.842  -4.457  -5.961  1.00 91.00           O  
ATOM    909  CG  LEU A  57      -2.211  -3.006  -3.224  1.00 91.00           C  
ATOM    910  HG  LEU A  57      -3.256  -3.056  -3.529  1.00 91.00           H  
ATOM    911  CD1 LEU A  57      -1.827  -4.285  -2.481  1.00 91.00           C  
ATOM    912 HD11 LEU A  57      -2.219  -5.136  -3.038  1.00 91.00           H  
ATOM    913 HD12 LEU A  57      -2.238  -4.295  -1.472  1.00 91.00           H  
ATOM    914 HD13 LEU A  57      -0.742  -4.379  -2.423  1.00 91.00           H  
ATOM    915  CD2 LEU A  57      -2.061  -1.808  -2.291  1.00 91.00           C  
ATOM    916 HD21 LEU A  57      -1.021  -1.713  -1.979  1.00 91.00           H  
ATOM    917 HD22 LEU A  57      -2.700  -1.942  -1.418  1.00 91.00           H  
ATOM    918 HD23 LEU A  57      -2.385  -0.910  -2.816  1.00 91.00           H  
ATOM    919  N   MET A  58      -2.979  -2.840  -7.265  1.00 89.50           N  
ATOM    920  H   MET A  58      -2.151  -2.325  -7.527  1.00 89.50           H  
ATOM    921  CA  MET A  58      -4.246  -2.556  -7.951  1.00 89.50           C  
ATOM    922  HA  MET A  58      -5.007  -2.418  -7.183  1.00 89.50           H  
ATOM    923  C   MET A  58      -4.755  -3.722  -8.805  1.00 89.50           C  
ATOM    924  CB  MET A  58      -4.160  -1.266  -8.779  1.00 89.50           C  
ATOM    925  HB2 MET A  58      -3.195  -1.188  -9.278  1.00 89.50           H  
ATOM    926  HB3 MET A  58      -4.933  -1.267  -9.548  1.00 89.50           H  
ATOM    927  O   MET A  58      -5.919  -4.100  -8.629  1.00 89.50           O  
ATOM    928  CG  MET A  58      -4.321  -0.012  -7.928  1.00 89.50           C  
ATOM    929  HG2 MET A  58      -3.475   0.031  -7.242  1.00 89.50           H  
ATOM    930  HG3 MET A  58      -4.263   0.846  -8.598  1.00 89.50           H  
ATOM    931  SD  MET A  58      -5.852   0.159  -6.952  1.00 89.50           S  
ATOM    932  CE  MET A  58      -7.100  -0.036  -8.251  1.00 89.50           C  
ATOM    933  HE1 MET A  58      -6.941   0.710  -9.029  1.00 89.50           H  
ATOM    934  HE2 MET A  58      -7.043  -1.035  -8.683  1.00 89.50           H  
ATOM    935  HE3 MET A  58      -8.091   0.099  -7.816  1.00 89.50           H  
ATOM    936  N   PRO A  59      -3.939  -4.328  -9.693  1.00 84.06           N  
ATOM    937  CA  PRO A  59      -4.349  -5.526 -10.415  1.00 84.06           C  
ATOM    938  HA  PRO A  59      -5.223  -5.290 -11.023  1.00 84.06           H  
ATOM    939  C   PRO A  59      -4.706  -6.662  -9.461  1.00 84.06           C  
ATOM    940  CB  PRO A  59      -3.182  -5.892 -11.336  1.00 84.06           C  
ATOM    941  HB2 PRO A  59      -3.527  -6.302 -12.285  1.00 84.06           H  
ATOM    942  HB3 PRO A  59      -2.510  -6.590 -10.837  1.00 84.06           H  
ATOM    943  O   PRO A  59      -5.787  -7.236  -9.604  1.00 84.06           O  
ATOM    944  CG  PRO A  59      -2.454  -4.562 -11.530  1.00 84.06           C  
ATOM    945  HG2 PRO A  59      -1.404  -4.715 -11.779  1.00 84.06           H  
ATOM    946  HG3 PRO A  59      -2.955  -3.975 -12.300  1.00 84.06           H  
ATOM    947  CD  PRO A  59      -2.634  -3.891 -10.173  1.00 84.06           C  
ATOM    948  HD2 PRO A  59      -1.856  -4.235  -9.490  1.00 84.06           H  
ATOM    949  HD3 PRO A  59      -2.560  -2.813 -10.317  1.00 84.06           H  
ATOM    950  N   ALA A  60      -3.869  -6.898  -8.434  1.00 88.00           N  
ATOM    951  H   ALA A  60      -3.014  -6.363  -8.371  1.00 88.00           H  
ATOM    952  CA  ALA A  60      -4.067  -7.977  -7.457  1.00 88.00           C  
ATOM    953  HA  ALA A  60      -3.943  -8.921  -7.988  1.00 88.00           H  
ATOM    954  C   ALA A  60      -5.473  -7.973  -6.848  1.00 88.00           C  
ATOM    955  CB  ALA A  60      -2.997  -7.893  -6.349  1.00 88.00           C  
ATOM    956  HB1 ALA A  60      -3.470  -7.849  -5.368  1.00 88.00           H  
ATOM    957  HB2 ALA A  60      -2.386  -6.997  -6.457  1.00 88.00           H  
ATOM    958  HB3 ALA A  60      -2.348  -8.767  -6.384  1.00 88.00           H  
ATOM    959  O   ALA A  60      -6.113  -9.020  -6.731  1.00 88.00           O  
ATOM    960  N   PHE A  61      -5.977  -6.788  -6.506  1.00 90.00           N  
ATOM    961  H   PHE A  61      -5.388  -5.972  -6.594  1.00 90.00           H  
ATOM    962  CA  PHE A  61      -7.312  -6.643  -5.940  1.00 90.00           C  
ATOM    963  HA  PHE A  61      -7.449  -7.422  -5.190  1.00 90.00           H  
ATOM    964  C   PHE A  61      -8.431  -6.821  -6.975  1.00 90.00           C  
ATOM    965  CB  PHE A  61      -7.396  -5.302  -5.213  1.00 90.00           C  
ATOM    966  HB2 PHE A  61      -7.217  -4.488  -5.915  1.00 90.00           H  
ATOM    967  HB3 PHE A  61      -6.590  -5.293  -4.479  1.00 90.00           H  
ATOM    968  O   PHE A  61      -9.317  -7.644  -6.745  1.00 90.00           O  
ATOM    969  CG  PHE A  61      -8.706  -5.078  -4.488  1.00 90.00           C  
ATOM    970  CD1 PHE A  61      -9.608  -4.099  -4.945  1.00 90.00           C  
ATOM    971  HD1 PHE A  61      -9.357  -3.489  -5.800  1.00 90.00           H  
ATOM    972  CD2 PHE A  61      -9.028  -5.857  -3.360  1.00 90.00           C  
ATOM    973  HD2 PHE A  61      -8.330  -6.592  -2.988  1.00 90.00           H  
ATOM    974  CE1 PHE A  61     -10.839  -3.913  -4.290  1.00 90.00           C  
ATOM    975  HE1 PHE A  61     -11.544  -3.175  -4.643  1.00 90.00           H  
ATOM    976  CE2 PHE A  61     -10.262  -5.679  -2.714  1.00 90.00           C  
ATOM    977  HE2 PHE A  61     -10.527  -6.291  -1.864  1.00 90.00           H  
ATOM    978  CZ  PHE A  61     -11.169  -4.715  -3.184  1.00 90.00           C  
ATOM    979  HZ  PHE A  61     -12.132  -4.609  -2.707  1.00 90.00           H  
ATOM    980  N   ARG A  62      -8.377  -6.119  -8.121  1.00 81.62           N  
ATOM    981  H   ARG A  62      -7.544  -5.570  -8.282  1.00 81.62           H  
ATOM    982  CA  ARG A  62      -9.509  -5.985  -9.070  1.00 81.62           C  
ATOM    983  HA  ARG A  62     -10.374  -5.637  -8.506  1.00 81.62           H  
ATOM    984  C   ARG A  62      -9.992  -7.295  -9.705  1.00 81.62           C  
ATOM    985  CB  ARG A  62      -9.166  -4.934 -10.150  1.00 81.62           C  
ATOM    986  HB2 ARG A  62      -8.161  -5.143 -10.516  1.00 81.62           H  
ATOM    987  HB3 ARG A  62      -9.849  -5.046 -10.992  1.00 81.62           H  
ATOM    988  O   ARG A  62     -11.199  -7.436  -9.854  1.00 81.62           O  
ATOM    989  CG  ARG A  62      -9.243  -3.475  -9.645  1.00 81.62           C  
ATOM    990  HG2 ARG A  62      -9.227  -3.460  -8.555  1.00 81.62           H  
ATOM    991  HG3 ARG A  62      -8.367  -2.940 -10.011  1.00 81.62           H  
ATOM    992  CD  ARG A  62     -10.501  -2.759 -10.156  1.00 81.62           C  
ATOM    993  HD2 ARG A  62     -11.384  -3.299  -9.813  1.00 81.62           H  
ATOM    994  HD3 ARG A  62     -10.491  -2.781 -11.246  1.00 81.62           H  
ATOM    995  NE  ARG A  62     -10.568  -1.355  -9.700  1.00 81.62           N  
ATOM    996  HE  ARG A  62      -9.861  -1.028  -9.058  1.00 81.62           H  
ATOM    997  NH1 ARG A  62     -12.453  -0.694 -10.854  1.00 81.62           N  
ATOM    998 HH11 ARG A  62     -12.600  -1.642 -11.169  1.00 81.62           H  
ATOM    999 HH12 ARG A  62     -13.163   0.004 -11.025  1.00 81.62           H  
ATOM   1000  NH2 ARG A  62     -11.341   0.779  -9.612  1.00 81.62           N  
ATOM   1001 HH21 ARG A  62     -11.896   0.971  -8.790  1.00 81.62           H  
ATOM   1002 HH22 ARG A  62     -11.392   1.510 -10.307  1.00 81.62           H  
ATOM   1003  CZ  ARG A  62     -11.452  -0.441 -10.058  1.00 81.62           C  
ATOM   1004  N   SER A  63      -9.118  -8.241 -10.063  1.00 66.12           N  
ATOM   1005  H   SER A  63      -8.132  -8.024 -10.014  1.00 66.12           H  
ATOM   1006  CA  SER A  63      -9.508  -9.639 -10.365  1.00 66.12           C  
ATOM   1007  HA  SER A  63      -9.981 -10.037  -9.467  1.00 66.12           H  
ATOM   1008  C   SER A  63      -8.268 -10.497 -10.678  1.00 66.12           C  
ATOM   1009  CB  SER A  63     -10.543  -9.717 -11.508  1.00 66.12           C  
ATOM   1010  HB2 SER A  63     -11.449 -10.179 -11.113  1.00 66.12           H  
ATOM   1011  HB3 SER A  63     -10.804  -8.717 -11.853  1.00 66.12           H  
ATOM   1012  O   SER A  63      -7.277  -9.956 -11.166  1.00 66.12           O  
ATOM   1013  OG  SER A  63     -10.103 -10.436 -12.630  1.00 66.12           O  
ATOM   1014  HG  SER A  63     -10.775 -10.370 -13.312  1.00 66.12           H  
ATOM   1015  N   PRO A  64      -8.264 -11.826 -10.423  1.00 61.72           N  
ATOM   1016  CA  PRO A  64      -7.169 -12.708 -10.846  1.00 61.72           C  
ATOM   1017  HA  PRO A  64      -6.251 -12.400 -10.345  1.00 61.72           H  
ATOM   1018  C   PRO A  64      -6.956 -12.688 -12.363  1.00 61.72           C  
ATOM   1019  CB  PRO A  64      -7.554 -14.118 -10.380  1.00 61.72           C  
ATOM   1020  HB2 PRO A  64      -7.980 -14.689 -11.205  1.00 61.72           H  
ATOM   1021  HB3 PRO A  64      -6.694 -14.645  -9.966  1.00 61.72           H  
ATOM   1022  O   PRO A  64      -5.821 -12.815 -12.809  1.00 61.72           O  
ATOM   1023  CG  PRO A  64      -8.625 -13.881  -9.323  1.00 61.72           C  
ATOM   1024  HG2 PRO A  64      -9.319 -14.719  -9.251  1.00 61.72           H  
ATOM   1025  HG3 PRO A  64      -8.148 -13.697  -8.360  1.00 61.72           H  
ATOM   1026  CD  PRO A  64      -9.319 -12.617  -9.815  1.00 61.72           C  
ATOM   1027  HD2 PRO A  64     -10.045 -12.879 -10.584  1.00 61.72           H  
ATOM   1028  HD3 PRO A  64      -9.811 -12.103  -8.989  1.00 61.72           H  
ATOM   1029  N   ASP A  65      -8.017 -12.483 -13.143  1.00 61.31           N  
ATOM   1030  H   ASP A  65      -8.922 -12.301 -12.734  1.00 61.31           H  
ATOM   1031  CA  ASP A  65      -7.926 -12.424 -14.597  1.00 61.31           C  
ATOM   1032  HA  ASP A  65      -7.257 -13.216 -14.936  1.00 61.31           H  
ATOM   1033  C   ASP A  65      -7.336 -11.101 -15.045  1.00 61.31           C  
ATOM   1034  CB  ASP A  65      -9.290 -12.650 -15.248  1.00 61.31           C  
ATOM   1035  HB2 ASP A  65      -9.970 -11.846 -14.965  1.00 61.31           H  
ATOM   1036  HB3 ASP A  65      -9.184 -12.626 -16.333  1.00 61.31           H  
ATOM   1037  O   ASP A  65      -6.465 -11.108 -15.895  1.00 61.31           O  
ATOM   1038  CG  ASP A  65      -9.880 -14.004 -14.882  1.00 61.31           C  
ATOM   1039  OD1 ASP A  65      -9.113 -14.995 -14.842  1.00 61.31           O  
ATOM   1040  OD2 ASP A  65     -11.100 -14.012 -14.625  1.00 61.31           O  
ATOM   1041  N   THR A  66      -7.692  -9.980 -14.410  1.00 61.12           N  
ATOM   1042  H   THR A  66      -8.439 -10.015 -13.731  1.00 61.12           H  
ATOM   1043  CA  THR A  66      -7.031  -8.688 -14.661  1.00 61.12           C  
ATOM   1044  HA  THR A  66      -7.027  -8.490 -15.733  1.00 61.12           H  
ATOM   1045  C   THR A  66      -5.570  -8.725 -14.217  1.00 61.12           C  
ATOM   1046  CB  THR A  66      -7.760  -7.532 -13.963  1.00 61.12           C  
ATOM   1047  HB  THR A  66      -7.584  -7.565 -12.888  1.00 61.12           H  
ATOM   1048  O   THR A  66      -4.703  -8.250 -14.940  1.00 61.12           O  
ATOM   1049  CG2 THR A  66      -7.322  -6.170 -14.509  1.00 61.12           C  
ATOM   1050 HG21 THR A  66      -7.860  -5.375 -13.993  1.00 61.12           H  
ATOM   1051 HG22 THR A  66      -6.254  -6.031 -14.347  1.00 61.12           H  
ATOM   1052 HG23 THR A  66      -7.539  -6.124 -15.577  1.00 61.12           H  
ATOM   1053  OG1 THR A  66      -9.142  -7.630 -14.203  1.00 61.12           O  
ATOM   1054  HG1 THR A  66      -9.508  -6.746 -14.125  1.00 61.12           H  
ATOM   1055  N   THR A  67      -5.269  -9.367 -13.084  1.00 63.66           N  
ATOM   1056  H   THR A  67      -6.038  -9.721 -12.534  1.00 63.66           H  
ATOM   1057  CA  THR A  67      -3.893  -9.631 -12.629  1.00 63.66           C  
ATOM   1058  HA  THR A  67      -3.382  -8.682 -12.462  1.00 63.66           H  
ATOM   1059  C   THR A  67      -3.125 -10.420 -13.685  1.00 63.66           C  
ATOM   1060  CB  THR A  67      -3.896 -10.392 -11.299  1.00 63.66           C  
ATOM   1061  HB  THR A  67      -4.413 -11.345 -11.408  1.00 63.66           H  
ATOM   1062  O   THR A  67      -2.094  -9.983 -14.171  1.00 63.66           O  
ATOM   1063  CG2 THR A  67      -2.503 -10.635 -10.760  1.00 63.66           C  
ATOM   1064 HG21 THR A  67      -2.559 -11.013  -9.739  1.00 63.66           H  
ATOM   1065 HG22 THR A  67      -1.968  -9.686 -10.726  1.00 63.66           H  
ATOM   1066 HG23 THR A  67      -1.990 -11.376 -11.373  1.00 63.66           H  
ATOM   1067  OG1 THR A  67      -4.515  -9.654 -10.290  1.00 63.66           O  
ATOM   1068  HG1 THR A  67      -5.217 -10.179  -9.900  1.00 63.66           H  
ATOM   1069  N   ARG A  68      -3.647 -11.566 -14.117  1.00 60.06           N  
ATOM   1070  H   ARG A  68      -4.509 -11.891 -13.703  1.00 60.06           H  
ATOM   1071  CA  ARG A  68      -3.027 -12.352 -15.191  1.00 60.06           C  
ATOM   1072  HA  ARG A  68      -1.986 -12.546 -14.932  1.00 60.06           H  
ATOM   1073  C   ARG A  68      -2.982 -11.600 -16.528  1.00 60.06           C  
ATOM   1074  CB  ARG A  68      -3.772 -13.673 -15.362  1.00 60.06           C  
ATOM   1075  HB2 ARG A  68      -4.833 -13.440 -15.451  1.00 60.06           H  
ATOM   1076  HB3 ARG A  68      -3.438 -14.152 -16.283  1.00 60.06           H  
ATOM   1077  O   ARG A  68      -1.982 -11.697 -17.211  1.00 60.06           O  
ATOM   1078  CG  ARG A  68      -3.541 -14.641 -14.205  1.00 60.06           C  
ATOM   1079  HG2 ARG A  68      -3.824 -14.188 -13.255  1.00 60.06           H  
ATOM   1080  HG3 ARG A  68      -2.488 -14.919 -14.157  1.00 60.06           H  
ATOM   1081  CD  ARG A  68      -4.380 -15.889 -14.454  1.00 60.06           C  
ATOM   1082  HD2 ARG A  68      -4.047 -16.368 -15.374  1.00 60.06           H  
ATOM   1083  HD3 ARG A  68      -5.419 -15.584 -14.574  1.00 60.06           H  
ATOM   1084  NE  ARG A  68      -4.280 -16.844 -13.332  1.00 60.06           N  
ATOM   1085  HE  ARG A  68      -3.894 -16.492 -12.467  1.00 60.06           H  
ATOM   1086  NH1 ARG A  68      -5.383 -18.577 -14.354  1.00 60.06           N  
ATOM   1087 HH11 ARG A  68      -5.684 -19.541 -14.355  1.00 60.06           H  
ATOM   1088 HH12 ARG A  68      -5.558 -17.990 -15.157  1.00 60.06           H  
ATOM   1089  NH2 ARG A  68      -4.622 -18.826 -12.271  1.00 60.06           N  
ATOM   1090 HH21 ARG A  68      -5.131 -19.696 -12.200  1.00 60.06           H  
ATOM   1091 HH22 ARG A  68      -4.003 -18.541 -11.525  1.00 60.06           H  
ATOM   1092  CZ  ARG A  68      -4.762 -18.073 -13.326  1.00 60.06           C  
ATOM   1093  N   LEU A  69      -3.989 -10.827 -16.917  1.00 57.66           N  
ATOM   1094  H   LEU A  69      -4.818 -10.772 -16.342  1.00 57.66           H  
ATOM   1095  CA  LEU A  69      -3.973 -10.127 -18.202  1.00 57.66           C  
ATOM   1096  HA  LEU A  69      -3.677 -10.823 -18.987  1.00 57.66           H  
ATOM   1097  C   LEU A  69      -2.935  -9.007 -18.202  1.00 57.66           C  
ATOM   1098  CB  LEU A  69      -5.362  -9.560 -18.520  1.00 57.66           C  
ATOM   1099  HB2 LEU A  69      -5.267  -8.824 -19.319  1.00 57.66           H  
ATOM   1100  HB3 LEU A  69      -5.750  -9.045 -17.641  1.00 57.66           H  
ATOM   1101  O   LEU A  69      -2.117  -8.956 -19.117  1.00 57.66           O  
ATOM   1102  CG  LEU A  69      -6.374 -10.624 -18.981  1.00 57.66           C  
ATOM   1103  HG  LEU A  69      -6.321 -11.505 -18.342  1.00 57.66           H  
ATOM   1104  CD1 LEU A  69      -7.788 -10.041 -18.904  1.00 57.66           C  
ATOM   1105 HD11 LEU A  69      -7.998  -9.751 -17.874  1.00 57.66           H  
ATOM   1106 HD12 LEU A  69      -7.879  -9.174 -19.557  1.00 57.66           H  
ATOM   1107 HD13 LEU A  69      -8.517 -10.794 -19.204  1.00 57.66           H  
ATOM   1108  CD2 LEU A  69      -6.126 -11.069 -20.424  1.00 57.66           C  
ATOM   1109 HD21 LEU A  69      -5.178 -11.604 -20.484  1.00 57.66           H  
ATOM   1110 HD22 LEU A  69      -6.138 -10.208 -21.092  1.00 57.66           H  
ATOM   1111 HD23 LEU A  69      -6.914 -11.756 -20.736  1.00 57.66           H  
ATOM   1112  N   CYS A  70      -2.919  -8.182 -17.153  1.00 56.94           N  
ATOM   1113  H   CYS A  70      -3.663  -8.252 -16.473  1.00 56.94           H  
ATOM   1114  CA  CYS A  70      -1.870  -7.193 -16.958  1.00 56.94           C  
ATOM   1115  HA  CYS A  70      -1.880  -6.500 -17.799  1.00 56.94           H  
ATOM   1116  C   CYS A  70      -0.493  -7.866 -16.921  1.00 56.94           C  
ATOM   1117  CB  CYS A  70      -2.108  -6.399 -15.671  1.00 56.94           C  
ATOM   1118  HB2 CYS A  70      -2.227  -7.095 -14.840  1.00 56.94           H  
ATOM   1119  HB3 CYS A  70      -1.248  -5.755 -15.488  1.00 56.94           H  
ATOM   1120  O   CYS A  70       0.459  -7.309 -17.450  1.00 56.94           O  
ATOM   1121  SG  CYS A  70      -3.581  -5.334 -15.809  1.00 56.94           S  
ATOM   1122  HG  CYS A  70      -3.605  -4.972 -14.523  1.00 56.94           H  
ATOM   1123  N   LEU A  71      -0.383  -9.077 -16.342  1.00 54.12           N  
ATOM   1124  H   LEU A  71      -1.210  -9.489 -15.933  1.00 54.12           H  
ATOM   1125  CA  LEU A  71       0.901  -9.635 -15.937  1.00 54.12           C  
ATOM   1126  HA  LEU A  71       1.660  -8.860 -16.045  1.00 54.12           H  
ATOM   1127  C   LEU A  71       1.454 -10.811 -16.777  1.00 54.12           C  
ATOM   1128  CB  LEU A  71       0.812  -9.947 -14.462  1.00 54.12           C  
ATOM   1129  HB2 LEU A  71       0.155 -10.806 -14.324  1.00 54.12           H  
ATOM   1130  HB3 LEU A  71       1.808 -10.329 -14.239  1.00 54.12           H  
ATOM   1131  O   LEU A  71       2.660 -11.037 -16.744  1.00 54.12           O  
ATOM   1132  CG  LEU A  71       0.554  -8.820 -13.441  1.00 54.12           C  
ATOM   1133  HG  LEU A  71      -0.317  -8.253 -13.772  1.00 54.12           H  
ATOM   1134  CD1 LEU A  71       0.253  -9.340 -12.036  1.00 54.12           C  
ATOM   1135 HD11 LEU A  71      -0.271  -8.568 -11.474  1.00 54.12           H  
ATOM   1136 HD12 LEU A  71      -0.326 -10.256 -12.148  1.00 54.12           H  
ATOM   1137 HD13 LEU A  71       1.153  -9.594 -11.475  1.00 54.12           H  
ATOM   1138  CD2 LEU A  71       1.693  -7.799 -13.273  1.00 54.12           C  
ATOM   1139 HD21 LEU A  71       2.408  -7.895 -14.090  1.00 54.12           H  
ATOM   1140 HD22 LEU A  71       1.244  -6.806 -13.235  1.00 54.12           H  
ATOM   1141 HD23 LEU A  71       2.242  -7.948 -12.343  1.00 54.12           H  
ATOM   1142  N   PHE A  72       0.632 -11.556 -17.527  1.00 51.84           N  
ATOM   1143  H   PHE A  72      -0.346 -11.301 -17.528  1.00 51.84           H  
ATOM   1144  CA  PHE A  72       0.992 -12.774 -18.273  1.00 51.84           C  
ATOM   1145  HA  PHE A  72       2.027 -13.032 -18.049  1.00 51.84           H  
ATOM   1146  C   PHE A  72       0.917 -12.628 -19.792  1.00 51.84           C  
ATOM   1147  CB  PHE A  72       0.111 -13.984 -17.892  1.00 51.84           C  
ATOM   1148  HB2 PHE A  72      -0.905 -13.677 -17.641  1.00 51.84           H  
ATOM   1149  HB3 PHE A  72       0.004 -14.629 -18.764  1.00 51.84           H  
ATOM   1150  O   PHE A  72       1.516 -13.451 -20.487  1.00 51.84           O  
ATOM   1151  CG  PHE A  72       0.644 -14.883 -16.802  1.00 51.84           C  
ATOM   1152  CD1 PHE A  72       1.513 -15.939 -17.141  1.00 51.84           C  
ATOM   1153  HD1 PHE A  72       1.830 -16.076 -18.164  1.00 51.84           H  
ATOM   1154  CD2 PHE A  72       0.239 -14.711 -15.470  1.00 51.84           C  
ATOM   1155  HD2 PHE A  72      -0.413 -13.890 -15.211  1.00 51.84           H  
ATOM   1156  CE1 PHE A  72       1.985 -16.808 -16.140  1.00 51.84           C  
ATOM   1157  HE1 PHE A  72       2.676 -17.597 -16.399  1.00 51.84           H  
ATOM   1158  CE2 PHE A  72       0.684 -15.601 -14.485  1.00 51.84           C  
ATOM   1159  HE2 PHE A  72       0.371 -15.463 -13.461  1.00 51.84           H  
ATOM   1160  CZ  PHE A  72       1.554 -16.650 -14.813  1.00 51.84           C  
ATOM   1161  HZ  PHE A  72       1.892 -17.336 -14.050  1.00 51.84           H  
ATOM   1162  N   ASN A  73       0.238 -11.616 -20.346  1.00 49.09           N  
ATOM   1163  H   ASN A  73      -0.243 -10.961 -19.746  1.00 49.09           H  
ATOM   1164  CA  ASN A  73       0.020 -11.548 -21.803  1.00 49.09           C  
ATOM   1165  HA  ASN A  73      -0.372 -12.519 -22.104  1.00 49.09           H  
ATOM   1166  C   ASN A  73       1.304 -11.395 -22.636  1.00 49.09           C  
ATOM   1167  CB  ASN A  73      -1.053 -10.491 -22.118  1.00 49.09           C  
ATOM   1168  HB2 ASN A  73      -0.930 -10.166 -23.151  1.00 49.09           H  
ATOM   1169  HB3 ASN A  73      -0.926  -9.618 -21.477  1.00 49.09           H  
ATOM   1170  O   ASN A  73       1.279 -11.576 -23.845  1.00 49.09           O  
ATOM   1171  CG  ASN A  73      -2.464 -11.036 -21.998  1.00 49.09           C  
ATOM   1172  ND2 ASN A  73      -3.444 -10.176 -22.062  1.00 49.09           N  
ATOM   1173 HD21 ASN A  73      -3.240  -9.188 -22.011  1.00 49.09           H  
ATOM   1174 HD22 ASN A  73      -4.380 -10.552 -22.006  1.00 49.09           H  
ATOM   1175  OD1 ASN A  73      -2.716 -12.224 -21.892  1.00 49.09           O  
ATOM   1176  N   ASN A  74       2.452 -11.231 -21.987  1.00 44.12           N  
ATOM   1177  H   ASN A  74       2.404 -11.090 -20.988  1.00 44.12           H  
ATOM   1178  CA  ASN A  74       3.762 -11.312 -22.615  1.00 44.12           C  
ATOM   1179  HA  ASN A  74       3.658 -10.909 -23.623  1.00 44.12           H  
ATOM   1180  C   ASN A  74       4.307 -12.751 -22.831  1.00 44.12           C  
ATOM   1181  CB  ASN A  74       4.719 -10.415 -21.791  1.00 44.12           C  
ATOM   1182  HB2 ASN A  74       5.584 -11.001 -21.481  1.00 44.12           H  
ATOM   1183  HB3 ASN A  74       4.225 -10.064 -20.885  1.00 44.12           H  
ATOM   1184  O   ASN A  74       5.386 -12.908 -23.413  1.00 44.12           O  
ATOM   1185  CG  ASN A  74       5.218  -9.205 -22.557  1.00 44.12           C  
ATOM   1186  ND2 ASN A  74       5.912  -8.303 -21.917  1.00 44.12           N  
ATOM   1187 HD21 ASN A  74       5.944  -8.277 -20.908  1.00 44.12           H  
ATOM   1188 HD22 ASN A  74       6.177  -7.505 -22.477  1.00 44.12           H  
ATOM   1189  OD1 ASN A  74       5.061  -9.091 -23.750  1.00 44.12           O  
ATOM   1190  N   SER A  75       3.613 -13.798 -22.360  1.00 44.00           N  
ATOM   1191  H   SER A  75       2.763 -13.606 -21.849  1.00 44.00           H  
ATOM   1192  CA  SER A  75       3.998 -15.213 -22.536  1.00 44.00           C  
ATOM   1193  HA  SER A  75       5.084 -15.291 -22.497  1.00 44.00           H  
ATOM   1194  C   SER A  75       3.560 -15.782 -23.894  1.00 44.00           C  
ATOM   1195  CB  SER A  75       3.427 -16.030 -21.372  1.00 44.00           C  
ATOM   1196  HB2 SER A  75       3.844 -15.646 -20.440  1.00 44.00           H  
ATOM   1197  HB3 SER A  75       2.344 -15.911 -21.342  1.00 44.00           H  
ATOM   1198  O   SER A  75       4.249 -16.636 -24.441  1.00 44.00           O  
ATOM   1199  OG  SER A  75       3.724 -17.406 -21.483  1.00 44.00           O  
ATOM   1200  HG  SER A  75       4.591 -17.526 -21.877  1.00 44.00           H  
ATOM   1201  N   LEU A  76       2.481 -15.257 -24.482  1.00 40.56           N  
ATOM   1202  H   LEU A  76       1.968 -14.547 -23.978  1.00 40.56           H  
ATOM   1203  CA  LEU A  76       1.949 -15.679 -25.787  1.00 40.56           C  
ATOM   1204  HA  LEU A  76       2.161 -16.739 -25.923  1.00 40.56           H  
ATOM   1205  C   LEU A  76       2.613 -14.997 -26.994  1.00 40.56           C  
ATOM   1206  CB  LEU A  76       0.421 -15.485 -25.762  1.00 40.56           C  
ATOM   1207  HB2 LEU A  76       0.166 -14.705 -25.045  1.00 40.56           H  
ATOM   1208  HB3 LEU A  76       0.071 -15.141 -26.735  1.00 40.56           H  
ATOM   1209  O   LEU A  76       2.480 -15.481 -28.112  1.00 40.56           O  
ATOM   1210  CG  LEU A  76      -0.301 -16.797 -25.397  1.00 40.56           C  
ATOM   1211  HG  LEU A  76       0.367 -17.439 -24.823  1.00 40.56           H  
ATOM   1212  CD1 LEU A  76      -1.531 -16.527 -24.530  1.00 40.56           C  
ATOM   1213 HD11 LEU A  76      -2.035 -17.466 -24.301  1.00 40.56           H  
ATOM   1214 HD12 LEU A  76      -2.222 -15.865 -25.052  1.00 40.56           H  
ATOM   1215 HD13 LEU A  76      -1.217 -16.063 -23.595  1.00 40.56           H  
ATOM   1216  CD2 LEU A  76      -0.731 -17.532 -26.668  1.00 40.56           C  
ATOM   1217 HD21 LEU A  76       0.140 -17.689 -27.306  1.00 40.56           H  
ATOM   1218 HD22 LEU A  76      -1.465 -16.940 -27.214  1.00 40.56           H  
ATOM   1219 HD23 LEU A  76      -1.165 -18.499 -26.414  1.00 40.56           H  
ATOM   1220  N   LEU A  77       3.371 -13.919 -26.774  1.00 42.88           N  
ATOM   1221  H   LEU A  77       3.386 -13.534 -25.841  1.00 42.88           H  
ATOM   1222  CA  LEU A  77       4.145 -13.236 -27.823  1.00 42.88           C  
ATOM   1223  HA  LEU A  77       3.644 -13.366 -28.782  1.00 42.88           H  
ATOM   1224  C   LEU A  77       5.551 -13.833 -28.029  1.00 42.88           C  
ATOM   1225  CB  LEU A  77       4.191 -11.726 -27.509  1.00 42.88           C  
ATOM   1226  HB2 LEU A  77       4.642 -11.585 -26.527  1.00 42.88           H  
ATOM   1227  HB3 LEU A  77       4.834 -11.238 -28.242  1.00 42.88           H  
ATOM   1228  O   LEU A  77       6.235 -13.481 -28.980  1.00 42.88           O  
ATOM   1229  CG  LEU A  77       2.815 -11.026 -27.532  1.00 42.88           C  
ATOM   1230  HG  LEU A  77       2.156 -11.510 -26.811  1.00 42.88           H  
ATOM   1231  CD1 LEU A  77       2.969  -9.564 -27.123  1.00 42.88           C  
ATOM   1232 HD11 LEU A  77       3.413  -9.499 -26.129  1.00 42.88           H  
ATOM   1233 HD12 LEU A  77       3.604  -9.036 -27.834  1.00 42.88           H  
ATOM   1234 HD13 LEU A  77       1.992  -9.081 -27.091  1.00 42.88           H  
ATOM   1235  CD2 LEU A  77       2.159 -11.078 -28.913  1.00 42.88           C  
ATOM   1236 HD21 LEU A  77       1.227 -10.513 -28.899  1.00 42.88           H  
ATOM   1237 HD22 LEU A  77       1.931 -12.107 -29.189  1.00 42.88           H  
ATOM   1238 HD23 LEU A  77       2.828 -10.643 -29.656  1.00 42.88           H  
ATOM   1239  N   GLY A  78       5.991 -14.749 -27.156  1.00 40.38           N  
ATOM   1240  H   GLY A  78       5.358 -15.060 -26.433  1.00 40.38           H  
ATOM   1241  CA  GLY A  78       7.329 -15.351 -27.218  1.00 40.38           C  
ATOM   1242  HA2 GLY A  78       7.613 -15.687 -26.220  1.00 40.38           H  
ATOM   1243  HA3 GLY A  78       8.048 -14.598 -27.538  1.00 40.38           H  
ATOM   1244  C   GLY A  78       7.470 -16.554 -28.155  1.00 40.38           C  
ATOM   1245  O   GLY A  78       8.562 -17.104 -28.247  1.00 40.38           O  
ATOM   1246  N   ALA A  79       6.395 -16.989 -28.818  1.00 39.50           N  
ATOM   1247  H   ALA A  79       5.525 -16.484 -28.735  1.00 39.50           H  
ATOM   1248  CA  ALA A  79       6.446 -18.136 -29.726  1.00 39.50           C  
ATOM   1249  HA  ALA A  79       7.307 -18.753 -29.466  1.00 39.50           H  
ATOM   1250  C   ALA A  79       6.652 -17.745 -31.200  1.00 39.50           C  
ATOM   1251  CB  ALA A  79       5.204 -19.008 -29.496  1.00 39.50           C  
ATOM   1252  HB1 ALA A  79       4.304 -18.450 -29.752  1.00 39.50           H  
ATOM   1253  HB2 ALA A  79       5.160 -19.321 -28.453  1.00 39.50           H  
ATOM   1254  HB3 ALA A  79       5.260 -19.896 -30.127  1.00 39.50           H  
ATOM   1255  O   ALA A  79       6.828 -18.646 -32.010  1.00 39.50           O  
ATOM   1256  N   ASP A  80       6.666 -16.449 -31.551  1.00 37.00           N  
ATOM   1257  H   ASP A  80       6.476 -15.740 -30.856  1.00 37.00           H  
ATOM   1258  CA  ASP A  80       6.737 -16.046 -32.968  1.00 37.00           C  
ATOM   1259  HA  ASP A  80       7.274 -16.835 -33.493  1.00 37.00           H  
ATOM   1260  C   ASP A  80       7.553 -14.776 -33.278  1.00 37.00           C  
ATOM   1261  CB  ASP A  80       5.312 -15.976 -33.548  1.00 37.00           C  
ATOM   1262  HB2 ASP A  80       4.661 -16.626 -32.964  1.00 37.00           H  
ATOM   1263  HB3 ASP A  80       4.927 -14.960 -33.452  1.00 37.00           H  
ATOM   1264  O   ASP A  80       7.363 -14.132 -34.304  1.00 37.00           O  
ATOM   1265  CG  ASP A  80       5.220 -16.442 -35.012  1.00 37.00           C  
ATOM   1266  OD1 ASP A  80       6.192 -17.049 -35.521  1.00 37.00           O  
ATOM   1267  OD2 ASP A  80       4.123 -16.256 -35.588  1.00 37.00           O  
ATOM   1268  N   GLN A  81       8.502 -14.395 -32.419  1.00 41.66           N  
ATOM   1269  H   GLN A  81       8.663 -14.959 -31.596  1.00 41.66           H  
ATOM   1270  CA  GLN A  81       9.434 -13.298 -32.725  1.00 41.66           C  
ATOM   1271  HA  GLN A  81       9.216 -12.898 -33.715  1.00 41.66           H  
ATOM   1272  C   GLN A  81      10.860 -13.818 -32.839  1.00 41.66           C  
ATOM   1273  CB  GLN A  81       9.260 -12.114 -31.775  1.00 41.66           C  
ATOM   1274  HB2 GLN A  81       9.269 -12.456 -30.740  1.00 41.66           H  
ATOM   1275  HB3 GLN A  81      10.102 -11.440 -31.932  1.00 41.66           H  
ATOM   1276  O   GLN A  81      11.742 -13.553 -32.028  1.00 41.66           O  
ATOM   1277  CG  GLN A  81       7.955 -11.361 -32.087  1.00 41.66           C  
ATOM   1278  HG2 GLN A  81       7.909 -11.134 -33.153  1.00 41.66           H  
ATOM   1279  HG3 GLN A  81       7.106 -11.993 -31.829  1.00 41.66           H  
ATOM   1280  CD  GLN A  81       7.866 -10.060 -31.308  1.00 41.66           C  
ATOM   1281  NE2 GLN A  81       6.697  -9.515 -31.076  1.00 41.66           N  
ATOM   1282 HE21 GLN A  81       6.786  -8.585 -30.690  1.00 41.66           H  
ATOM   1283 HE22 GLN A  81       5.866  -9.849 -31.543  1.00 41.66           H  
ATOM   1284  OE1 GLN A  81       8.857  -9.525 -30.865  1.00 41.66           O  
ATOM   1285  N   SER A  82      11.080 -14.567 -33.913  1.00 37.62           N  
ATOM   1286  H   SER A  82      10.268 -14.699 -34.501  1.00 37.62           H  
ATOM   1287  CA  SER A  82      12.352 -14.467 -34.608  1.00 37.62           C  
ATOM   1288  HA  SER A  82      13.160 -14.276 -33.903  1.00 37.62           H  
ATOM   1289  C   SER A  82      12.187 -13.272 -35.534  1.00 37.62           C  
ATOM   1290  CB  SER A  82      12.698 -15.758 -35.375  1.00 37.62           C  
ATOM   1291  HB2 SER A  82      13.566 -15.569 -36.007  1.00 37.62           H  
ATOM   1292  HB3 SER A  82      12.967 -16.534 -34.658  1.00 37.62           H  
ATOM   1293  O   SER A  82      11.436 -13.382 -36.495  1.00 37.62           O  
ATOM   1294  OG  SER A  82      11.658 -16.251 -36.200  1.00 37.62           O  
ATOM   1295  HG  SER A  82      10.804 -15.991 -35.846  1.00 37.62           H  
ATOM   1296  N   GLN A  83      12.801 -12.135 -35.192  1.00 35.41           N  
ATOM   1297  H   GLN A  83      13.082 -12.059 -34.225  1.00 35.41           H  
ATOM   1298  CA  GLN A  83      13.366 -11.127 -36.105  1.00 35.41           C  
ATOM   1299  HA  GLN A  83      14.401 -11.414 -36.292  1.00 35.41           H  
ATOM   1300  C   GLN A  83      13.417  -9.741 -35.450  1.00 35.41           C  
ATOM   1301  CB  GLN A  83      12.695 -11.048 -37.493  1.00 35.41           C  
ATOM   1302  HB2 GLN A  83      11.611 -11.131 -37.414  1.00 35.41           H  
ATOM   1303  HB3 GLN A  83      12.911 -10.078 -37.938  1.00 35.41           H  
ATOM   1304  O   GLN A  83      12.441  -9.008 -35.396  1.00 35.41           O  
ATOM   1305  CG  GLN A  83      13.295 -12.126 -38.421  1.00 35.41           C  
ATOM   1306  HG2 GLN A  83      13.252 -13.120 -37.977  1.00 35.41           H  
ATOM   1307  HG3 GLN A  83      14.354 -11.914 -38.572  1.00 35.41           H  
ATOM   1308  CD  GLN A  83      12.609 -12.152 -39.774  1.00 35.41           C  
ATOM   1309  NE2 GLN A  83      11.833 -13.165 -40.081  1.00 35.41           N  
ATOM   1310 HE21 GLN A  83      11.362 -13.109 -40.973  1.00 35.41           H  
ATOM   1311 HE22 GLN A  83      11.586 -13.837 -39.368  1.00 35.41           H  
ATOM   1312  OE1 GLN A  83      12.793 -11.274 -40.596  1.00 35.41           O  
ATOM   1313  N   GLY A  84      14.619  -9.397 -34.989  1.00 37.47           N  
ATOM   1314  H   GLY A  84      15.238 -10.173 -34.804  1.00 37.47           H  
ATOM   1315  CA  GLY A  84      15.303  -8.158 -35.354  1.00 37.47           C  
ATOM   1316  HA2 GLY A  84      15.678  -8.269 -36.372  1.00 37.47           H  
ATOM   1317  HA3 GLY A  84      16.160  -8.035 -34.692  1.00 37.47           H  
ATOM   1318  C   GLY A  84      14.475  -6.872 -35.353  1.00 37.47           C  
ATOM   1319  O   GLY A  84      14.174  -6.362 -36.426  1.00 37.47           O  
ATOM   1320  N   GLY A  85      14.208  -6.281 -34.189  1.00 30.31           N  
ATOM   1321  H   GLY A  85      14.335  -6.779 -33.320  1.00 30.31           H  
ATOM   1322  CA  GLY A  85      13.768  -4.888 -34.116  1.00 30.31           C  
ATOM   1323  HA2 GLY A  85      14.338  -4.311 -34.844  1.00 30.31           H  
ATOM   1324  HA3 GLY A  85      12.708  -4.811 -34.361  1.00 30.31           H  
ATOM   1325  C   GLY A  85      13.997  -4.307 -32.728  1.00 30.31           C  
ATOM   1326  O   GLY A  85      13.774  -4.971 -31.725  1.00 30.31           O  
ATOM   1327  N   ASN A  86      14.492  -3.074 -32.695  1.00 38.22           N  
ATOM   1328  H   ASN A  86      14.698  -2.654 -33.590  1.00 38.22           H  
ATOM   1329  CA  ASN A  86      14.665  -2.202 -31.533  1.00 38.22           C  
ATOM   1330  HA  ASN A  86      15.304  -2.694 -30.799  1.00 38.22           H  
ATOM   1331  C   ASN A  86      13.295  -1.932 -30.853  1.00 38.22           C  
ATOM   1332  CB  ASN A  86      15.369  -0.917 -32.071  1.00 38.22           C  
ATOM   1333  HB2 ASN A  86      14.693  -0.064 -32.016  1.00 38.22           H  
ATOM   1334  HB3 ASN A  86      15.626  -1.036 -33.123  1.00 38.22           H  
ATOM   1335  O   ASN A  86      12.726  -0.850 -30.985  1.00 38.22           O  
ATOM   1336  CG  ASN A  86      16.650  -0.513 -31.370  1.00 38.22           C  
ATOM   1337  ND2 ASN A  86      17.109   0.685 -31.637  1.00 38.22           N  
ATOM   1338 HD21 ASN A  86      16.543   1.337 -32.160  1.00 38.22           H  
ATOM   1339 HD22 ASN A  86      17.936   0.972 -31.133  1.00 38.22           H  
ATOM   1340  OD1 ASN A  86      17.286  -1.260 -30.654  1.00 38.22           O  
ATOM   1341  N   GLU A  87      12.712  -2.938 -30.202  1.00 43.75           N  
ATOM   1342  H   GLU A  87      13.147  -3.849 -30.232  1.00 43.75           H  
ATOM   1343  CA  GLU A  87      11.423  -2.820 -29.522  1.00 43.75           C  
ATOM   1344  HA  GLU A  87      10.792  -2.141 -30.095  1.00 43.75           H  
ATOM   1345  C   GLU A  87      11.628  -2.187 -28.141  1.00 43.75           C  
ATOM   1346  CB  GLU A  87      10.671  -4.165 -29.463  1.00 43.75           C  
ATOM   1347  HB2 GLU A  87      11.353  -4.959 -29.157  1.00 43.75           H  
ATOM   1348  HB3 GLU A  87       9.880  -4.082 -28.718  1.00 43.75           H  
ATOM   1349  O   GLU A  87      12.328  -2.721 -27.279  1.00 43.75           O  
ATOM   1350  CG  GLU A  87      10.026  -4.494 -30.824  1.00 43.75           C  
ATOM   1351  HG2 GLU A  87      10.808  -4.588 -31.577  1.00 43.75           H  
ATOM   1352  HG3 GLU A  87       9.390  -3.652 -31.100  1.00 43.75           H  
ATOM   1353  CD  GLU A  87       9.167  -5.771 -30.819  1.00 43.75           C  
ATOM   1354  OE1 GLU A  87       8.483  -5.999 -31.844  1.00 43.75           O  
ATOM   1355  OE2 GLU A  87       9.171  -6.485 -29.791  1.00 43.75           O  
ATOM   1356  N   GLN A  88      11.020  -1.010 -27.966  1.00 44.84           N  
ATOM   1357  H   GLN A  88      10.526  -0.641 -28.766  1.00 44.84           H  
ATOM   1358  CA  GLN A  88      10.938  -0.235 -26.730  1.00 44.84           C  
ATOM   1359  HA  GLN A  88      11.913   0.197 -26.504  1.00 44.84           H  
ATOM   1360  C   GLN A  88      10.501  -1.134 -25.564  1.00 44.84           C  
ATOM   1361  CB  GLN A  88       9.927   0.898 -26.933  1.00 44.84           C  
ATOM   1362  HB2 GLN A  88       9.009   0.484 -27.351  1.00 44.84           H  
ATOM   1363  HB3 GLN A  88       9.685   1.339 -25.966  1.00 44.84           H  
ATOM   1364  O   GLN A  88       9.322  -1.449 -25.371  1.00 44.84           O  
ATOM   1365  CG  GLN A  88      10.475   2.003 -27.841  1.00 44.84           C  
ATOM   1366  HG2 GLN A  88      10.865   1.573 -28.764  1.00 44.84           H  
ATOM   1367  HG3 GLN A  88      11.295   2.510 -27.332  1.00 44.84           H  
ATOM   1368  CD  GLN A  88       9.428   3.053 -28.197  1.00 44.84           C  
ATOM   1369  NE2 GLN A  88       9.721   3.919 -29.141  1.00 44.84           N  
ATOM   1370 HE21 GLN A  88      10.630   3.902 -29.581  1.00 44.84           H  
ATOM   1371 HE22 GLN A  88       9.020   4.623 -29.327  1.00 44.84           H  
ATOM   1372  OE1 GLN A  88       8.339   3.132 -27.652  1.00 44.84           O  
ATOM   1373  N   LEU A  89      11.481  -1.567 -24.778  1.00 47.28           N  
ATOM   1374  H   LEU A  89      12.426  -1.365 -25.073  1.00 47.28           H  
ATOM   1375  CA  LEU A  89      11.285  -2.533 -23.714  1.00 47.28           C  
ATOM   1376  HA  LEU A  89      10.518  -3.228 -24.057  1.00 47.28           H  
ATOM   1377  C   LEU A  89      10.742  -1.811 -22.463  1.00 47.28           C  
ATOM   1378  CB  LEU A  89      12.604  -3.309 -23.536  1.00 47.28           C  
ATOM   1379  HB2 LEU A  89      13.028  -3.554 -24.510  1.00 47.28           H  
ATOM   1380  HB3 LEU A  89      13.308  -2.665 -23.010  1.00 47.28           H  
ATOM   1381  O   LEU A  89      11.491  -1.376 -21.599  1.00 47.28           O  
ATOM   1382  CG  LEU A  89      12.406  -4.608 -22.753  1.00 47.28           C  
ATOM   1383  HG  LEU A  89      11.863  -4.334 -21.849  1.00 47.28           H  
ATOM   1384  CD1 LEU A  89      11.651  -5.663 -23.556  1.00 47.28           C  
ATOM   1385 HD11 LEU A  89      11.620  -6.615 -23.027  1.00 47.28           H  
ATOM   1386 HD12 LEU A  89      10.630  -5.339 -23.758  1.00 47.28           H  
ATOM   1387 HD13 LEU A  89      12.160  -5.819 -24.507  1.00 47.28           H  
ATOM   1388  CD2 LEU A  89      13.691  -5.291 -22.301  1.00 47.28           C  
ATOM   1389 HD21 LEU A  89      14.268  -5.604 -23.171  1.00 47.28           H  
ATOM   1390 HD22 LEU A  89      13.469  -6.149 -21.666  1.00 47.28           H  
ATOM   1391 HD23 LEU A  89      14.279  -4.587 -21.713  1.00 47.28           H  
ATOM   1392  N   GLY A  90       9.419  -1.641 -22.388  1.00 49.81           N  
ATOM   1393  H   GLY A  90       8.901  -1.872 -23.224  1.00 49.81           H  
ATOM   1394  CA  GLY A  90       8.745  -0.895 -21.313  1.00 49.81           C  
ATOM   1395  HA2 GLY A  90       9.200   0.094 -21.252  1.00 49.81           H  
ATOM   1396  HA3 GLY A  90       7.696  -0.775 -21.585  1.00 49.81           H  
ATOM   1397  C   GLY A  90       8.818  -1.528 -19.912  1.00 49.81           C  
ATOM   1398  O   GLY A  90       9.239  -2.666 -19.730  1.00 49.81           O  
ATOM   1399  N   SER A  91       8.326  -0.803 -18.902  1.00 51.16           N  
ATOM   1400  H   SER A  91       7.985   0.115 -19.148  1.00 51.16           H  
ATOM   1401  CA  SER A  91       8.211  -1.194 -17.477  1.00 51.16           C  
ATOM   1402  HA  SER A  91       9.135  -0.976 -16.940  1.00 51.16           H  
ATOM   1403  C   SER A  91       7.799  -2.644 -17.217  1.00 51.16           C  
ATOM   1404  CB  SER A  91       7.072  -0.365 -16.901  1.00 51.16           C  
ATOM   1405  HB2 SER A  91       6.112  -0.702 -17.292  1.00 51.16           H  
ATOM   1406  HB3 SER A  91       7.221   0.652 -17.264  1.00 51.16           H  
ATOM   1407  O   SER A  91       8.280  -3.327 -16.311  1.00 51.16           O  
ATOM   1408  OG  SER A  91       7.052  -0.440 -15.484  1.00 51.16           O  
ATOM   1409  HG  SER A  91       6.388   0.177 -15.165  1.00 51.16           H  
ATOM   1410  N   PHE A  92       6.885  -3.122 -18.054  1.00 52.34           N  
ATOM   1411  H   PHE A  92       6.560  -2.509 -18.788  1.00 52.34           H  
ATOM   1412  CA  PHE A  92       6.269  -4.430 -17.961  1.00 52.34           C  
ATOM   1413  HA  PHE A  92       6.058  -4.629 -16.910  1.00 52.34           H  
ATOM   1414  C   PHE A  92       7.180  -5.574 -18.416  1.00 52.34           C  
ATOM   1415  CB  PHE A  92       4.942  -4.368 -18.721  1.00 52.34           C  
ATOM   1416  HB2 PHE A  92       4.827  -3.422 -19.249  1.00 52.34           H  
ATOM   1417  HB3 PHE A  92       4.886  -5.161 -19.467  1.00 52.34           H  
ATOM   1418  O   PHE A  92       7.032  -6.719 -17.982  1.00 52.34           O  
ATOM   1419  CG  PHE A  92       3.824  -4.534 -17.737  1.00 52.34           C  
ATOM   1420  CD1 PHE A  92       3.454  -5.829 -17.375  1.00 52.34           C  
ATOM   1421  HD1 PHE A  92       3.877  -6.679 -17.889  1.00 52.34           H  
ATOM   1422  CD2 PHE A  92       3.311  -3.429 -17.034  1.00 52.34           C  
ATOM   1423  HD2 PHE A  92       3.632  -2.430 -17.290  1.00 52.34           H  
ATOM   1424  CE1 PHE A  92       2.608  -6.018 -16.289  1.00 52.34           C  
ATOM   1425  HE1 PHE A  92       2.381  -7.027 -15.978  1.00 52.34           H  
ATOM   1426  CE2 PHE A  92       2.424  -3.636 -15.956  1.00 52.34           C  
ATOM   1427  HE2 PHE A  92       2.070  -2.813 -15.353  1.00 52.34           H  
ATOM   1428  CZ  PHE A  92       2.063  -4.938 -15.595  1.00 52.34           C  
ATOM   1429  HZ  PHE A  92       1.431  -5.102 -14.734  1.00 52.34           H  
ATOM   1430  N   ALA A  93       8.198  -5.273 -19.218  1.00 54.97           N  
ATOM   1431  H   ALA A  93       8.339  -4.312 -19.497  1.00 54.97           H  
ATOM   1432  CA  ALA A  93       9.259  -6.218 -19.523  1.00 54.97           C  
ATOM   1433  HA  ALA A  93       8.828  -7.173 -19.825  1.00 54.97           H  
ATOM   1434  C   ALA A  93      10.171  -6.465 -18.320  1.00 54.97           C  
ATOM   1435  CB  ALA A  93      10.051  -5.652 -20.672  1.00 54.97           C  
ATOM   1436  HB1 ALA A  93       9.403  -5.451 -21.525  1.00 54.97           H  
ATOM   1437  HB2 ALA A  93      10.826  -6.367 -20.948  1.00 54.97           H  
ATOM   1438  HB3 ALA A  93      10.518  -4.728 -20.330  1.00 54.97           H  
ATOM   1439  O   ALA A  93      10.683  -7.571 -18.192  1.00 54.97           O  
ATOM   1440  N   ALA A  94      10.315  -5.507 -17.400  1.00 53.97           N  
ATOM   1441  H   ALA A  94       9.875  -4.609 -17.545  1.00 53.97           H  
ATOM   1442  CA  ALA A  94      11.053  -5.744 -16.164  1.00 53.97           C  
ATOM   1443  HA  ALA A  94      12.011  -6.199 -16.413  1.00 53.97           H  
ATOM   1444  C   ALA A  94      10.307  -6.731 -15.252  1.00 53.97           C  
ATOM   1445  CB  ALA A  94      11.334  -4.415 -15.474  1.00 53.97           C  
ATOM   1446  HB1 ALA A  94      11.763  -3.712 -16.189  1.00 53.97           H  
ATOM   1447  HB2 ALA A  94      12.054  -4.585 -14.674  1.00 53.97           H  
ATOM   1448  HB3 ALA A  94      10.417  -4.003 -15.053  1.00 53.97           H  
ATOM   1449  O   ALA A  94      10.929  -7.625 -14.687  1.00 53.97           O  
ATOM   1450  N   PHE A  95       8.970  -6.661 -15.190  1.00 57.06           N  
ATOM   1451  H   PHE A  95       8.511  -5.875 -15.627  1.00 57.06           H  
ATOM   1452  CA  PHE A  95       8.153  -7.707 -14.556  1.00 57.06           C  
ATOM   1453  HA  PHE A  95       8.447  -7.810 -13.512  1.00 57.06           H  
ATOM   1454  C   PHE A  95       8.348  -9.087 -15.209  1.00 57.06           C  
ATOM   1455  CB  PHE A  95       6.668  -7.319 -14.606  1.00 57.06           C  
ATOM   1456  HB2 PHE A  95       6.443  -6.803 -15.540  1.00 57.06           H  
ATOM   1457  HB3 PHE A  95       6.067  -8.229 -14.593  1.00 57.06           H  
ATOM   1458  O   PHE A  95       8.434 -10.092 -14.499  1.00 57.06           O  
ATOM   1459  CG  PHE A  95       6.207  -6.480 -13.437  1.00 57.06           C  
ATOM   1460  CD1 PHE A  95       5.840  -7.113 -12.237  1.00 57.06           C  
ATOM   1461  HD1 PHE A  95       5.920  -8.187 -12.158  1.00 57.06           H  
ATOM   1462  CD2 PHE A  95       6.097  -5.084 -13.558  1.00 57.06           C  
ATOM   1463  HD2 PHE A  95       6.374  -4.591 -14.478  1.00 57.06           H  
ATOM   1464  CE1 PHE A  95       5.348  -6.364 -11.160  1.00 57.06           C  
ATOM   1465  HE1 PHE A  95       5.050  -6.860 -10.248  1.00 57.06           H  
ATOM   1466  CE2 PHE A  95       5.583  -4.332 -12.484  1.00 57.06           C  
ATOM   1467  HE2 PHE A  95       5.450  -3.265 -12.589  1.00 57.06           H  
ATOM   1468  CZ  PHE A  95       5.195  -4.975 -11.294  1.00 57.06           C  
ATOM   1469  HZ  PHE A  95       4.765  -4.401 -10.486  1.00 57.06           H  
ATOM   1470  N   LYS A  96       8.456  -9.135 -16.546  1.00 55.38           N  
ATOM   1471  H   LYS A  96       8.338  -8.265 -17.046  1.00 55.38           H  
ATOM   1472  CA  LYS A  96       8.714 -10.368 -17.314  1.00 55.38           C  
ATOM   1473  HA  LYS A  96       8.011 -11.131 -16.981  1.00 55.38           H  
ATOM   1474  C   LYS A  96      10.113 -10.926 -17.031  1.00 55.38           C  
ATOM   1475  CB  LYS A  96       8.493 -10.093 -18.815  1.00 55.38           C  
ATOM   1476  HB2 LYS A  96       9.254  -9.395 -19.166  1.00 55.38           H  
ATOM   1477  HB3 LYS A  96       7.517  -9.626 -18.946  1.00 55.38           H  
ATOM   1478  O   LYS A  96      10.240 -12.111 -16.744  1.00 55.38           O  
ATOM   1479  CG  LYS A  96       8.548 -11.359 -19.693  1.00 55.38           C  
ATOM   1480  HG2 LYS A  96       9.463 -11.917 -19.497  1.00 55.38           H  
ATOM   1481  HG3 LYS A  96       7.694 -11.992 -19.452  1.00 55.38           H  
ATOM   1482  CD  LYS A  96       8.510 -10.990 -21.188  1.00 55.38           C  
ATOM   1483  HD2 LYS A  96       9.430 -10.466 -21.446  1.00 55.38           H  
ATOM   1484  HD3 LYS A  96       7.679 -10.308 -21.367  1.00 55.38           H  
ATOM   1485  CE  LYS A  96       8.379 -12.238 -22.076  1.00 55.38           C  
ATOM   1486  HE2 LYS A  96       7.613 -12.891 -21.657  1.00 55.38           H  
ATOM   1487  HE3 LYS A  96       9.328 -12.773 -22.046  1.00 55.38           H  
ATOM   1488  NZ  LYS A  96       8.019 -11.908 -23.485  1.00 55.38           N  
ATOM   1489  HZ1 LYS A  96       8.473 -12.537 -24.132  1.00 55.38           H  
ATOM   1490  HZ2 LYS A  96       8.272 -10.964 -23.738  1.00 55.38           H  
ATOM   1491  HZ3 LYS A  96       7.026 -12.026 -23.630  1.00 55.38           H  
ATOM   1492  N   ALA A  97      11.141 -10.080 -17.053  1.00 54.06           N  
ATOM   1493  H   ALA A  97      10.964  -9.125 -17.331  1.00 54.06           H  
ATOM   1494  CA  ALA A  97      12.519 -10.456 -16.738  1.00 54.06           C  
ATOM   1495  HA  ALA A  97      12.811 -11.290 -17.376  1.00 54.06           H  
ATOM   1496  C   ALA A  97      12.672 -10.914 -15.273  1.00 54.06           C  
ATOM   1497  CB  ALA A  97      13.424  -9.257 -17.052  1.00 54.06           C  
ATOM   1498  HB1 ALA A  97      14.468  -9.553 -16.949  1.00 54.06           H  
ATOM   1499  HB2 ALA A  97      13.253  -8.919 -18.074  1.00 54.06           H  
ATOM   1500  HB3 ALA A  97      13.224  -8.440 -16.359  1.00 54.06           H  
ATOM   1501  O   ALA A  97      13.417 -11.846 -14.986  1.00 54.06           O  
ATOM   1502  N   ALA A  98      11.921 -10.298 -14.356  1.00 59.28           N  
ATOM   1503  H   ALA A  98      11.400  -9.485 -14.652  1.00 59.28           H  
ATOM   1504  CA  ALA A  98      11.953 -10.586 -12.924  1.00 59.28           C  
ATOM   1505  HA  ALA A  98      12.990 -10.580 -12.588  1.00 59.28           H  
ATOM   1506  C   ALA A  98      11.348 -11.941 -12.514  1.00 59.28           C  
ATOM   1507  CB  ALA A  98      11.195  -9.461 -12.212  1.00 59.28           C  
ATOM   1508  HB1 ALA A  98      11.138  -9.657 -11.141  1.00 59.28           H  
ATOM   1509  HB2 ALA A  98      11.697  -8.508 -12.381  1.00 59.28           H  
ATOM   1510  HB3 ALA A  98      10.176  -9.409 -12.596  1.00 59.28           H  
ATOM   1511  O   ALA A  98      11.562 -12.372 -11.382  1.00 59.28           O  
ATOM   1512  N   ASN A  99      10.518 -12.574 -13.358  1.00 71.44           N  
ATOM   1513  H   ASN A  99      10.418 -12.194 -14.288  1.00 71.44           H  
ATOM   1514  CA  ASN A  99       9.717 -13.765 -13.021  1.00 71.44           C  
ATOM   1515  HA  ASN A  99       8.922 -13.809 -13.765  1.00 71.44           H  
ATOM   1516  C   ASN A  99       8.995 -13.669 -11.651  1.00 71.44           C  
ATOM   1517  CB  ASN A  99      10.554 -15.044 -13.177  1.00 71.44           C  
ATOM   1518  HB2 ASN A  99      11.131 -15.001 -14.101  1.00 71.44           H  
ATOM   1519  HB3 ASN A  99      11.252 -15.118 -12.343  1.00 71.44           H  
ATOM   1520  O   ASN A  99       8.809 -14.651 -10.932  1.00 71.44           O  
ATOM   1521  CG  ASN A  99       9.681 -16.288 -13.222  1.00 71.44           C  
ATOM   1522  ND2 ASN A  99      10.198 -17.412 -12.792  1.00 71.44           N  
ATOM   1523 HD21 ASN A  99      11.141 -17.437 -12.431  1.00 71.44           H  
ATOM   1524 HD22 ASN A  99       9.592 -18.220 -12.818  1.00 71.44           H  
ATOM   1525  OD1 ASN A  99       8.538 -16.276 -13.652  1.00 71.44           O  
ATOM   1526  N   ILE A 100       8.585 -12.458 -11.259  1.00 80.44           N  
ATOM   1527  H   ILE A 100       8.843 -11.679 -11.848  1.00 80.44           H  
ATOM   1528  CA  ILE A 100       7.962 -12.179  -9.951  1.00 80.44           C  
ATOM   1529  HA  ILE A 100       8.520 -12.739  -9.200  1.00 80.44           H  
ATOM   1530  C   ILE A 100       6.503 -12.676  -9.869  1.00 80.44           C  
ATOM   1531  CB  ILE A 100       8.148 -10.675  -9.633  1.00 80.44           C  
ATOM   1532  HB  ILE A 100       9.208 -10.448  -9.740  1.00 80.44           H  
ATOM   1533  O   ILE A 100       5.883 -12.637  -8.811  1.00 80.44           O  
ATOM   1534  CG1 ILE A 100       7.742 -10.344  -8.188  1.00 80.44           C  
ATOM   1535 HG12 ILE A 100       6.654 -10.337  -8.117  1.00 80.44           H  
ATOM   1536 HG13 ILE A 100       8.123 -11.111  -7.514  1.00 80.44           H  
ATOM   1537  CG2 ILE A 100       7.376  -9.797 -10.645  1.00 80.44           C  
ATOM   1538 HG21 ILE A 100       7.641 -10.060 -11.669  1.00 80.44           H  
ATOM   1539 HG22 ILE A 100       7.631  -8.747 -10.505  1.00 80.44           H  
ATOM   1540 HG23 ILE A 100       6.303  -9.929 -10.506  1.00 80.44           H  
ATOM   1541  CD1 ILE A 100       8.238  -8.993  -7.703  1.00 80.44           C  
ATOM   1542 HD11 ILE A 100       9.305  -9.045  -7.486  1.00 80.44           H  
ATOM   1543 HD12 ILE A 100       8.064  -8.209  -8.440  1.00 80.44           H  
ATOM   1544 HD13 ILE A 100       7.693  -8.727  -6.797  1.00 80.44           H  
ATOM   1545  N   MET A 101       5.941 -13.164 -10.976  1.00 77.56           N  
ATOM   1546  H   MET A 101       6.529 -13.229 -11.794  1.00 77.56           H  
ATOM   1547  CA  MET A 101       4.510 -13.439 -11.105  1.00 77.56           C  
ATOM   1548  HA  MET A 101       4.008 -12.526 -10.785  1.00 77.56           H  
ATOM   1549  C   MET A 101       3.930 -14.487 -10.180  1.00 77.56           C  
ATOM   1550  CB  MET A 101       4.155 -13.770 -12.562  1.00 77.56           C  
ATOM   1551  HB2 MET A 101       4.731 -13.145 -13.245  1.00 77.56           H  
ATOM   1552  HB3 MET A 101       4.395 -14.807 -12.796  1.00 77.56           H  
ATOM   1553  O   MET A 101       2.923 -14.198  -9.527  1.00 77.56           O  
ATOM   1554  CG  MET A 101       2.663 -13.589 -12.844  1.00 77.56           C  
ATOM   1555  HG2 MET A 101       2.105 -14.387 -12.353  1.00 77.56           H  
ATOM   1556  HG3 MET A 101       2.513 -13.628 -13.923  1.00 77.56           H  
ATOM   1557  SD  MET A 101       2.010 -12.022 -12.226  1.00 77.56           S  
ATOM   1558  CE  MET A 101       3.423 -10.913 -12.704  1.00 77.56           C  
ATOM   1559  HE1 MET A 101       3.172  -9.857 -12.613  1.00 77.56           H  
ATOM   1560  HE2 MET A 101       4.291 -11.067 -12.063  1.00 77.56           H  
ATOM   1561  HE3 MET A 101       3.740 -11.121 -13.725  1.00 77.56           H  
ATOM   1562  N   PRO A 102       4.542 -15.674 -10.065  1.00 84.00           N  
ATOM   1563  CA  PRO A 102       3.994 -16.703  -9.194  1.00 84.00           C  
ATOM   1564  HA  PRO A 102       2.997 -16.977  -9.539  1.00 84.00           H  
ATOM   1565  C   PRO A 102       3.917 -16.194  -7.757  1.00 84.00           C  
ATOM   1566  CB  PRO A 102       4.936 -17.901  -9.352  1.00 84.00           C  
ATOM   1567  HB2 PRO A 102       4.389 -18.842  -9.300  1.00 84.00           H  
ATOM   1568  HB3 PRO A 102       5.722 -17.871  -8.597  1.00 84.00           H  
ATOM   1569  O   PRO A 102       2.906 -16.350  -7.089  1.00 84.00           O  
ATOM   1570  CG  PRO A 102       5.563 -17.678 -10.733  1.00 84.00           C  
ATOM   1571  HG2 PRO A 102       4.851 -17.969 -11.505  1.00 84.00           H  
ATOM   1572  HG3 PRO A 102       6.510 -18.205 -10.846  1.00 84.00           H  
ATOM   1573  CD  PRO A 102       5.744 -16.168 -10.727  1.00 84.00           C  
ATOM   1574  HD2 PRO A 102       6.616 -15.913 -10.124  1.00 84.00           H  
ATOM   1575  HD3 PRO A 102       5.895 -15.805 -11.744  1.00 84.00           H  
ATOM   1576  N   ARG A 103       4.922 -15.417  -7.343  1.00 89.38           N  
ATOM   1577  H   ARG A 103       5.677 -15.234  -7.989  1.00 89.38           H  
ATOM   1578  CA  ARG A 103       4.978 -14.819  -6.014  1.00 89.38           C  
ATOM   1579  HA  ARG A 103       4.765 -15.589  -5.272  1.00 89.38           H  
ATOM   1580  C   ARG A 103       3.917 -13.746  -5.788  1.00 89.38           C  
ATOM   1581  CB  ARG A 103       6.370 -14.255  -5.747  1.00 89.38           C  
ATOM   1582  HB2 ARG A 103       6.581 -13.430  -6.427  1.00 89.38           H  
ATOM   1583  HB3 ARG A 103       6.336 -13.869  -4.729  1.00 89.38           H  
ATOM   1584  O   ARG A 103       3.346 -13.704  -4.710  1.00 89.38           O  
ATOM   1585  CG  ARG A 103       7.485 -15.306  -5.835  1.00 89.38           C  
ATOM   1586  HG2 ARG A 103       7.220 -16.159  -5.211  1.00 89.38           H  
ATOM   1587  HG3 ARG A 103       7.597 -15.643  -6.865  1.00 89.38           H  
ATOM   1588  CD  ARG A 103       8.817 -14.721  -5.351  1.00 89.38           C  
ATOM   1589  HD2 ARG A 103       9.076 -13.869  -5.980  1.00 89.38           H  
ATOM   1590  HD3 ARG A 103       9.591 -15.484  -5.437  1.00 89.38           H  
ATOM   1591  NE  ARG A 103       8.692 -14.300  -3.947  1.00 89.38           N  
ATOM   1592  HE  ARG A 103       7.847 -14.572  -3.464  1.00 89.38           H  
ATOM   1593  NH1 ARG A 103      10.621 -13.088  -3.653  1.00 89.38           N  
ATOM   1594 HH11 ARG A 103      11.223 -12.572  -3.028  1.00 89.38           H  
ATOM   1595 HH12 ARG A 103      10.907 -13.306  -4.597  1.00 89.38           H  
ATOM   1596  NH2 ARG A 103       9.055 -13.221  -2.038  1.00 89.38           N  
ATOM   1597 HH21 ARG A 103       9.552 -12.588  -1.427  1.00 89.38           H  
ATOM   1598 HH22 ARG A 103       8.123 -13.518  -1.790  1.00 89.38           H  
ATOM   1599  CZ  ARG A 103       9.474 -13.538  -3.224  1.00 89.38           C  
ATOM   1600  N   VAL A 104       3.600 -12.901  -6.775  1.00 89.25           N  
ATOM   1601  H   VAL A 104       4.093 -12.978  -7.653  1.00 89.25           H  
ATOM   1602  CA  VAL A 104       2.486 -11.938  -6.631  1.00 89.25           C  
ATOM   1603  HA  VAL A 104       2.634 -11.364  -5.717  1.00 89.25           H  
ATOM   1604  C   VAL A 104       1.152 -12.671  -6.470  1.00 89.25           C  
ATOM   1605  CB  VAL A 104       2.422 -10.956  -7.819  1.00 89.25           C  
ATOM   1606  HB  VAL A 104       2.416 -11.516  -8.754  1.00 89.25           H  
ATOM   1607  O   VAL A 104       0.315 -12.264  -5.659  1.00 89.25           O  
ATOM   1608  CG1 VAL A 104       1.179 -10.058  -7.781  1.00 89.25           C  
ATOM   1609 HG11 VAL A 104       0.276 -10.652  -7.923  1.00 89.25           H  
ATOM   1610 HG12 VAL A 104       1.223  -9.328  -8.589  1.00 89.25           H  
ATOM   1611 HG13 VAL A 104       1.119  -9.538  -6.825  1.00 89.25           H  
ATOM   1612  CG2 VAL A 104       3.641 -10.031  -7.810  1.00 89.25           C  
ATOM   1613 HG21 VAL A 104       4.547 -10.637  -7.816  1.00 89.25           H  
ATOM   1614 HG22 VAL A 104       3.635  -9.403  -6.919  1.00 89.25           H  
ATOM   1615 HG23 VAL A 104       3.640  -9.396  -8.696  1.00 89.25           H  
ATOM   1616  N   LEU A 105       0.951 -13.758  -7.221  1.00 87.81           N  
ATOM   1617  H   LEU A 105       1.694 -14.075  -7.826  1.00 87.81           H  
ATOM   1618  CA  LEU A 105      -0.256 -14.572  -7.100  1.00 87.81           C  
ATOM   1619  HA  LEU A 105      -1.122 -13.913  -7.166  1.00 87.81           H  
ATOM   1620  C   LEU A 105      -0.344 -15.247  -5.729  1.00 87.81           C  
ATOM   1621  CB  LEU A 105      -0.325 -15.598  -8.242  1.00 87.81           C  
ATOM   1622  HB2 LEU A 105      -1.138 -16.295  -8.038  1.00 87.81           H  
ATOM   1623  HB3 LEU A 105       0.600 -16.174  -8.249  1.00 87.81           H  
ATOM   1624  O   LEU A 105      -1.383 -15.154  -5.078  1.00 87.81           O  
ATOM   1625  CG  LEU A 105      -0.542 -14.983  -9.634  1.00 87.81           C  
ATOM   1626  HG  LEU A 105       0.203 -14.210  -9.822  1.00 87.81           H  
ATOM   1627  CD1 LEU A 105      -0.414 -16.072 -10.696  1.00 87.81           C  
ATOM   1628 HD11 LEU A 105       0.623 -16.405 -10.744  1.00 87.81           H  
ATOM   1629 HD12 LEU A 105      -0.717 -15.659 -11.658  1.00 87.81           H  
ATOM   1630 HD13 LEU A 105      -1.045 -16.925 -10.449  1.00 87.81           H  
ATOM   1631  CD2 LEU A 105      -1.935 -14.370  -9.816  1.00 87.81           C  
ATOM   1632 HD21 LEU A 105      -2.134 -13.671  -9.005  1.00 87.81           H  
ATOM   1633 HD22 LEU A 105      -2.695 -15.151  -9.810  1.00 87.81           H  
ATOM   1634 HD23 LEU A 105      -1.972 -13.828 -10.761  1.00 87.81           H  
ATOM   1635  N   ASP A 106       0.747 -15.851  -5.272  1.00 90.31           N  
ATOM   1636  H   ASP A 106       1.531 -15.957  -5.899  1.00 90.31           H  
ATOM   1637  CA  ASP A 106       0.771 -16.650  -4.045  1.00 90.31           C  
ATOM   1638  HA  ASP A 106      -0.146 -17.238  -3.989  1.00 90.31           H  
ATOM   1639  C   ASP A 106       0.837 -15.803  -2.767  1.00 90.31           C  
ATOM   1640  CB  ASP A 106       1.954 -17.631  -4.109  1.00 90.31           C  
ATOM   1641  HB2 ASP A 106       2.033 -18.150  -3.154  1.00 90.31           H  
ATOM   1642  HB3 ASP A 106       2.877 -17.068  -4.253  1.00 90.31           H  
ATOM   1643  O   ASP A 106       0.222 -16.153  -1.763  1.00 90.31           O  
ATOM   1644  CG  ASP A 106       1.824 -18.694  -5.214  1.00 90.31           C  
ATOM   1645  OD1 ASP A 106       0.694 -18.905  -5.718  1.00 90.31           O  
ATOM   1646  OD2 ASP A 106       2.867 -19.307  -5.537  1.00 90.31           O  
ATOM   1647  N   GLU A 107       1.550 -14.672  -2.787  1.00 93.94           N  
ATOM   1648  H   GLU A 107       2.079 -14.462  -3.621  1.00 93.94           H  
ATOM   1649  CA  GLU A 107       1.807 -13.856  -1.589  1.00 93.94           C  
ATOM   1650  HA  GLU A 107       1.653 -14.469  -0.701  1.00 93.94           H  
ATOM   1651  C   GLU A 107       0.854 -12.657  -1.446  1.00 93.94           C  
ATOM   1652  CB  GLU A 107       3.271 -13.374  -1.545  1.00 93.94           C  
ATOM   1653  HB2 GLU A 107       3.411 -12.788  -0.637  1.00 93.94           H  
ATOM   1654  HB3 GLU A 107       3.452 -12.713  -2.392  1.00 93.94           H  
ATOM   1655  O   GLU A 107       0.741 -12.101  -0.354  1.00 93.94           O  
ATOM   1656  CG  GLU A 107       4.313 -14.505  -1.538  1.00 93.94           C  
ATOM   1657  HG2 GLU A 107       4.161 -15.141  -2.409  1.00 93.94           H  
ATOM   1658  HG3 GLU A 107       4.163 -15.115  -0.648  1.00 93.94           H  
ATOM   1659  CD  GLU A 107       5.766 -13.990  -1.563  1.00 93.94           C  
ATOM   1660  OE1 GLU A 107       6.638 -14.651  -2.174  1.00 93.94           O  
ATOM   1661  OE2 GLU A 107       6.087 -12.917  -1.006  1.00 93.94           O  
ATOM   1662  N   ILE A 108       0.159 -12.239  -2.516  1.00 94.06           N  
ATOM   1663  H   ILE A 108       0.315 -12.717  -3.392  1.00 94.06           H  
ATOM   1664  CA  ILE A 108      -0.754 -11.079  -2.473  1.00 94.06           C  
ATOM   1665  HA  ILE A 108      -0.844 -10.731  -1.444  1.00 94.06           H  
ATOM   1666  C   ILE A 108      -2.168 -11.467  -2.889  1.00 94.06           C  
ATOM   1667  CB  ILE A 108      -0.207  -9.899  -3.314  1.00 94.06           C  
ATOM   1668  HB  ILE A 108      -0.172 -10.203  -4.360  1.00 94.06           H  
ATOM   1669  O   ILE A 108      -3.110 -11.294  -2.114  1.00 94.06           O  
ATOM   1670  CG1 ILE A 108       1.226  -9.481  -2.916  1.00 94.06           C  
ATOM   1671 HG12 ILE A 108       1.588  -8.745  -3.633  1.00 94.06           H  
ATOM   1672 HG13 ILE A 108       1.879 -10.351  -2.990  1.00 94.06           H  
ATOM   1673  CG2 ILE A 108      -1.152  -8.687  -3.229  1.00 94.06           C  
ATOM   1674 HG21 ILE A 108      -0.736  -7.853  -3.796  1.00 94.06           H  
ATOM   1675 HG22 ILE A 108      -1.284  -8.389  -2.189  1.00 94.06           H  
ATOM   1676 HG23 ILE A 108      -2.129  -8.935  -3.645  1.00 94.06           H  
ATOM   1677  CD1 ILE A 108       1.368  -8.886  -1.510  1.00 94.06           C  
ATOM   1678 HD11 ILE A 108       0.908  -9.527  -0.758  1.00 94.06           H  
ATOM   1679 HD12 ILE A 108       0.913  -7.897  -1.473  1.00 94.06           H  
ATOM   1680 HD13 ILE A 108       2.428  -8.791  -1.272  1.00 94.06           H  
ATOM   1681  N   VAL A 109      -2.338 -12.000  -4.101  1.00 92.69           N  
ATOM   1682  H   VAL A 109      -1.522 -12.187  -4.665  1.00 92.69           H  
ATOM   1683  CA  VAL A 109      -3.679 -12.265  -4.653  1.00 92.69           C  
ATOM   1684  HA  VAL A 109      -4.280 -11.358  -4.581  1.00 92.69           H  
ATOM   1685  C   VAL A 109      -4.388 -13.338  -3.852  1.00 92.69           C  
ATOM   1686  CB  VAL A 109      -3.626 -12.696  -6.123  1.00 92.69           C  
ATOM   1687  HB  VAL A 109      -2.989 -13.574  -6.222  1.00 92.69           H  
ATOM   1688  O   VAL A 109      -5.513 -13.128  -3.403  1.00 92.69           O  
ATOM   1689  CG1 VAL A 109      -5.007 -13.049  -6.696  1.00 92.69           C  
ATOM   1690 HG11 VAL A 109      -4.934 -13.199  -7.773  1.00 92.69           H  
ATOM   1691 HG12 VAL A 109      -5.364 -13.978  -6.251  1.00 92.69           H  
ATOM   1692 HG13 VAL A 109      -5.713 -12.247  -6.479  1.00 92.69           H  
ATOM   1693  CG2 VAL A 109      -3.040 -11.577  -6.962  1.00 92.69           C  
ATOM   1694 HG21 VAL A 109      -2.943 -11.947  -7.982  1.00 92.69           H  
ATOM   1695 HG22 VAL A 109      -3.711 -10.719  -6.940  1.00 92.69           H  
ATOM   1696 HG23 VAL A 109      -2.054 -11.290  -6.598  1.00 92.69           H  
ATOM   1697  N   TRP A 110      -3.742 -14.486  -3.670  1.00 91.88           N  
ATOM   1698  H   TRP A 110      -2.812 -14.603  -4.048  1.00 91.88           H  
ATOM   1699  CA  TRP A 110      -4.352 -15.610  -2.982  1.00 91.88           C  
ATOM   1700  HA  TRP A 110      -5.299 -15.828  -3.476  1.00 91.88           H  
ATOM   1701  C   TRP A 110      -4.715 -15.271  -1.528  1.00 91.88           C  
ATOM   1702  CB  TRP A 110      -3.481 -16.857  -3.134  1.00 91.88           C  
ATOM   1703  HB2 TRP A 110      -3.391 -17.087  -4.196  1.00 91.88           H  
ATOM   1704  HB3 TRP A 110      -2.466 -16.694  -2.773  1.00 91.88           H  
ATOM   1705  O   TRP A 110      -5.874 -15.482  -1.164  1.00 91.88           O  
ATOM   1706  CG  TRP A 110      -4.064 -18.053  -2.469  1.00 91.88           C  
ATOM   1707  CD1 TRP A 110      -3.627 -18.657  -1.343  1.00 91.88           C  
ATOM   1708  HD1 TRP A 110      -2.757 -18.345  -0.784  1.00 91.88           H  
ATOM   1709  CD2 TRP A 110      -5.228 -18.800  -2.908  1.00 91.88           C  
ATOM   1710  CE2 TRP A 110      -5.424 -19.892  -2.015  1.00 91.88           C  
ATOM   1711  CE3 TRP A 110      -6.127 -18.667  -3.983  1.00 91.88           C  
ATOM   1712  HE3 TRP A 110      -5.981 -17.855  -4.680  1.00 91.88           H  
ATOM   1713  NE1 TRP A 110      -4.437 -19.740  -1.061  1.00 91.88           N  
ATOM   1714  HE1 TRP A 110      -4.282 -20.363  -0.282  1.00 91.88           H  
ATOM   1715  CH2 TRP A 110      -7.338 -20.663  -3.283  1.00 91.88           C  
ATOM   1716  HH2 TRP A 110      -8.140 -21.370  -3.434  1.00 91.88           H  
ATOM   1717  CZ2 TRP A 110      -6.456 -20.828  -2.198  1.00 91.88           C  
ATOM   1718  HZ2 TRP A 110      -6.575 -21.652  -1.509  1.00 91.88           H  
ATOM   1719  CZ3 TRP A 110      -7.174 -19.584  -4.168  1.00 91.88           C  
ATOM   1720  HZ3 TRP A 110      -7.849 -19.471  -5.004  1.00 91.88           H  
ATOM   1721  N   PRO A 111      -3.842 -14.631  -0.728  1.00 95.38           N  
ATOM   1722  CA  PRO A 111      -4.214 -14.151   0.597  1.00 95.38           C  
ATOM   1723  HA  PRO A 111      -4.465 -15.009   1.221  1.00 95.38           H  
ATOM   1724  C   PRO A 111      -5.398 -13.179   0.601  1.00 95.38           C  
ATOM   1725  CB  PRO A 111      -2.953 -13.494   1.136  1.00 95.38           C  
ATOM   1726  HB2 PRO A 111      -2.912 -13.509   2.226  1.00 95.38           H  
ATOM   1727  HB3 PRO A 111      -2.882 -12.480   0.741  1.00 95.38           H  
ATOM   1728  O   PRO A 111      -6.291 -13.327   1.432  1.00 95.38           O  
ATOM   1729  CG  PRO A 111      -1.844 -14.320   0.505  1.00 95.38           C  
ATOM   1730  HG2 PRO A 111      -1.752 -15.275   1.022  1.00 95.38           H  
ATOM   1731  HG3 PRO A 111      -0.890 -13.793   0.500  1.00 95.38           H  
ATOM   1732  CD  PRO A 111      -2.399 -14.533  -0.894  1.00 95.38           C  
ATOM   1733  HD2 PRO A 111      -1.977 -15.457  -1.289  1.00 95.38           H  
ATOM   1734  HD3 PRO A 111      -2.139 -13.690  -1.535  1.00 95.38           H  
ATOM   1735  N   MET A 112      -5.475 -12.224  -0.336  1.00 95.75           N  
ATOM   1736  H   MET A 112      -4.724 -12.122  -1.005  1.00 95.75           H  
ATOM   1737  CA  MET A 112      -6.641 -11.332  -0.429  1.00 95.75           C  
ATOM   1738  HA  MET A 112      -6.786 -10.826   0.526  1.00 95.75           H  
ATOM   1739  C   MET A 112      -7.939 -12.091  -0.723  1.00 95.75           C  
ATOM   1740  CB  MET A 112      -6.440 -10.271  -1.518  1.00 95.75           C  
ATOM   1741  HB2 MET A 112      -6.103 -10.746  -2.440  1.00 95.75           H  
ATOM   1742  HB3 MET A 112      -7.397  -9.788  -1.718  1.00 95.75           H  
ATOM   1743  O   MET A 112      -8.995 -11.725  -0.206  1.00 95.75           O  
ATOM   1744  CG  MET A 112      -5.444  -9.193  -1.102  1.00 95.75           C  
ATOM   1745  HG2 MET A 112      -4.482  -9.659  -0.890  1.00 95.75           H  
ATOM   1746  HG3 MET A 112      -5.799  -8.723  -0.185  1.00 95.75           H  
ATOM   1747  SD  MET A 112      -5.234  -7.920  -2.362  1.00 95.75           S  
ATOM   1748  CE  MET A 112      -3.935  -6.943  -1.581  1.00 95.75           C  
ATOM   1749  HE1 MET A 112      -3.091  -6.900  -2.269  1.00 95.75           H  
ATOM   1750  HE2 MET A 112      -3.611  -7.413  -0.652  1.00 95.75           H  
ATOM   1751  HE3 MET A 112      -4.291  -5.936  -1.366  1.00 95.75           H  
ATOM   1752  N   ARG A 113      -7.871 -13.148  -1.544  1.00 93.00           N  
ATOM   1753  H   ARG A 113      -6.967 -13.382  -1.930  1.00 93.00           H  
ATOM   1754  CA  ARG A 113      -9.026 -14.001  -1.871  1.00 93.00           C  
ATOM   1755  HA  ARG A 113      -9.895 -13.371  -2.058  1.00 93.00           H  
ATOM   1756  C   ARG A 113      -9.443 -14.869  -0.686  1.00 93.00           C  
ATOM   1757  CB  ARG A 113      -8.744 -14.865  -3.109  1.00 93.00           C  
ATOM   1758  HB2 ARG A 113      -7.850 -15.462  -2.926  1.00 93.00           H  
ATOM   1759  HB3 ARG A 113      -9.578 -15.551  -3.258  1.00 93.00           H  
ATOM   1760  O   ARG A 113     -10.629 -14.914  -0.388  1.00 93.00           O  
ATOM   1761  CG  ARG A 113      -8.538 -14.058  -4.396  1.00 93.00           C  
ATOM   1762  HG2 ARG A 113      -8.255 -14.745  -5.193  1.00 93.00           H  
ATOM   1763  HG3 ARG A 113      -7.716 -13.356  -4.254  1.00 93.00           H  
ATOM   1764  CD  ARG A 113      -9.751 -13.244  -4.857  1.00 93.00           C  
ATOM   1765  HD2 ARG A 113     -10.110 -12.623  -4.037  1.00 93.00           H  
ATOM   1766  HD3 ARG A 113     -10.553 -13.927  -5.137  1.00 93.00           H  
ATOM   1767  NE  ARG A 113      -9.391 -12.409  -6.023  1.00 93.00           N  
ATOM   1768  HE  ARG A 113      -9.200 -12.901  -6.884  1.00 93.00           H  
ATOM   1769  NH1 ARG A 113      -9.487 -10.313  -5.068  1.00 93.00           N  
ATOM   1770 HH11 ARG A 113      -9.303  -9.323  -5.152  1.00 93.00           H  
ATOM   1771 HH12 ARG A 113      -9.987 -10.664  -4.264  1.00 93.00           H  
ATOM   1772  NH2 ARG A 113      -8.623 -10.559  -7.090  1.00 93.00           N  
ATOM   1773 HH21 ARG A 113      -8.405  -9.574  -7.048  1.00 93.00           H  
ATOM   1774 HH22 ARG A 113      -8.191 -11.121  -7.810  1.00 93.00           H  
ATOM   1775  CZ  ARG A 113      -9.179 -11.106  -6.051  1.00 93.00           C  
ATOM   1776  N   GLN A 114      -8.491 -15.493   0.010  1.00 94.62           N  
ATOM   1777  H   GLN A 114      -7.536 -15.419  -0.311  1.00 94.62           H  
ATOM   1778  CA  GLN A 114      -8.761 -16.254   1.237  1.00 94.62           C  
ATOM   1779  HA  GLN A 114      -9.487 -17.040   1.029  1.00 94.62           H  
ATOM   1780  C   GLN A 114      -9.365 -15.381   2.336  1.00 94.62           C  
ATOM   1781  CB  GLN A 114      -7.454 -16.875   1.749  1.00 94.62           C  
ATOM   1782  HB2 GLN A 114      -6.687 -16.106   1.840  1.00 94.62           H  
ATOM   1783  HB3 GLN A 114      -7.636 -17.287   2.742  1.00 94.62           H  
ATOM   1784  O   GLN A 114     -10.233 -15.819   3.083  1.00 94.62           O  
ATOM   1785  CG  GLN A 114      -6.927 -18.003   0.856  1.00 94.62           C  
ATOM   1786  HG2 GLN A 114      -6.023 -18.422   1.297  1.00 94.62           H  
ATOM   1787  HG3 GLN A 114      -6.661 -17.610  -0.126  1.00 94.62           H  
ATOM   1788  CD  GLN A 114      -7.957 -19.109   0.696  1.00 94.62           C  
ATOM   1789  NE2 GLN A 114      -8.447 -19.354  -0.492  1.00 94.62           N  
ATOM   1790 HE21 GLN A 114      -8.051 -18.930  -1.319  1.00 94.62           H  
ATOM   1791 HE22 GLN A 114      -9.150 -20.079  -0.531  1.00 94.62           H  
ATOM   1792  OE1 GLN A 114      -8.366 -19.755   1.641  1.00 94.62           O  
ATOM   1793  N   LEU A 115      -8.921 -14.127   2.424  1.00 95.12           N  
ATOM   1794  H   LEU A 115      -8.150 -13.840   1.838  1.00 95.12           H  
ATOM   1795  CA  LEU A 115      -9.495 -13.156   3.344  1.00 95.12           C  
ATOM   1796  HA  LEU A 115      -9.687 -13.649   4.297  1.00 95.12           H  
ATOM   1797  C   LEU A 115     -10.851 -12.617   2.879  1.00 95.12           C  
ATOM   1798  CB  LEU A 115      -8.490 -12.008   3.556  1.00 95.12           C  
ATOM   1799  HB2 LEU A 115      -8.157 -11.660   2.578  1.00 95.12           H  
ATOM   1800  HB3 LEU A 115      -8.995 -11.177   4.049  1.00 95.12           H  
ATOM   1801  O   LEU A 115     -11.456 -11.865   3.636  1.00 95.12           O  
ATOM   1802  CG  LEU A 115      -7.260 -12.388   4.400  1.00 95.12           C  
ATOM   1803  HG  LEU A 115      -6.809 -13.304   4.020  1.00 95.12           H  
ATOM   1804  CD1 LEU A 115      -6.229 -11.260   4.319  1.00 95.12           C  
ATOM   1805 HD11 LEU A 115      -6.704 -10.298   4.512  1.00 95.12           H  
ATOM   1806 HD12 LEU A 115      -5.788 -11.257   3.323  1.00 95.12           H  
ATOM   1807 HD13 LEU A 115      -5.429 -11.421   5.042  1.00 95.12           H  
ATOM   1808  CD2 LEU A 115      -7.620 -12.601   5.874  1.00 95.12           C  
ATOM   1809 HD21 LEU A 115      -8.345 -13.409   5.972  1.00 95.12           H  
ATOM   1810 HD22 LEU A 115      -8.017 -11.680   6.300  1.00 95.12           H  
ATOM   1811 HD23 LEU A 115      -6.723 -12.900   6.416  1.00 95.12           H  
ATOM   1812  N   GLU A 116     -11.328 -12.918   1.668  1.00 94.62           N  
ATOM   1813  H   GLU A 116     -10.892 -13.655   1.132  1.00 94.62           H  
ATOM   1814  CA  GLU A 116     -12.489 -12.233   1.075  1.00 94.62           C  
ATOM   1815  HA  GLU A 116     -12.464 -12.391  -0.003  1.00 94.62           H  
ATOM   1816  C   GLU A 116     -12.397 -10.712   1.306  1.00 94.62           C  
ATOM   1817  CB  GLU A 116     -13.812 -12.822   1.593  1.00 94.62           C  
ATOM   1818  HB2 GLU A 116     -13.852 -12.686   2.674  1.00 94.62           H  
ATOM   1819  HB3 GLU A 116     -14.636 -12.269   1.141  1.00 94.62           H  
ATOM   1820  O   GLU A 116     -13.291 -10.088   1.884  1.00 94.62           O  
ATOM   1821  CG  GLU A 116     -13.988 -14.308   1.254  1.00 94.62           C  
ATOM   1822  HG2 GLU A 116     -13.141 -14.870   1.647  1.00 94.62           H  
ATOM   1823  HG3 GLU A 116     -13.990 -14.414   0.170  1.00 94.62           H  
ATOM   1824  CD  GLU A 116     -15.283 -14.891   1.838  1.00 94.62           C  
ATOM   1825  OE1 GLU A 116     -15.612 -16.036   1.467  1.00 94.62           O  
ATOM   1826  OE2 GLU A 116     -15.940 -14.205   2.657  1.00 94.62           O  
ATOM   1827  N   MET A 117     -11.228 -10.140   0.993  1.00 95.75           N  
ATOM   1828  H   MET A 117     -10.497 -10.718   0.604  1.00 95.75           H  
ATOM   1829  CA  MET A 117     -10.924  -8.753   1.334  1.00 95.75           C  
ATOM   1830  HA  MET A 117     -10.972  -8.652   2.418  1.00 95.75           H  
ATOM   1831  C   MET A 117     -11.956  -7.812   0.711  1.00 95.75           C  
ATOM   1832  CB  MET A 117      -9.502  -8.390   0.887  1.00 95.75           C  
ATOM   1833  HB2 MET A 117      -8.799  -9.077   1.359  1.00 95.75           H  
ATOM   1834  HB3 MET A 117      -9.419  -8.501  -0.194  1.00 95.75           H  
ATOM   1835  O   MET A 117     -12.161  -7.817  -0.507  1.00 95.75           O  
ATOM   1836  CG  MET A 117      -9.153  -6.946   1.273  1.00 95.75           C  
ATOM   1837  HG2 MET A 117      -9.784  -6.267   0.699  1.00 95.75           H  
ATOM   1838  HG3 MET A 117      -9.384  -6.788   2.327  1.00 95.75           H  
ATOM   1839  SD  MET A 117      -7.432  -6.480   0.977  1.00 95.75           S  
ATOM   1840  CE  MET A 117      -6.668  -7.400   2.325  1.00 95.75           C  
ATOM   1841  HE1 MET A 117      -6.539  -8.446   2.047  1.00 95.75           H  
ATOM   1842  HE2 MET A 117      -5.705  -6.943   2.553  1.00 95.75           H  
ATOM   1843  HE3 MET A 117      -7.309  -7.331   3.204  1.00 95.75           H  
ATOM   1844  N   LYS A 118     -12.572  -6.982   1.554  1.00 95.56           N  
ATOM   1845  H   LYS A 118     -12.324  -7.017   2.532  1.00 95.56           H  
ATOM   1846  CA  LYS A 118     -13.543  -5.979   1.114  1.00 95.56           C  
ATOM   1847  HA  LYS A 118     -14.127  -6.393   0.293  1.00 95.56           H  
ATOM   1848  C   LYS A 118     -12.838  -4.732   0.588  1.00 95.56           C  
ATOM   1849  CB  LYS A 118     -14.495  -5.650   2.266  1.00 95.56           C  
ATOM   1850  HB2 LYS A 118     -13.926  -5.234   3.098  1.00 95.56           H  
ATOM   1851  HB3 LYS A 118     -15.205  -4.901   1.914  1.00 95.56           H  
ATOM   1852  O   LYS A 118     -11.662  -4.498   0.869  1.00 95.56           O  
ATOM   1853  CG  LYS A 118     -15.294  -6.868   2.743  1.00 95.56           C  
ATOM   1854  HG2 LYS A 118     -14.624  -7.616   3.166  1.00 95.56           H  
ATOM   1855  HG3 LYS A 118     -15.835  -7.300   1.901  1.00 95.56           H  
ATOM   1856  CD  LYS A 118     -16.282  -6.417   3.814  1.00 95.56           C  
ATOM   1857  HD2 LYS A 118     -16.926  -5.636   3.409  1.00 95.56           H  
ATOM   1858  HD3 LYS A 118     -15.727  -6.020   4.665  1.00 95.56           H  
ATOM   1859  CE  LYS A 118     -17.121  -7.614   4.252  1.00 95.56           C  
ATOM   1860  HE2 LYS A 118     -17.699  -7.963   3.396  1.00 95.56           H  
ATOM   1861  HE3 LYS A 118     -16.448  -8.415   4.556  1.00 95.56           H  
ATOM   1862  NZ  LYS A 118     -18.018  -7.237   5.369  1.00 95.56           N  
ATOM   1863  HZ1 LYS A 118     -17.458  -6.964   6.164  1.00 95.56           H  
ATOM   1864  HZ2 LYS A 118     -18.595  -6.454   5.097  1.00 95.56           H  
ATOM   1865  HZ3 LYS A 118     -18.608  -8.015   5.628  1.00 95.56           H  
ATOM   1866  N   GLU A 119     -13.562  -3.908  -0.160  1.00 96.00           N  
ATOM   1867  H   GLU A 119     -14.552  -4.081  -0.264  1.00 96.00           H  
ATOM   1868  CA  GLU A 119     -13.007  -2.685  -0.745  1.00 96.00           C  
ATOM   1869  HA  GLU A 119     -12.113  -2.938  -1.315  1.00 96.00           H  
ATOM   1870  C   GLU A 119     -12.549  -1.691   0.327  1.00 96.00           C  
ATOM   1871  CB  GLU A 119     -14.030  -2.072  -1.712  1.00 96.00           C  
ATOM   1872  HB2 GLU A 119     -14.315  -2.843  -2.428  1.00 96.00           H  
ATOM   1873  HB3 GLU A 119     -14.915  -1.758  -1.159  1.00 96.00           H  
ATOM   1874  O   GLU A 119     -11.472  -1.110   0.209  1.00 96.00           O  
ATOM   1875  CG  GLU A 119     -13.440  -0.874  -2.473  1.00 96.00           C  
ATOM   1876  HG2 GLU A 119     -13.248  -0.066  -1.767  1.00 96.00           H  
ATOM   1877  HG3 GLU A 119     -12.484  -1.179  -2.900  1.00 96.00           H  
ATOM   1878  CD  GLU A 119     -14.338  -0.346  -3.604  1.00 96.00           C  
ATOM   1879  OE1 GLU A 119     -13.903   0.631  -4.259  1.00 96.00           O  
ATOM   1880  OE2 GLU A 119     -15.404  -0.942  -3.866  1.00 96.00           O  
ATOM   1881  N   GLU A 120     -13.299  -1.551   1.417  1.00 97.12           N  
ATOM   1882  H   GLU A 120     -14.165  -2.067   1.480  1.00 97.12           H  
ATOM   1883  CA  GLU A 120     -12.973  -0.636   2.512  1.00 97.12           C  
ATOM   1884  HA  GLU A 120     -12.794   0.356   2.097  1.00 97.12           H  
ATOM   1885  C   GLU A 120     -11.685  -1.059   3.234  1.00 97.12           C  
ATOM   1886  CB  GLU A 120     -14.149  -0.553   3.501  1.00 97.12           C  
ATOM   1887  HB2 GLU A 120     -14.222  -1.478   4.073  1.00 97.12           H  
ATOM   1888  HB3 GLU A 120     -13.920   0.248   4.203  1.00 97.12           H  
ATOM   1889  O   GLU A 120     -10.830  -0.225   3.538  1.00 97.12           O  
ATOM   1890  CG  GLU A 120     -15.513  -0.232   2.861  1.00 97.12           C  
ATOM   1891  HG2 GLU A 120     -16.094   0.326   3.596  1.00 97.12           H  
ATOM   1892  HG3 GLU A 120     -15.359   0.419   2.001  1.00 97.12           H  
ATOM   1893  CD  GLU A 120     -16.328  -1.474   2.442  1.00 97.12           C  
ATOM   1894  OE1 GLU A 120     -17.569  -1.359   2.390  1.00 97.12           O  
ATOM   1895  OE2 GLU A 120     -15.721  -2.545   2.200  1.00 97.12           O  
ATOM   1896  N   GLU A 121     -11.501  -2.366   3.440  1.00 97.88           N  
ATOM   1897  H   GLU A 121     -12.216  -2.995   3.105  1.00 97.88           H  
ATOM   1898  CA  GLU A 121     -10.282  -2.939   4.018  1.00 97.88           C  
ATOM   1899  HA  GLU A 121     -10.056  -2.442   4.962  1.00 97.88           H  
ATOM   1900  C   GLU A 121      -9.083  -2.747   3.087  1.00 97.88           C  
ATOM   1901  CB  GLU A 121     -10.485  -4.438   4.266  1.00 97.88           C  
ATOM   1902  HB2 GLU A 121     -10.741  -4.906   3.316  1.00 97.88           H  
ATOM   1903  HB3 GLU A 121      -9.547  -4.870   4.616  1.00 97.88           H  
ATOM   1904  O   GLU A 121      -7.995  -2.346   3.520  1.00 97.88           O  
ATOM   1905  CG  GLU A 121     -11.586  -4.730   5.296  1.00 97.88           C  
ATOM   1906  HG2 GLU A 121     -12.495  -4.197   5.018  1.00 97.88           H  
ATOM   1907  HG3 GLU A 121     -11.259  -4.368   6.271  1.00 97.88           H  
ATOM   1908  CD  GLU A 121     -11.908  -6.226   5.379  1.00 97.88           C  
ATOM   1909  OE1 GLU A 121     -12.279  -6.722   6.465  1.00 97.88           O  
ATOM   1910  OE2 GLU A 121     -11.803  -6.935   4.353  1.00 97.88           O  
ATOM   1911  N   PHE A 122      -9.297  -2.985   1.790  1.00 97.81           N  
ATOM   1912  H   PHE A 122     -10.203  -3.331   1.508  1.00 97.81           H  
ATOM   1913  CA  PHE A 122      -8.292  -2.769   0.756  1.00 97.81           C  
ATOM   1914  HA  PHE A 122      -7.411  -3.367   0.990  1.00 97.81           H  
ATOM   1915  C   PHE A 122      -7.849  -1.305   0.689  1.00 97.81           C  
ATOM   1916  CB  PHE A 122      -8.846  -3.225  -0.596  1.00 97.81           C  
ATOM   1917  HB2 PHE A 122      -9.806  -2.745  -0.786  1.00 97.81           H  
ATOM   1918  HB3 PHE A 122      -9.024  -4.300  -0.564  1.00 97.81           H  
ATOM   1919  O   PHE A 122      -6.650  -1.025   0.637  1.00 97.81           O  
ATOM   1920  CG  PHE A 122      -7.903  -2.916  -1.732  1.00 97.81           C  
ATOM   1921  CD1 PHE A 122      -8.118  -1.796  -2.557  1.00 97.81           C  
ATOM   1922  HD1 PHE A 122      -8.992  -1.181  -2.403  1.00 97.81           H  
ATOM   1923  CD2 PHE A 122      -6.774  -3.725  -1.927  1.00 97.81           C  
ATOM   1924  HD2 PHE A 122      -6.618  -4.591  -1.302  1.00 97.81           H  
ATOM   1925  CE1 PHE A 122      -7.204  -1.494  -3.588  1.00 97.81           C  
ATOM   1926  HE1 PHE A 122      -7.383  -0.652  -4.240  1.00 97.81           H  
ATOM   1927  CE2 PHE A 122      -5.865  -3.425  -2.950  1.00 97.81           C  
ATOM   1928  HE2 PHE A 122      -5.035  -4.092  -3.125  1.00 97.81           H  
ATOM   1929  CZ  PHE A 122      -6.079  -2.317  -3.789  1.00 97.81           C  
ATOM   1930  HZ  PHE A 122      -5.391  -2.120  -4.598  1.00 97.81           H  
ATOM   1931  N   VAL A 123      -8.790  -0.357   0.729  1.00 97.56           N  
ATOM   1932  H   VAL A 123      -9.756  -0.651   0.750  1.00 97.56           H  
ATOM   1933  CA  VAL A 123      -8.487   1.081   0.703  1.00 97.56           C  
ATOM   1934  HA  VAL A 123      -7.890   1.289  -0.185  1.00 97.56           H  
ATOM   1935  C   VAL A 123      -7.641   1.478   1.915  1.00 97.56           C  
ATOM   1936  CB  VAL A 123      -9.783   1.911   0.609  1.00 97.56           C  
ATOM   1937  HB  VAL A 123     -10.471   1.577   1.386  1.00 97.56           H  
ATOM   1938  O   VAL A 123      -6.689   2.246   1.757  1.00 97.56           O  
ATOM   1939  CG1 VAL A 123      -9.531   3.416   0.788  1.00 97.56           C  
ATOM   1940 HG11 VAL A 123      -9.191   3.621   1.803  1.00 97.56           H  
ATOM   1941 HG12 VAL A 123     -10.460   3.963   0.630  1.00 97.56           H  
ATOM   1942 HG13 VAL A 123      -8.783   3.760   0.074  1.00 97.56           H  
ATOM   1943  CG2 VAL A 123     -10.457   1.749  -0.764  1.00 97.56           C  
ATOM   1944 HG21 VAL A 123     -10.397   0.715  -1.106  1.00 97.56           H  
ATOM   1945 HG22 VAL A 123     -11.510   2.017  -0.683  1.00 97.56           H  
ATOM   1946 HG23 VAL A 123      -9.989   2.385  -1.516  1.00 97.56           H  
ATOM   1947  N   CYS A 124      -7.903   0.920   3.102  1.00 98.50           N  
ATOM   1948  H   CYS A 124      -8.709   0.318   3.196  1.00 98.50           H  
ATOM   1949  CA  CYS A 124      -7.038   1.138   4.266  1.00 98.50           C  
ATOM   1950  HA  CYS A 124      -6.929   2.209   4.436  1.00 98.50           H  
ATOM   1951  C   CYS A 124      -5.622   0.592   4.035  1.00 98.50           C  
ATOM   1952  CB  CYS A 124      -7.647   0.502   5.520  1.00 98.50           C  
ATOM   1953  HB2 CYS A 124      -7.879  -0.544   5.321  1.00 98.50           H  
ATOM   1954  HB3 CYS A 124      -6.925   0.541   6.336  1.00 98.50           H  
ATOM   1955  O   CYS A 124      -4.655   1.317   4.269  1.00 98.50           O  
ATOM   1956  SG  CYS A 124      -9.164   1.357   6.034  1.00 98.50           S  
ATOM   1957  HG  CYS A 124      -8.842   2.596   5.653  1.00 98.50           H  
ATOM   1958  N   LEU A 125      -5.479  -0.644   3.538  1.00 98.19           N  
ATOM   1959  H   LEU A 125      -6.309  -1.189   3.356  1.00 98.19           H  
ATOM   1960  CA  LEU A 125      -4.165  -1.232   3.237  1.00 98.19           C  
ATOM   1961  HA  LEU A 125      -3.567  -1.239   4.148  1.00 98.19           H  
ATOM   1962  C   LEU A 125      -3.395  -0.406   2.195  1.00 98.19           C  
ATOM   1963  CB  LEU A 125      -4.369  -2.685   2.769  1.00 98.19           C  
ATOM   1964  HB2 LEU A 125      -4.909  -3.229   3.544  1.00 98.19           H  
ATOM   1965  HB3 LEU A 125      -4.989  -2.686   1.872  1.00 98.19           H  
ATOM   1966  O   LEU A 125      -2.211  -0.114   2.377  1.00 98.19           O  
ATOM   1967  CG  LEU A 125      -3.059  -3.435   2.453  1.00 98.19           C  
ATOM   1968  HG  LEU A 125      -2.504  -2.904   1.679  1.00 98.19           H  
ATOM   1969  CD1 LEU A 125      -2.174  -3.560   3.695  1.00 98.19           C  
ATOM   1970 HD11 LEU A 125      -2.786  -3.802   4.564  1.00 98.19           H  
ATOM   1971 HD12 LEU A 125      -1.649  -2.620   3.866  1.00 98.19           H  
ATOM   1972 HD13 LEU A 125      -1.435  -4.349   3.553  1.00 98.19           H  
ATOM   1973  CD2 LEU A 125      -3.390  -4.822   1.907  1.00 98.19           C  
ATOM   1974 HD21 LEU A 125      -2.475  -5.334   1.609  1.00 98.19           H  
ATOM   1975 HD22 LEU A 125      -3.897  -5.409   2.673  1.00 98.19           H  
ATOM   1976 HD23 LEU A 125      -4.040  -4.731   1.037  1.00 98.19           H  
ATOM   1977  N   LYS A 126      -4.092   0.031   1.142  1.00 97.69           N  
ATOM   1978  H   LYS A 126      -5.055  -0.267   1.083  1.00 97.69           H  
ATOM   1979  CA  LYS A 126      -3.577   0.907   0.087  1.00 97.69           C  
ATOM   1980  HA  LYS A 126      -2.735   0.416  -0.401  1.00 97.69           H  
ATOM   1981  C   LYS A 126      -3.053   2.223   0.670  1.00 97.69           C  
ATOM   1982  CB  LYS A 126      -4.712   1.128  -0.934  1.00 97.69           C  
ATOM   1983  HB2 LYS A 126      -5.508   1.702  -0.459  1.00 97.69           H  
ATOM   1984  HB3 LYS A 126      -5.117   0.163  -1.238  1.00 97.69           H  
ATOM   1985  O   LYS A 126      -1.941   2.636   0.348  1.00 97.69           O  
ATOM   1986  CG  LYS A 126      -4.248   1.871  -2.188  1.00 97.69           C  
ATOM   1987  HG2 LYS A 126      -3.679   2.755  -1.904  1.00 97.69           H  
ATOM   1988  HG3 LYS A 126      -3.628   1.185  -2.767  1.00 97.69           H  
ATOM   1989  CD  LYS A 126      -5.404   2.290  -3.096  1.00 97.69           C  
ATOM   1990  HD2 LYS A 126      -6.177   2.779  -2.504  1.00 97.69           H  
ATOM   1991  HD3 LYS A 126      -5.820   1.406  -3.578  1.00 97.69           H  
ATOM   1992  CE  LYS A 126      -4.863   3.276  -4.138  1.00 97.69           C  
ATOM   1993  HE2 LYS A 126      -4.466   4.143  -3.609  1.00 97.69           H  
ATOM   1994  HE3 LYS A 126      -4.038   2.802  -4.669  1.00 97.69           H  
ATOM   1995  NZ  LYS A 126      -5.920   3.714  -5.087  1.00 97.69           N  
ATOM   1996  HZ1 LYS A 126      -6.305   2.926  -5.589  1.00 97.69           H  
ATOM   1997  HZ2 LYS A 126      -6.662   4.179  -4.584  1.00 97.69           H  
ATOM   1998  HZ3 LYS A 126      -5.552   4.384  -5.747  1.00 97.69           H  
ATOM   1999  N   ALA A 127      -3.811   2.848   1.571  1.00 98.38           N  
ATOM   2000  H   ALA A 127      -4.717   2.455   1.784  1.00 98.38           H  
ATOM   2001  CA  ALA A 127      -3.416   4.089   2.235  1.00 98.38           C  
ATOM   2002  HA  ALA A 127      -3.083   4.804   1.483  1.00 98.38           H  
ATOM   2003  C   ALA A 127      -2.230   3.908   3.192  1.00 98.38           C  
ATOM   2004  CB  ALA A 127      -4.638   4.680   2.939  1.00 98.38           C  
ATOM   2005  HB1 ALA A 127      -4.391   5.671   3.319  1.00 98.38           H  
ATOM   2006  HB2 ALA A 127      -4.945   4.040   3.766  1.00 98.38           H  
ATOM   2007  HB3 ALA A 127      -5.460   4.777   2.229  1.00 98.38           H  
ATOM   2008  O   ALA A 127      -1.332   4.749   3.216  1.00 98.38           O  
ATOM   2009  N   LEU A 128      -2.186   2.799   3.938  1.00 98.38           N  
ATOM   2010  H   LEU A 128      -2.970   2.164   3.896  1.00 98.38           H  
ATOM   2011  CA  LEU A 128      -1.052   2.462   4.805  1.00 98.38           C  
ATOM   2012  HA  LEU A 128      -0.865   3.296   5.482  1.00 98.38           H  
ATOM   2013  C   LEU A 128       0.243   2.247   4.018  1.00 98.38           C  
ATOM   2014  CB  LEU A 128      -1.373   1.192   5.610  1.00 98.38           C  
ATOM   2015  HB2 LEU A 128      -1.709   0.422   4.915  1.00 98.38           H  
ATOM   2016  HB3 LEU A 128      -0.459   0.831   6.081  1.00 98.38           H  
ATOM   2017  O   LEU A 128       1.310   2.626   4.498  1.00 98.38           O  
ATOM   2018  CG  LEU A 128      -2.435   1.364   6.706  1.00 98.38           C  
ATOM   2019  HG  LEU A 128      -3.343   1.792   6.281  1.00 98.38           H  
ATOM   2020  CD1 LEU A 128      -2.780  -0.000   7.305  1.00 98.38           C  
ATOM   2021 HD11 LEU A 128      -1.898  -0.466   7.745  1.00 98.38           H  
ATOM   2022 HD12 LEU A 128      -3.170  -0.651   6.522  1.00 98.38           H  
ATOM   2023 HD13 LEU A 128      -3.552   0.115   8.066  1.00 98.38           H  
ATOM   2024  CD2 LEU A 128      -1.968   2.288   7.829  1.00 98.38           C  
ATOM   2025 HD21 LEU A 128      -1.797   3.292   7.440  1.00 98.38           H  
ATOM   2026 HD22 LEU A 128      -2.769   2.357   8.566  1.00 98.38           H  
ATOM   2027 HD23 LEU A 128      -1.071   1.892   8.304  1.00 98.38           H  
ATOM   2028  N   ALA A 129       0.148   1.632   2.838  1.00 97.62           N  
ATOM   2029  H   ALA A 129      -0.751   1.270   2.553  1.00 97.62           H  
ATOM   2030  CA  ALA A 129       1.291   1.409   1.958  1.00 97.62           C  
ATOM   2031  HA  ALA A 129       2.133   1.038   2.542  1.00 97.62           H  
ATOM   2032  C   ALA A 129       1.756   2.706   1.268  1.00 97.62           C  
ATOM   2033  CB  ALA A 129       0.890   0.323   0.958  1.00 97.62           C  
ATOM   2034  HB1 ALA A 129       0.669  -0.606   1.484  1.00 97.62           H  
ATOM   2035  HB2 ALA A 129       0.005   0.638   0.404  1.00 97.62           H  
ATOM   2036  HB3 ALA A 129       1.720   0.147   0.274  1.00 97.62           H  
ATOM   2037  O   ALA A 129       2.960   2.927   1.139  1.00 97.62           O  
ATOM   2038  N   PHE A 130       0.821   3.578   0.873  1.00 98.06           N  
ATOM   2039  H   PHE A 130      -0.147   3.291   0.917  1.00 98.06           H  
ATOM   2040  CA  PHE A 130       1.135   4.878   0.278  1.00 98.06           C  
ATOM   2041  HA  PHE A 130       1.837   4.729  -0.542  1.00 98.06           H  
ATOM   2042  C   PHE A 130       1.808   5.837   1.258  1.00 98.06           C  
ATOM   2043  CB  PHE A 130      -0.151   5.507  -0.276  1.00 98.06           C  
ATOM   2044  HB2 PHE A 130      -0.907   5.521   0.508  1.00 98.06           H  
ATOM   2045  HB3 PHE A 130      -0.533   4.892  -1.091  1.00 98.06           H  
ATOM   2046  O   PHE A 130       2.861   6.399   0.966  1.00 98.06           O  
ATOM   2047  CG  PHE A 130       0.045   6.922  -0.795  1.00 98.06           C  
ATOM   2048  CD1 PHE A 130      -0.546   8.018  -0.143  1.00 98.06           C  
ATOM   2049  HD1 PHE A 130      -1.158   7.858   0.733  1.00 98.06           H  
ATOM   2050  CD2 PHE A 130       0.851   7.150  -1.920  1.00 98.06           C  
ATOM   2051  HD2 PHE A 130       1.375   6.323  -2.377  1.00 98.06           H  
ATOM   2052  CE1 PHE A 130      -0.378   9.315  -0.653  1.00 98.06           C  
ATOM   2053  HE1 PHE A 130      -0.856  10.153  -0.168  1.00 98.06           H  
ATOM   2054  CE2 PHE A 130       1.019   8.441  -2.435  1.00 98.06           C  
ATOM   2055  HE2 PHE A 130       1.654   8.599  -3.294  1.00 98.06           H  
ATOM   2056  CZ  PHE A 130       0.390   9.521  -1.807  1.00 98.06           C  
ATOM   2057  HZ  PHE A 130       0.511  10.514  -2.216  1.00 98.06           H  
ATOM   2058  N   LEU A 131       1.209   6.020   2.435  1.00 97.94           N  
ATOM   2059  H   LEU A 131       0.348   5.524   2.614  1.00 97.94           H  
ATOM   2060  CA  LEU A 131       1.680   6.950   3.459  1.00 97.94           C  
ATOM   2061  HA  LEU A 131       2.036   7.857   2.971  1.00 97.94           H  
ATOM   2062  C   LEU A 131       2.877   6.378   4.236  1.00 97.94           C  
ATOM   2063  CB  LEU A 131       0.493   7.309   4.381  1.00 97.94           C  
ATOM   2064  HB2 LEU A 131       0.868   7.890   5.224  1.00 97.94           H  
ATOM   2065  HB3 LEU A 131       0.078   6.383   4.778  1.00 97.94           H  
ATOM   2066  O   LEU A 131       2.791   6.218   5.443  1.00 97.94           O  
ATOM   2067  CG  LEU A 131      -0.636   8.124   3.739  1.00 97.94           C  
ATOM   2068  HG  LEU A 131      -1.065   7.570   2.904  1.00 97.94           H  
ATOM   2069  CD1 LEU A 131      -1.731   8.342   4.780  1.00 97.94           C  
ATOM   2070 HD11 LEU A 131      -1.351   8.953   5.599  1.00 97.94           H  
ATOM   2071 HD12 LEU A 131      -2.061   7.377   5.164  1.00 97.94           H  
ATOM   2072 HD13 LEU A 131      -2.581   8.844   4.316  1.00 97.94           H  
ATOM   2073  CD2 LEU A 131      -0.150   9.492   3.262  1.00 97.94           C  
ATOM   2074 HD21 LEU A 131      -0.994  10.088   2.914  1.00 97.94           H  
ATOM   2075 HD22 LEU A 131       0.538   9.371   2.426  1.00 97.94           H  
ATOM   2076 HD23 LEU A 131       0.354  10.012   4.076  1.00 97.94           H  
ATOM   2077  N   HIS A 132       3.996   6.054   3.593  1.00 96.56           N  
ATOM   2078  H   HIS A 132       4.010   6.159   2.588  1.00 96.56           H  
ATOM   2079  CA  HIS A 132       5.167   5.493   4.268  1.00 96.56           C  
ATOM   2080  HA  HIS A 132       4.819   4.756   4.992  1.00 96.56           H  
ATOM   2081  C   HIS A 132       5.990   6.576   5.004  1.00 96.56           C  
ATOM   2082  CB  HIS A 132       6.008   4.737   3.236  1.00 96.56           C  
ATOM   2083  HB2 HIS A 132       5.372   3.993   2.756  1.00 96.56           H  
ATOM   2084  HB3 HIS A 132       6.348   5.429   2.466  1.00 96.56           H  
ATOM   2085  O   HIS A 132       6.659   7.371   4.342  1.00 96.56           O  
ATOM   2086  CG  HIS A 132       7.202   4.019   3.816  1.00 96.56           C  
ATOM   2087  CD2 HIS A 132       8.419   3.863   3.210  1.00 96.56           C  
ATOM   2088  HD2 HIS A 132       8.705   4.276   2.254  1.00 96.56           H  
ATOM   2089  ND1 HIS A 132       7.270   3.353   5.021  1.00 96.56           N  
ATOM   2090  HD1 HIS A 132       6.572   3.326   5.751  1.00 96.56           H  
ATOM   2091  CE1 HIS A 132       8.486   2.799   5.125  1.00 96.56           C  
ATOM   2092  HE1 HIS A 132       8.838   2.243   5.981  1.00 96.56           H  
ATOM   2093  NE2 HIS A 132       9.218   3.060   4.028  1.00 96.56           N  
ATOM   2094  N   PRO A 133       6.008   6.619   6.359  1.00 96.88           N  
ATOM   2095  CA  PRO A 133       6.714   7.674   7.085  1.00 96.88           C  
ATOM   2096  HA  PRO A 133       6.462   8.642   6.651  1.00 96.88           H  
ATOM   2097  C   PRO A 133       8.234   7.524   7.040  1.00 96.88           C  
ATOM   2098  CB  PRO A 133       6.192   7.631   8.520  1.00 96.88           C  
ATOM   2099  HB2 PRO A 133       5.410   8.382   8.637  1.00 96.88           H  
ATOM   2100  HB3 PRO A 133       6.980   7.824   9.248  1.00 96.88           H  
ATOM   2101  O   PRO A 133       8.935   8.485   7.311  1.00 96.88           O  
ATOM   2102  CG  PRO A 133       5.601   6.235   8.701  1.00 96.88           C  
ATOM   2103  HG2 PRO A 133       6.305   5.596   9.234  1.00 96.88           H  
ATOM   2104  HG3 PRO A 133       4.671   6.289   9.268  1.00 96.88           H  
ATOM   2105  CD  PRO A 133       5.355   5.712   7.288  1.00 96.88           C  
ATOM   2106  HD2 PRO A 133       5.760   4.706   7.183  1.00 96.88           H  
ATOM   2107  HD3 PRO A 133       4.278   5.700   7.116  1.00 96.88           H  
ATOM   2108  N   GLU A 134       8.766   6.350   6.713  1.00 95.38           N  
ATOM   2109  H   GLU A 134       8.164   5.541   6.657  1.00 95.38           H  
ATOM   2110  CA  GLU A 134      10.209   6.122   6.599  1.00 95.38           C  
ATOM   2111  HA  GLU A 134      10.737   6.898   7.153  1.00 95.38           H  
ATOM   2112  C   GLU A 134      10.723   6.242   5.157  1.00 95.38           C  
ATOM   2113  CB  GLU A 134      10.604   4.781   7.243  1.00 95.38           C  
ATOM   2114  HB2 GLU A 134      10.158   3.947   6.702  1.00 95.38           H  
ATOM   2115  HB3 GLU A 134      11.685   4.667   7.163  1.00 95.38           H  
ATOM   2116  O   GLU A 134      11.863   5.867   4.871  1.00 95.38           O  
ATOM   2117  CG  GLU A 134      10.257   4.677   8.737  1.00 95.38           C  
ATOM   2118  HG2 GLU A 134      10.859   3.874   9.161  1.00 95.38           H  
ATOM   2119  HG3 GLU A 134      10.564   5.600   9.229  1.00 95.38           H  
ATOM   2120  CD  GLU A 134       8.775   4.390   9.043  1.00 95.38           C  
ATOM   2121  OE1 GLU A 134       8.415   4.587  10.225  1.00 95.38           O  
ATOM   2122  OE2 GLU A 134       7.979   4.015   8.146  1.00 95.38           O  
ATOM   2123  N   ALA A 135       9.917   6.777   4.232  1.00 94.69           N  
ATOM   2124  H   ALA A 135       8.998   7.100   4.498  1.00 94.69           H  
ATOM   2125  CA  ALA A 135      10.378   7.008   2.871  1.00 94.69           C  
ATOM   2126  HA  ALA A 135      10.735   6.052   2.486  1.00 94.69           H  
ATOM   2127  C   ALA A 135      11.561   7.993   2.872  1.00 94.69           C  
ATOM   2128  CB  ALA A 135       9.226   7.457   1.969  1.00 94.69           C  
ATOM   2129  HB1 ALA A 135       8.929   8.474   2.222  1.00 94.69           H  
ATOM   2130  HB2 ALA A 135       9.544   7.441   0.926  1.00 94.69           H  
ATOM   2131  HB3 ALA A 135       8.373   6.788   2.086  1.00 94.69           H  
ATOM   2132  O   ALA A 135      11.522   9.076   3.465  1.00 94.69           O  
ATOM   2133  N   ARG A 136      12.650   7.593   2.207  1.00 93.81           N  
ATOM   2134  H   ARG A 136      12.611   6.693   1.750  1.00 93.81           H  
ATOM   2135  CA  ARG A 136      13.918   8.332   2.197  1.00 93.81           C  
ATOM   2136  HA  ARG A 136      14.242   8.437   3.232  1.00 93.81           H  
ATOM   2137  C   ARG A 136      13.707   9.739   1.622  1.00 93.81           C  
ATOM   2138  CB  ARG A 136      14.964   7.525   1.413  1.00 93.81           C  
ATOM   2139  HB2 ARG A 136      14.651   7.452   0.371  1.00 93.81           H  
ATOM   2140  HB3 ARG A 136      15.002   6.519   1.830  1.00 93.81           H  
ATOM   2141  O   ARG A 136      13.237   9.882   0.499  1.00 93.81           O  
ATOM   2142  CG  ARG A 136      16.364   8.138   1.486  1.00 93.81           C  
ATOM   2143  HG2 ARG A 136      16.351   9.146   1.071  1.00 93.81           H  
ATOM   2144  HG3 ARG A 136      16.685   8.183   2.527  1.00 93.81           H  
ATOM   2145  CD  ARG A 136      17.371   7.295   0.690  1.00 93.81           C  
ATOM   2146  HD2 ARG A 136      17.362   6.275   1.074  1.00 93.81           H  
ATOM   2147  HD3 ARG A 136      17.063   7.275  -0.356  1.00 93.81           H  
ATOM   2148  NE  ARG A 136      18.743   7.843   0.785  1.00 93.81           N  
ATOM   2149  HE  ARG A 136      18.857   8.693   1.319  1.00 93.81           H  
ATOM   2150  NH1 ARG A 136      19.813   6.210  -0.429  1.00 93.81           N  
ATOM   2151 HH11 ARG A 136      18.947   5.704  -0.549  1.00 93.81           H  
ATOM   2152 HH12 ARG A 136      20.623   5.925  -0.962  1.00 93.81           H  
ATOM   2153  NH2 ARG A 136      20.986   7.898   0.396  1.00 93.81           N  
ATOM   2154 HH21 ARG A 136      21.068   8.814   0.815  1.00 93.81           H  
ATOM   2155 HH22 ARG A 136      21.827   7.400   0.144  1.00 93.81           H  
ATOM   2156  CZ  ARG A 136      19.833   7.318   0.253  1.00 93.81           C  
ATOM   2157  N   GLY A 137      14.119  10.756   2.381  1.00 95.69           N  
ATOM   2158  H   GLY A 137      14.406  10.549   3.327  1.00 95.69           H  
ATOM   2159  CA  GLY A 137      14.076  12.165   1.972  1.00 95.69           C  
ATOM   2160  HA2 GLY A 137      14.985  12.660   2.315  1.00 95.69           H  
ATOM   2161  HA3 GLY A 137      14.046  12.235   0.885  1.00 95.69           H  
ATOM   2162  C   GLY A 137      12.888  12.964   2.512  1.00 95.69           C  
ATOM   2163  O   GLY A 137      12.890  14.185   2.370  1.00 95.69           O  
ATOM   2164  N   LEU A 138      11.906  12.316   3.153  1.00 97.69           N  
ATOM   2165  H   LEU A 138      11.921  11.308   3.200  1.00 97.69           H  
ATOM   2166  CA  LEU A 138      10.778  13.014   3.779  1.00 97.69           C  
ATOM   2167  HA  LEU A 138      10.268  13.605   3.018  1.00 97.69           H  
ATOM   2168  C   LEU A 138      11.227  13.966   4.892  1.00 97.69           C  
ATOM   2169  CB  LEU A 138       9.799  11.995   4.381  1.00 97.69           C  
ATOM   2170  HB2 LEU A 138       9.138  12.514   5.075  1.00 97.69           H  
ATOM   2171  HB3 LEU A 138      10.365  11.259   4.953  1.00 97.69           H  
ATOM   2172  O   LEU A 138      12.067  13.610   5.726  1.00 97.69           O  
ATOM   2173  CG  LEU A 138       8.913  11.279   3.356  1.00 97.69           C  
ATOM   2174  HG  LEU A 138       9.535  10.751   2.633  1.00 97.69           H  
ATOM   2175  CD1 LEU A 138       8.059  10.261   4.108  1.00 97.69           C  
ATOM   2176 HD11 LEU A 138       7.409   9.733   3.411  1.00 97.69           H  
ATOM   2177 HD12 LEU A 138       7.448  10.757   4.863  1.00 97.69           H  
ATOM   2178 HD13 LEU A 138       8.712   9.537   4.595  1.00 97.69           H  
ATOM   2179  CD2 LEU A 138       8.006  12.263   2.611  1.00 97.69           C  
ATOM   2180 HD21 LEU A 138       7.822  13.153   3.212  1.00 97.69           H  
ATOM   2181 HD22 LEU A 138       7.046  11.803   2.378  1.00 97.69           H  
ATOM   2182 HD23 LEU A 138       8.488  12.561   1.680  1.00 97.69           H  
ATOM   2183  N   SER A 139      10.592  15.137   4.970  1.00 98.19           N  
ATOM   2184  H   SER A 139       9.905  15.352   4.261  1.00 98.19           H  
ATOM   2185  CA  SER A 139      10.794  16.059   6.100  1.00 98.19           C  
ATOM   2186  HA  SER A 139      11.865  16.236   6.200  1.00 98.19           H  
ATOM   2187  C   SER A 139      10.290  15.471   7.421  1.00 98.19           C  
ATOM   2188  CB  SER A 139      10.119  17.409   5.870  1.00 98.19           C  
ATOM   2189  HB2 SER A 139      10.509  17.850   4.952  1.00 98.19           H  
ATOM   2190  HB3 SER A 139      10.387  18.097   6.671  1.00 98.19           H  
ATOM   2191  O   SER A 139       9.285  14.764   7.447  1.00 98.19           O  
ATOM   2192  OG  SER A 139       8.712  17.280   5.846  1.00 98.19           O  
ATOM   2193  HG  SER A 139       8.393  17.026   4.977  1.00 98.19           H  
ATOM   2194  N   GLN A 140      10.933  15.821   8.543  1.00 97.75           N  
ATOM   2195  H   GLN A 140      11.763  16.392   8.471  1.00 97.75           H  
ATOM   2196  CA  GLN A 140      10.496  15.397   9.885  1.00 97.75           C  
ATOM   2197  HA  GLN A 140      10.599  14.315   9.974  1.00 97.75           H  
ATOM   2198  C   GLN A 140       9.021  15.735  10.148  1.00 97.75           C  
ATOM   2199  CB  GLN A 140      11.366  16.073  10.954  1.00 97.75           C  
ATOM   2200  HB2 GLN A 140      10.939  15.860  11.934  1.00 97.75           H  
ATOM   2201  HB3 GLN A 140      11.347  17.153  10.806  1.00 97.75           H  
ATOM   2202  O   GLN A 140       8.296  14.934  10.731  1.00 97.75           O  
ATOM   2203  CG  GLN A 140      12.816  15.572  10.957  1.00 97.75           C  
ATOM   2204  HG2 GLN A 140      13.275  15.756   9.985  1.00 97.75           H  
ATOM   2205  HG3 GLN A 140      12.822  14.497  11.141  1.00 97.75           H  
ATOM   2206  CD  GLN A 140      13.665  16.235  12.035  1.00 97.75           C  
ATOM   2207  NE2 GLN A 140      14.928  15.893  12.130  1.00 97.75           N  
ATOM   2208 HE21 GLN A 140      15.441  16.324  12.885  1.00 97.75           H  
ATOM   2209 HE22 GLN A 140      15.340  15.212  11.508  1.00 97.75           H  
ATOM   2210  OE1 GLN A 140      13.227  17.069  12.804  1.00 97.75           O  
ATOM   2211  N   HIS A 141       8.565  16.889   9.657  1.00 97.25           N  
ATOM   2212  H   HIS A 141       9.202  17.478   9.139  1.00 97.25           H  
ATOM   2213  CA  HIS A 141       7.176  17.317   9.764  1.00 97.25           C  
ATOM   2214  HA  HIS A 141       6.884  17.313  10.814  1.00 97.25           H  
ATOM   2215  C   HIS A 141       6.221  16.371   9.024  1.00 97.25           C  
ATOM   2216  CB  HIS A 141       7.085  18.749   9.229  1.00 97.25           C  
ATOM   2217  HB2 HIS A 141       7.756  19.383   9.808  1.00 97.25           H  
ATOM   2218  HB3 HIS A 141       7.408  18.775   8.189  1.00 97.25           H  
ATOM   2219  O   HIS A 141       5.242  15.900   9.605  1.00 97.25           O  
ATOM   2220  CG  HIS A 141       5.699  19.320   9.330  1.00 97.25           C  
ATOM   2221  CD2 HIS A 141       4.889  19.693   8.291  1.00 97.25           C  
ATOM   2222  HD2 HIS A 141       5.113  19.625   7.237  1.00 97.25           H  
ATOM   2223  ND1 HIS A 141       5.017  19.579  10.498  1.00 97.25           N  
ATOM   2224  HD1 HIS A 141       5.330  19.390  11.440  1.00 97.25           H  
ATOM   2225  CE1 HIS A 141       3.835  20.118  10.171  1.00 97.25           C  
ATOM   2226  HE1 HIS A 141       3.072  20.421  10.872  1.00 97.25           H  
ATOM   2227  NE2 HIS A 141       3.722  20.219   8.839  1.00 97.25           N  
ATOM   2228  N   ALA A 142       6.544  16.015   7.777  1.00 98.00           N  
ATOM   2229  H   ALA A 142       7.376  16.395   7.350  1.00 98.00           H  
ATOM   2230  CA  ALA A 142       5.745  15.069   7.007  1.00 98.00           C  
ATOM   2231  HA  ALA A 142       4.725  15.448   6.946  1.00 98.00           H  
ATOM   2232  C   ALA A 142       5.702  13.694   7.681  1.00 98.00           C  
ATOM   2233  CB  ALA A 142       6.311  14.959   5.593  1.00 98.00           C  
ATOM   2234  HB1 ALA A 142       5.569  14.518   4.928  1.00 98.00           H  
ATOM   2235  HB2 ALA A 142       7.220  14.357   5.578  1.00 98.00           H  
ATOM   2236  HB3 ALA A 142       6.537  15.966   5.241  1.00 98.00           H  
ATOM   2237  O   ALA A 142       4.630  13.113   7.820  1.00 98.00           O  
ATOM   2238  N   GLN A 143       6.847  13.198   8.162  1.00 98.44           N  
ATOM   2239  H   GLN A 143       7.691  13.734   8.024  1.00 98.44           H  
ATOM   2240  CA  GLN A 143       6.915  11.921   8.874  1.00 98.44           C  
ATOM   2241  HA  GLN A 143       6.608  11.119   8.203  1.00 98.44           H  
ATOM   2242  C   GLN A 143       5.973  11.895  10.085  1.00 98.44           C  
ATOM   2243  CB  GLN A 143       8.346  11.645   9.346  1.00 98.44           C  
ATOM   2244  HB2 GLN A 143       8.650  12.437  10.030  1.00 98.44           H  
ATOM   2245  HB3 GLN A 143       8.343  10.703   9.895  1.00 98.44           H  
ATOM   2246  O   GLN A 143       5.298  10.889  10.311  1.00 98.44           O  
ATOM   2247  CG  GLN A 143       9.371  11.540   8.210  1.00 98.44           C  
ATOM   2248  HG2 GLN A 143       9.049  10.788   7.490  1.00 98.44           H  
ATOM   2249  HG3 GLN A 143       9.410  12.469   7.641  1.00 98.44           H  
ATOM   2250  CD  GLN A 143      10.763  11.188   8.705  1.00 98.44           C  
ATOM   2251  NE2 GLN A 143      11.797  11.513   7.962  1.00 98.44           N  
ATOM   2252 HE21 GLN A 143      11.689  12.056   7.117  1.00 98.44           H  
ATOM   2253 HE22 GLN A 143      12.705  11.224   8.296  1.00 98.44           H  
ATOM   2254  OE1 GLN A 143      10.955  10.641   9.782  1.00 98.44           O  
ATOM   2255  N   GLN A 144       5.906  12.987  10.853  1.00 98.06           N  
ATOM   2256  H   GLN A 144       6.481  13.785  10.624  1.00 98.06           H  
ATOM   2257  CA  GLN A 144       5.016  13.089  12.012  1.00 98.06           C  
ATOM   2258  HA  GLN A 144       5.201  12.241  12.670  1.00 98.06           H  
ATOM   2259  C   GLN A 144       3.540  13.019  11.597  1.00 98.06           C  
ATOM   2260  CB  GLN A 144       5.351  14.372  12.787  1.00 98.06           C  
ATOM   2261  HB2 GLN A 144       5.181  15.248  12.162  1.00 98.06           H  
ATOM   2262  HB3 GLN A 144       6.403  14.344  13.071  1.00 98.06           H  
ATOM   2263  O   GLN A 144       2.821  12.128  12.054  1.00 98.06           O  
ATOM   2264  CG  GLN A 144       4.495  14.476  14.056  1.00 98.06           C  
ATOM   2265  HG2 GLN A 144       3.442  14.543  13.784  1.00 98.06           H  
ATOM   2266  HG3 GLN A 144       4.633  13.577  14.656  1.00 98.06           H  
ATOM   2267  CD  GLN A 144       4.838  15.675  14.925  1.00 98.06           C  
ATOM   2268  NE2 GLN A 144       4.085  15.872  15.981  1.00 98.06           N  
ATOM   2269 HE21 GLN A 144       3.219  15.360  16.068  1.00 98.06           H  
ATOM   2270 HE22 GLN A 144       4.310  16.666  16.563  1.00 98.06           H  
ATOM   2271  OE1 GLN A 144       5.768  16.431  14.685  1.00 98.06           O  
ATOM   2272  N   ILE A 145       3.109  13.887  10.678  1.00 97.75           N  
ATOM   2273  H   ILE A 145       3.759  14.576  10.327  1.00 97.75           H  
ATOM   2274  CA  ILE A 145       1.714  13.932  10.205  1.00 97.75           C  
ATOM   2275  HA  ILE A 145       1.058  14.110  11.057  1.00 97.75           H  
ATOM   2276  C   ILE A 145       1.296  12.594   9.574  1.00 97.75           C  
ATOM   2277  CB  ILE A 145       1.544  15.097   9.204  1.00 97.75           C  
ATOM   2278  HB  ILE A 145       2.332  15.019   8.455  1.00 97.75           H  
ATOM   2279  O   ILE A 145       0.194  12.085   9.812  1.00 97.75           O  
ATOM   2280  CG1 ILE A 145       1.691  16.463   9.896  1.00 97.75           C  
ATOM   2281 HG12 ILE A 145       0.811  16.658  10.508  1.00 97.75           H  
ATOM   2282 HG13 ILE A 145       2.566  16.460  10.547  1.00 97.75           H  
ATOM   2283  CG2 ILE A 145       0.188  15.016   8.478  1.00 97.75           C  
ATOM   2284 HG21 ILE A 145      -0.541  14.419   9.026  1.00 97.75           H  
ATOM   2285 HG22 ILE A 145       0.380  14.593   7.492  1.00 97.75           H  
ATOM   2286 HG23 ILE A 145      -0.270  15.995   8.341  1.00 97.75           H  
ATOM   2287  CD1 ILE A 145       1.865  17.604   8.888  1.00 97.75           C  
ATOM   2288 HD11 ILE A 145       1.780  18.550   9.423  1.00 97.75           H  
ATOM   2289 HD12 ILE A 145       1.095  17.600   8.116  1.00 97.75           H  
ATOM   2290 HD13 ILE A 145       2.843  17.523   8.414  1.00 97.75           H  
ATOM   2291  N   ILE A 146       2.191  11.973   8.804  1.00 98.44           N  
ATOM   2292  H   ILE A 146       3.067  12.440   8.620  1.00 98.44           H  
ATOM   2293  CA  ILE A 146       1.945  10.671   8.180  1.00 98.44           C  
ATOM   2294  HA  ILE A 146       1.003  10.721   7.634  1.00 98.44           H  
ATOM   2295  C   ILE A 146       1.785   9.579   9.247  1.00 98.44           C  
ATOM   2296  CB  ILE A 146       3.065  10.354   7.166  1.00 98.44           C  
ATOM   2297  HB  ILE A 146       4.023  10.491   7.668  1.00 98.44           H  
ATOM   2298  O   ILE A 146       0.843   8.788   9.159  1.00 98.44           O  
ATOM   2299  CG1 ILE A 146       3.004  11.306   5.948  1.00 98.44           C  
ATOM   2300 HG12 ILE A 146       2.864  12.334   6.282  1.00 98.44           H  
ATOM   2301 HG13 ILE A 146       2.145  11.059   5.324  1.00 98.44           H  
ATOM   2302  CG2 ILE A 146       2.995   8.900   6.676  1.00 98.44           C  
ATOM   2303 HG21 ILE A 146       2.064   8.415   6.968  1.00 98.44           H  
ATOM   2304 HG22 ILE A 146       3.828   8.324   7.081  1.00 98.44           H  
ATOM   2305 HG23 ILE A 146       3.058   8.848   5.589  1.00 98.44           H  
ATOM   2306  CD1 ILE A 146       4.282  11.257   5.099  1.00 98.44           C  
ATOM   2307 HD11 ILE A 146       5.162  11.392   5.728  1.00 98.44           H  
ATOM   2308 HD12 ILE A 146       4.256  12.061   4.364  1.00 98.44           H  
ATOM   2309 HD13 ILE A 146       4.359  10.302   4.580  1.00 98.44           H  
ATOM   2310  N   ARG A 147       2.632   9.535  10.289  1.00 98.44           N  
ATOM   2311  H   ARG A 147       3.352  10.241  10.351  1.00 98.44           H  
ATOM   2312  CA  ARG A 147       2.485   8.558  11.393  1.00 98.44           C  
ATOM   2313  HA  ARG A 147       2.483   7.548  10.982  1.00 98.44           H  
ATOM   2314  C   ARG A 147       1.145   8.720  12.110  1.00 98.44           C  
ATOM   2315  CB  ARG A 147       3.629   8.696  12.409  1.00 98.44           C  
ATOM   2316  HB2 ARG A 147       3.355   8.173  13.326  1.00 98.44           H  
ATOM   2317  HB3 ARG A 147       3.765   9.750  12.653  1.00 98.44           H  
ATOM   2318  O   ARG A 147       0.454   7.729  12.349  1.00 98.44           O  
ATOM   2319  CG  ARG A 147       4.951   8.113  11.912  1.00 98.44           C  
ATOM   2320  HG2 ARG A 147       4.839   7.037  11.779  1.00 98.44           H  
ATOM   2321  HG3 ARG A 147       5.213   8.548  10.948  1.00 98.44           H  
ATOM   2322  CD  ARG A 147       6.069   8.411  12.929  1.00 98.44           C  
ATOM   2323  HD2 ARG A 147       5.918   7.780  13.804  1.00 98.44           H  
ATOM   2324  HD3 ARG A 147       5.995   9.451  13.246  1.00 98.44           H  
ATOM   2325  NE  ARG A 147       7.426   8.214  12.371  1.00 98.44           N  
ATOM   2326  HE  ARG A 147       7.913   9.035  12.039  1.00 98.44           H  
ATOM   2327  NH1 ARG A 147       7.357   5.938  12.246  1.00 98.44           N  
ATOM   2328 HH11 ARG A 147       7.600   5.191  11.611  1.00 98.44           H  
ATOM   2329 HH12 ARG A 147       6.564   5.874  12.869  1.00 98.44           H  
ATOM   2330  NH2 ARG A 147       9.135   7.001  11.468  1.00 98.44           N  
ATOM   2331 HH21 ARG A 147       9.733   7.811  11.390  1.00 98.44           H  
ATOM   2332 HH22 ARG A 147       9.414   6.102  11.101  1.00 98.44           H  
ATOM   2333  CZ  ARG A 147       7.968   7.063  12.039  1.00 98.44           C  
ATOM   2334  N   GLU A 148       0.756   9.952  12.417  1.00 98.19           N  
ATOM   2335  H   GLU A 148       1.375  10.723  12.210  1.00 98.19           H  
ATOM   2336  CA  GLU A 148      -0.526  10.240  13.064  1.00 98.19           C  
ATOM   2337  HA  GLU A 148      -0.592   9.697  14.007  1.00 98.19           H  
ATOM   2338  C   GLU A 148      -1.708   9.795  12.198  1.00 98.19           C  
ATOM   2339  CB  GLU A 148      -0.628  11.740  13.356  1.00 98.19           C  
ATOM   2340  HB2 GLU A 148      -0.409  12.299  12.446  1.00 98.19           H  
ATOM   2341  HB3 GLU A 148      -1.647  11.965  13.670  1.00 98.19           H  
ATOM   2342  O   GLU A 148      -2.637   9.143  12.682  1.00 98.19           O  
ATOM   2343  CG  GLU A 148       0.334  12.168  14.475  1.00 98.19           C  
ATOM   2344  HG2 GLU A 148       1.344  11.841  14.229  1.00 98.19           H  
ATOM   2345  HG3 GLU A 148       0.035  11.658  15.391  1.00 98.19           H  
ATOM   2346  CD  GLU A 148       0.329  13.686  14.712  1.00 98.19           C  
ATOM   2347  OE1 GLU A 148       1.274  14.166  15.383  1.00 98.19           O  
ATOM   2348  OE2 GLU A 148      -0.634  14.338  14.248  1.00 98.19           O  
ATOM   2349  N   THR A 149      -1.650  10.075  10.897  1.00 98.50           N  
ATOM   2350  H   THR A 149      -0.879  10.640  10.571  1.00 98.50           H  
ATOM   2351  CA  THR A 149      -2.685   9.661   9.942  1.00 98.50           C  
ATOM   2352  HA  THR A 149      -3.656   9.982  10.317  1.00 98.50           H  
ATOM   2353  C   THR A 149      -2.743   8.141   9.797  1.00 98.50           C  
ATOM   2354  CB  THR A 149      -2.473  10.322   8.579  1.00 98.50           C  
ATOM   2355  HB  THR A 149      -1.558   9.941   8.127  1.00 98.50           H  
ATOM   2356  O   THR A 149      -3.825   7.557   9.860  1.00 98.50           O  
ATOM   2357  CG2 THR A 149      -3.656  10.073   7.637  1.00 98.50           C  
ATOM   2358 HG21 THR A 149      -3.282   9.900   6.628  1.00 98.50           H  
ATOM   2359 HG22 THR A 149      -4.313  10.943   7.613  1.00 98.50           H  
ATOM   2360 HG23 THR A 149      -4.261   9.220   7.944  1.00 98.50           H  
ATOM   2361  OG1 THR A 149      -2.351  11.714   8.773  1.00 98.50           O  
ATOM   2362  HG1 THR A 149      -1.480  11.897   9.134  1.00 98.50           H  
ATOM   2363  N   ARG A 150      -1.596   7.455   9.707  1.00 98.44           N  
ATOM   2364  H   ARG A 150      -0.729   7.973   9.666  1.00 98.44           H  
ATOM   2365  CA  ARG A 150      -1.546   5.982   9.705  1.00 98.44           C  
ATOM   2366  HA  ARG A 150      -2.121   5.604   8.860  1.00 98.44           H  
ATOM   2367  C   ARG A 150      -2.196   5.389  10.949  1.00 98.44           C  
ATOM   2368  CB  ARG A 150      -0.101   5.493   9.606  1.00 98.44           C  
ATOM   2369  HB2 ARG A 150       0.542   6.086  10.256  1.00 98.44           H  
ATOM   2370  HB3 ARG A 150      -0.073   4.461   9.957  1.00 98.44           H  
ATOM   2371  O   ARG A 150      -2.961   4.440  10.823  1.00 98.44           O  
ATOM   2372  CG  ARG A 150       0.427   5.539   8.177  1.00 98.44           C  
ATOM   2373  HG2 ARG A 150       0.520   6.573   7.846  1.00 98.44           H  
ATOM   2374  HG3 ARG A 150      -0.251   5.016   7.502  1.00 98.44           H  
ATOM   2375  CD  ARG A 150       1.794   4.866   8.137  1.00 98.44           C  
ATOM   2376  HD2 ARG A 150       2.437   5.303   8.901  1.00 98.44           H  
ATOM   2377  HD3 ARG A 150       2.233   5.043   7.155  1.00 98.44           H  
ATOM   2378  NE  ARG A 150       1.733   3.404   8.258  1.00 98.44           N  
ATOM   2379  HE  ARG A 150       0.815   2.982   8.253  1.00 98.44           H  
ATOM   2380  NH1 ARG A 150       3.999   3.048   8.341  1.00 98.44           N  
ATOM   2381 HH11 ARG A 150       4.148   4.038   8.204  1.00 98.44           H  
ATOM   2382 HH12 ARG A 150       4.790   2.432   8.469  1.00 98.44           H  
ATOM   2383  NH2 ARG A 150       2.618   1.320   8.269  1.00 98.44           N  
ATOM   2384 HH21 ARG A 150       3.427   0.716   8.307  1.00 98.44           H  
ATOM   2385 HH22 ARG A 150       1.721   0.928   8.021  1.00 98.44           H  
ATOM   2386  CZ  ARG A 150       2.778   2.603   8.293  1.00 98.44           C  
ATOM   2387  N   ASN A 151      -1.960   5.960  12.131  1.00 98.50           N  
ATOM   2388  H   ASN A 151      -1.286   6.711  12.179  1.00 98.50           H  
ATOM   2389  CA  ASN A 151      -2.615   5.495  13.357  1.00 98.50           C  
ATOM   2390  HA  ASN A 151      -2.417   4.431  13.480  1.00 98.50           H  
ATOM   2391  C   ASN A 151      -4.143   5.646  13.293  1.00 98.50           C  
ATOM   2392  CB  ASN A 151      -2.025   6.246  14.562  1.00 98.50           C  
ATOM   2393  HB2 ASN A 151      -2.628   6.043  15.447  1.00 98.50           H  
ATOM   2394  HB3 ASN A 151      -2.049   7.320  14.376  1.00 98.50           H  
ATOM   2395  O   ASN A 151      -4.858   4.794  13.818  1.00 98.50           O  
ATOM   2396  CG  ASN A 151      -0.605   5.827  14.888  1.00 98.50           C  
ATOM   2397  ND2 ASN A 151       0.106   6.620  15.649  1.00 98.50           N  
ATOM   2398 HD21 ASN A 151       1.047   6.311  15.850  1.00 98.50           H  
ATOM   2399 HD22 ASN A 151      -0.235   7.524  15.944  1.00 98.50           H  
ATOM   2400  OD1 ASN A 151      -0.133   4.771  14.508  1.00 98.50           O  
ATOM   2401  N   LYS A 152      -4.659   6.699  12.647  1.00 98.56           N  
ATOM   2402  H   LYS A 152      -4.022   7.360  12.226  1.00 98.56           H  
ATOM   2403  CA  LYS A 152      -6.105   6.863  12.413  1.00 98.56           C  
ATOM   2404  HA  LYS A 152      -6.646   6.688  13.343  1.00 98.56           H  
ATOM   2405  C   LYS A 152      -6.632   5.812  11.433  1.00 98.56           C  
ATOM   2406  CB  LYS A 152      -6.424   8.283  11.916  1.00 98.56           C  
ATOM   2407  HB2 LYS A 152      -7.481   8.333  11.654  1.00 98.56           H  
ATOM   2408  HB3 LYS A 152      -5.846   8.487  11.014  1.00 98.56           H  
ATOM   2409  O   LYS A 152      -7.659   5.202  11.710  1.00 98.56           O  
ATOM   2410  CG  LYS A 152      -6.135   9.373  12.963  1.00 98.56           C  
ATOM   2411  HG2 LYS A 152      -5.112   9.276  13.325  1.00 98.56           H  
ATOM   2412  HG3 LYS A 152      -6.820   9.253  13.803  1.00 98.56           H  
ATOM   2413  CD  LYS A 152      -6.306  10.773  12.350  1.00 98.56           C  
ATOM   2414  HD2 LYS A 152      -5.613  10.873  11.515  1.00 98.56           H  
ATOM   2415  HD3 LYS A 152      -7.325  10.879  11.978  1.00 98.56           H  
ATOM   2416  CE  LYS A 152      -6.012  11.888  13.367  1.00 98.56           C  
ATOM   2417  HE2 LYS A 152      -5.038  11.701  13.820  1.00 98.56           H  
ATOM   2418  HE3 LYS A 152      -6.765  11.852  14.154  1.00 98.56           H  
ATOM   2419  NZ  LYS A 152      -6.009  13.234  12.727  1.00 98.56           N  
ATOM   2420  HZ1 LYS A 152      -5.191  13.351  12.145  1.00 98.56           H  
ATOM   2421  HZ2 LYS A 152      -6.826  13.371  12.149  1.00 98.56           H  
ATOM   2422  HZ3 LYS A 152      -5.984  13.971  13.417  1.00 98.56           H  
ATOM   2423  N   ILE A 153      -5.905   5.543  10.347  1.00 98.62           N  
ATOM   2424  H   ILE A 153      -5.085   6.109  10.181  1.00 98.62           H  
ATOM   2425  CA  ILE A 153      -6.266   4.514   9.352  1.00 98.62           C  
ATOM   2426  HA  ILE A 153      -7.280   4.706   9.002  1.00 98.62           H  
ATOM   2427  C   ILE A 153      -6.268   3.112   9.972  1.00 98.62           C  
ATOM   2428  CB  ILE A 153      -5.323   4.584   8.129  1.00 98.62           C  
ATOM   2429  HB  ILE A 153      -4.293   4.510   8.479  1.00 98.62           H  
ATOM   2430  O   ILE A 153      -7.197   2.350   9.742  1.00 98.62           O  
ATOM   2431  CG1 ILE A 153      -5.502   5.924   7.385  1.00 98.62           C  
ATOM   2432 HG12 ILE A 153      -5.557   6.747   8.098  1.00 98.62           H  
ATOM   2433 HG13 ILE A 153      -6.448   5.904   6.844  1.00 98.62           H  
ATOM   2434  CG2 ILE A 153      -5.599   3.420   7.157  1.00 98.62           C  
ATOM   2435 HG21 ILE A 153      -5.015   3.528   6.244  1.00 98.62           H  
ATOM   2436 HG22 ILE A 153      -5.330   2.466   7.611  1.00 98.62           H  
ATOM   2437 HG23 ILE A 153      -6.655   3.393   6.889  1.00 98.62           H  
ATOM   2438  CD1 ILE A 153      -4.367   6.243   6.404  1.00 98.62           C  
ATOM   2439 HD11 ILE A 153      -3.781   7.079   6.787  1.00 98.62           H  
ATOM   2440 HD12 ILE A 153      -4.794   6.540   5.445  1.00 98.62           H  
ATOM   2441 HD13 ILE A 153      -3.708   5.388   6.260  1.00 98.62           H  
ATOM   2442  N   LEU A 154      -5.271   2.786  10.795  1.00 98.62           N  
ATOM   2443  H   LEU A 154      -4.507   3.440  10.893  1.00 98.62           H  
ATOM   2444  CA  LEU A 154      -5.200   1.521  11.532  1.00 98.62           C  
ATOM   2445  HA  LEU A 154      -5.201   0.688  10.828  1.00 98.62           H  
ATOM   2446  C   LEU A 154      -6.423   1.322  12.439  1.00 98.62           C  
ATOM   2447  CB  LEU A 154      -3.891   1.515  12.352  1.00 98.62           C  
ATOM   2448  HB2 LEU A 154      -3.959   0.768  13.143  1.00 98.62           H  
ATOM   2449  HB3 LEU A 154      -3.798   2.479  12.851  1.00 98.62           H  
ATOM   2450  O   LEU A 154      -7.059   0.271  12.409  1.00 98.62           O  
ATOM   2451  CG  LEU A 154      -2.607   1.248  11.537  1.00 98.62           C  
ATOM   2452  HG  LEU A 154      -2.564   1.946  10.701  1.00 98.62           H  
ATOM   2453  CD1 LEU A 154      -1.378   1.483  12.413  1.00 98.62           C  
ATOM   2454 HD11 LEU A 154      -0.477   1.154  11.895  1.00 98.62           H  
ATOM   2455 HD12 LEU A 154      -1.282   2.546  12.636  1.00 98.62           H  
ATOM   2456 HD13 LEU A 154      -1.472   0.928  13.346  1.00 98.62           H  
ATOM   2457  CD2 LEU A 154      -2.497  -0.166  10.967  1.00 98.62           C  
ATOM   2458 HD21 LEU A 154      -2.325  -0.886  11.767  1.00 98.62           H  
ATOM   2459 HD22 LEU A 154      -3.406  -0.438  10.432  1.00 98.62           H  
ATOM   2460 HD23 LEU A 154      -1.656  -0.219  10.276  1.00 98.62           H  
ATOM   2461  N   LYS A 155      -6.807   2.361  13.190  1.00 98.56           N  
ATOM   2462  H   LYS A 155      -6.255   3.206  13.158  1.00 98.56           H  
ATOM   2463  CA  LYS A 155      -8.028   2.334  14.014  1.00 98.56           C  
ATOM   2464  HA  LYS A 155      -8.006   1.462  14.668  1.00 98.56           H  
ATOM   2465  C   LYS A 155      -9.284   2.168  13.157  1.00 98.56           C  
ATOM   2466  CB  LYS A 155      -8.121   3.607  14.869  1.00 98.56           C  
ATOM   2467  HB2 LYS A 155      -7.997   4.479  14.228  1.00 98.56           H  
ATOM   2468  HB3 LYS A 155      -9.109   3.645  15.328  1.00 98.56           H  
ATOM   2469  O   LYS A 155     -10.132   1.353  13.494  1.00 98.56           O  
ATOM   2470  CG  LYS A 155      -7.065   3.640  15.983  1.00 98.56           C  
ATOM   2471  HG2 LYS A 155      -6.081   3.415  15.573  1.00 98.56           H  
ATOM   2472  HG3 LYS A 155      -7.314   2.893  16.737  1.00 98.56           H  
ATOM   2473  CD  LYS A 155      -7.033   5.028  16.627  1.00 98.56           C  
ATOM   2474  HD2 LYS A 155      -6.833   5.773  15.856  1.00 98.56           H  
ATOM   2475  HD3 LYS A 155      -8.000   5.231  17.087  1.00 98.56           H  
ATOM   2476  CE  LYS A 155      -5.919   5.085  17.675  1.00 98.56           C  
ATOM   2477  HE2 LYS A 155      -4.975   4.852  17.181  1.00 98.56           H  
ATOM   2478  HE3 LYS A 155      -6.105   4.316  18.426  1.00 98.56           H  
ATOM   2479  NZ  LYS A 155      -5.848   6.425  18.317  1.00 98.56           N  
ATOM   2480  HZ1 LYS A 155      -6.737   6.654  18.737  1.00 98.56           H  
ATOM   2481  HZ2 LYS A 155      -5.143   6.433  19.040  1.00 98.56           H  
ATOM   2482  HZ3 LYS A 155      -5.621   7.133  17.633  1.00 98.56           H  
ATOM   2483  N   ALA A 156      -9.379   2.893  12.045  1.00 98.50           N  
ATOM   2484  H   ALA A 156      -8.636   3.543  11.828  1.00 98.50           H  
ATOM   2485  CA  ALA A 156     -10.521   2.812  11.136  1.00 98.50           C  
ATOM   2486  HA  ALA A 156     -11.434   3.002  11.701  1.00 98.50           H  
ATOM   2487  C   ALA A 156     -10.665   1.416  10.513  1.00 98.50           C  
ATOM   2488  CB  ALA A 156     -10.379   3.900  10.063  1.00 98.50           C  
ATOM   2489  HB1 ALA A 156     -11.187   3.813   9.337  1.00 98.50           H  
ATOM   2490  HB2 ALA A 156     -10.428   4.881  10.536  1.00 98.50           H  
ATOM   2491  HB3 ALA A 156      -9.429   3.789   9.539  1.00 98.50           H  
ATOM   2492  O   ALA A 156     -11.762   0.866  10.517  1.00 98.50           O  
ATOM   2493  N   LEU A 157      -9.561   0.806  10.072  1.00 98.62           N  
ATOM   2494  H   LEU A 157      -8.700   1.333  10.049  1.00 98.62           H  
ATOM   2495  CA  LEU A 157      -9.546  -0.571   9.576  1.00 98.62           C  
ATOM   2496  HA  LEU A 157     -10.206  -0.634   8.711  1.00 98.62           H  
ATOM   2497  C   LEU A 157     -10.069  -1.553  10.631  1.00 98.62           C  
ATOM   2498  CB  LEU A 157      -8.114  -0.925   9.131  1.00 98.62           C  
ATOM   2499  HB2 LEU A 157      -7.433  -0.712   9.955  1.00 98.62           H  
ATOM   2500  HB3 LEU A 157      -7.838  -0.275   8.300  1.00 98.62           H  
ATOM   2501  O   LEU A 157     -10.918  -2.389  10.335  1.00 98.62           O  
ATOM   2502  CG  LEU A 157      -7.908  -2.394   8.702  1.00 98.62           C  
ATOM   2503  HG  LEU A 157      -8.189  -3.046   9.530  1.00 98.62           H  
ATOM   2504  CD1 LEU A 157      -8.764  -2.779   7.498  1.00 98.62           C  
ATOM   2505 HD11 LEU A 157      -9.821  -2.637   7.721  1.00 98.62           H  
ATOM   2506 HD12 LEU A 157      -8.493  -2.173   6.633  1.00 98.62           H  
ATOM   2507 HD13 LEU A 157      -8.608  -3.830   7.253  1.00 98.62           H  
ATOM   2508  CD2 LEU A 157      -6.428  -2.651   8.390  1.00 98.62           C  
ATOM   2509 HD21 LEU A 157      -6.059  -3.457   9.025  1.00 98.62           H  
ATOM   2510 HD22 LEU A 157      -6.292  -2.937   7.347  1.00 98.62           H  
ATOM   2511 HD23 LEU A 157      -5.830  -1.760   8.579  1.00 98.62           H  
ATOM   2512  N   TYR A 158      -9.605  -1.436  11.877  1.00 98.38           N  
ATOM   2513  H   TYR A 158      -8.897  -0.743  12.074  1.00 98.38           H  
ATOM   2514  CA  TYR A 158     -10.089  -2.284  12.974  1.00 98.38           C  
ATOM   2515  HA  TYR A 158      -9.941  -3.329  12.702  1.00 98.38           H  
ATOM   2516  C   TYR A 158     -11.596  -2.091  13.223  1.00 98.38           C  
ATOM   2517  CB  TYR A 158      -9.261  -1.998  14.235  1.00 98.38           C  
ATOM   2518  HB2 TYR A 158      -9.476  -0.987  14.582  1.00 98.38           H  
ATOM   2519  HB3 TYR A 158      -8.205  -2.027  13.967  1.00 98.38           H  
ATOM   2520  O   TYR A 158     -12.328  -3.067  13.378  1.00 98.38           O  
ATOM   2521  CG  TYR A 158      -9.505  -3.001  15.350  1.00 98.38           C  
ATOM   2522  CD1 TYR A 158     -10.259  -2.650  16.486  1.00 98.38           C  
ATOM   2523  HD1 TYR A 158     -10.666  -1.655  16.582  1.00 98.38           H  
ATOM   2524  CD2 TYR A 158      -8.998  -4.310  15.232  1.00 98.38           C  
ATOM   2525  HD2 TYR A 158      -8.407  -4.585  14.371  1.00 98.38           H  
ATOM   2526  CE1 TYR A 158     -10.489  -3.601  17.502  1.00 98.38           C  
ATOM   2527  HE1 TYR A 158     -11.055  -3.341  18.385  1.00 98.38           H  
ATOM   2528  CE2 TYR A 158      -9.262  -5.270  16.227  1.00 98.38           C  
ATOM   2529  HE2 TYR A 158      -8.912  -6.288  16.133  1.00 98.38           H  
ATOM   2530  OH  TYR A 158     -10.238  -5.856  18.316  1.00 98.38           O  
ATOM   2531  HH  TYR A 158     -10.820  -5.549  19.015  1.00 98.38           H  
ATOM   2532  CZ  TYR A 158     -10.003  -4.917  17.365  1.00 98.38           C  
ATOM   2533  N   SER A 159     -12.084  -0.845  13.187  1.00 98.06           N  
ATOM   2534  H   SER A 159     -11.438  -0.077  13.072  1.00 98.06           H  
ATOM   2535  CA  SER A 159     -13.514  -0.541  13.312  1.00 98.06           C  
ATOM   2536  HA  SER A 159     -13.885  -0.991  14.233  1.00 98.06           H  
ATOM   2537  C   SER A 159     -14.349  -1.123  12.170  1.00 98.06           C  
ATOM   2538  CB  SER A 159     -13.735   0.974  13.384  1.00 98.06           C  
ATOM   2539  HB2 SER A 159     -14.804   1.184  13.387  1.00 98.06           H  
ATOM   2540  HB3 SER A 159     -13.295   1.451  12.508  1.00 98.06           H  
ATOM   2541  O   SER A 159     -15.425  -1.655  12.431  1.00 98.06           O  
ATOM   2542  OG  SER A 159     -13.154   1.517  14.556  1.00 98.06           O  
ATOM   2543  HG  SER A 159     -13.552   1.078  15.312  1.00 98.06           H  
ATOM   2544  N   ILE A 160     -13.856  -1.074  10.928  1.00 97.81           N  
ATOM   2545  H   ILE A 160     -12.967  -0.617  10.782  1.00 97.81           H  
ATOM   2546  CA  ILE A 160     -14.509  -1.693   9.760  1.00 97.81           C  
ATOM   2547  HA  ILE A 160     -15.521  -1.301   9.662  1.00 97.81           H  
ATOM   2548  C   ILE A 160     -14.634  -3.205   9.965  1.00 97.81           C  
ATOM   2549  CB  ILE A 160     -13.718  -1.366   8.466  1.00 97.81           C  
ATOM   2550  HB  ILE A 160     -12.659  -1.550   8.649  1.00 97.81           H  
ATOM   2551  O   ILE A 160     -15.696  -3.785   9.741  1.00 97.81           O  
ATOM   2552  CG1 ILE A 160     -13.898   0.121   8.091  1.00 97.81           C  
ATOM   2553 HG12 ILE A 160     -13.873   0.730   8.995  1.00 97.81           H  
ATOM   2554 HG13 ILE A 160     -14.874   0.258   7.627  1.00 97.81           H  
ATOM   2555  CG2 ILE A 160     -14.153  -2.257   7.288  1.00 97.81           C  
ATOM   2556 HG21 ILE A 160     -13.906  -3.300   7.483  1.00 97.81           H  
ATOM   2557 HG22 ILE A 160     -15.227  -2.163   7.124  1.00 97.81           H  
ATOM   2558 HG23 ILE A 160     -13.627  -1.976   6.375  1.00 97.81           H  
ATOM   2559  CD1 ILE A 160     -12.816   0.653   7.142  1.00 97.81           C  
ATOM   2560 HD11 ILE A 160     -11.841   0.608   7.627  1.00 97.81           H  
ATOM   2561 HD12 ILE A 160     -13.029   1.692   6.892  1.00 97.81           H  
ATOM   2562 HD13 ILE A 160     -12.791   0.074   6.218  1.00 97.81           H  
ATOM   2563  N   ILE A 161     -13.564  -3.843  10.439  1.00 98.00           N  
ATOM   2564  H   ILE A 161     -12.715  -3.314  10.579  1.00 98.00           H  
ATOM   2565  CA  ILE A 161     -13.554  -5.285  10.706  1.00 98.00           C  
ATOM   2566  HA  ILE A 161     -13.869  -5.805   9.801  1.00 98.00           H  
ATOM   2567  C   ILE A 161     -14.564  -5.642  11.802  1.00 98.00           C  
ATOM   2568  CB  ILE A 161     -12.126  -5.755  11.041  1.00 98.00           C  
ATOM   2569  HB  ILE A 161     -11.715  -5.101  11.810  1.00 98.00           H  
ATOM   2570  O   ILE A 161     -15.403  -6.513  11.579  1.00 98.00           O  
ATOM   2571  CG1 ILE A 161     -11.242  -5.646   9.781  1.00 98.00           C  
ATOM   2572 HG12 ILE A 161     -11.565  -6.368   9.031  1.00 98.00           H  
ATOM   2573 HG13 ILE A 161     -11.341  -4.652   9.344  1.00 98.00           H  
ATOM   2574  CG2 ILE A 161     -12.141  -7.189  11.598  1.00 98.00           C  
ATOM   2575 HG21 ILE A 161     -12.740  -7.837  10.959  1.00 98.00           H  
ATOM   2576 HG22 ILE A 161     -11.131  -7.589  11.694  1.00 98.00           H  
ATOM   2577 HG23 ILE A 161     -12.579  -7.183  12.596  1.00 98.00           H  
ATOM   2578  CD1 ILE A 161      -9.765  -5.864  10.093  1.00 98.00           C  
ATOM   2579 HD11 ILE A 161      -9.568  -6.929  10.219  1.00 98.00           H  
ATOM   2580 HD12 ILE A 161      -9.510  -5.335  11.011  1.00 98.00           H  
ATOM   2581 HD13 ILE A 161      -9.154  -5.481   9.275  1.00 98.00           H  
ATOM   2582  N   LEU A 162     -14.542  -4.938  12.938  1.00 97.12           N  
ATOM   2583  H   LEU A 162     -13.825  -4.236  13.050  1.00 97.12           H  
ATOM   2584  CA  LEU A 162     -15.484  -5.159  14.045  1.00 97.12           C  
ATOM   2585  HA  LEU A 162     -15.392  -6.188  14.392  1.00 97.12           H  
ATOM   2586  C   LEU A 162     -16.954  -4.976  13.640  1.00 97.12           C  
ATOM   2587  CB  LEU A 162     -15.177  -4.180  15.192  1.00 97.12           C  
ATOM   2588  HB2 LEU A 162     -15.019  -3.192  14.761  1.00 97.12           H  
ATOM   2589  HB3 LEU A 162     -16.053  -4.119  15.837  1.00 97.12           H  
ATOM   2590  O   LEU A 162     -17.827  -5.630  14.201  1.00 97.12           O  
ATOM   2591  CG  LEU A 162     -13.993  -4.552  16.095  1.00 97.12           C  
ATOM   2592  HG  LEU A 162     -13.094  -4.709  15.498  1.00 97.12           H  
ATOM   2593  CD1 LEU A 162     -13.779  -3.390  17.065  1.00 97.12           C  
ATOM   2594 HD11 LEU A 162     -13.357  -2.547  16.518  1.00 97.12           H  
ATOM   2595 HD12 LEU A 162     -14.723  -3.096  17.523  1.00 97.12           H  
ATOM   2596 HD13 LEU A 162     -13.109  -3.699  17.867  1.00 97.12           H  
ATOM   2597  CD2 LEU A 162     -14.270  -5.805  16.933  1.00 97.12           C  
ATOM   2598 HD21 LEU A 162     -14.519  -6.647  16.287  1.00 97.12           H  
ATOM   2599 HD22 LEU A 162     -13.387  -6.062  17.518  1.00 97.12           H  
ATOM   2600 HD23 LEU A 162     -15.110  -5.638  17.607  1.00 97.12           H  
ATOM   2601  N   ALA A 163     -17.248  -4.119  12.660  1.00 95.88           N  
ATOM   2602  H   ALA A 163     -16.511  -3.556  12.260  1.00 95.88           H  
ATOM   2603  CA  ALA A 163     -18.611  -3.958  12.150  1.00 95.88           C  
ATOM   2604  HA  ALA A 163     -19.289  -3.846  12.996  1.00 95.88           H  
ATOM   2605  C   ALA A 163     -19.107  -5.178  11.352  1.00 95.88           C  
ATOM   2606  CB  ALA A 163     -18.669  -2.675  11.313  1.00 95.88           C  
ATOM   2607  HB1 ALA A 163     -18.030  -2.768  10.435  1.00 95.88           H  
ATOM   2608  HB2 ALA A 163     -19.693  -2.499  10.983  1.00 95.88           H  
ATOM   2609  HB3 ALA A 163     -18.346  -1.828  11.918  1.00 95.88           H  
ATOM   2610  O   ALA A 163     -20.299  -5.286  11.074  1.00 95.88           O  
ATOM   2611  N   SER A 164     -18.207  -6.083  10.954  1.00 91.44           N  
ATOM   2612  H   SER A 164     -17.249  -5.945  11.240  1.00 91.44           H  
ATOM   2613  CA  SER A 164     -18.518  -7.207  10.063  1.00 91.44           C  
ATOM   2614  HA  SER A 164     -19.595  -7.242   9.902  1.00 91.44           H  
ATOM   2615  C   SER A 164     -18.125  -8.588  10.586  1.00 91.44           C  
ATOM   2616  CB  SER A 164     -17.875  -6.944   8.700  1.00 91.44           C  
ATOM   2617  HB2 SER A 164     -18.295  -7.648   7.982  1.00 91.44           H  
ATOM   2618  HB3 SER A 164     -18.115  -5.929   8.386  1.00 91.44           H  
ATOM   2619  O   SER A 164     -18.527  -9.588   9.991  1.00 91.44           O  
ATOM   2620  OG  SER A 164     -16.467  -7.100   8.708  1.00 91.44           O  
ATOM   2621  HG  SER A 164     -16.101  -6.536   9.392  1.00 91.44           H  
ATOM   2622  N   LYS A 165     -17.346  -8.658  11.668  1.00 91.50           N  
ATOM   2623  H   LYS A 165     -17.074  -7.795  12.117  1.00 91.50           H  
ATOM   2624  CA  LYS A 165     -16.826  -9.892  12.259  1.00 91.50           C  
ATOM   2625  HA  LYS A 165     -17.374 -10.735  11.838  1.00 91.50           H  
ATOM   2626  C   LYS A 165     -17.033  -9.909  13.776  1.00 91.50           C  
ATOM   2627  CB  LYS A 165     -15.329 -10.053  11.933  1.00 91.50           C  
ATOM   2628  HB2 LYS A 165     -14.939 -10.893  12.508  1.00 91.50           H  
ATOM   2629  HB3 LYS A 165     -14.797  -9.154  12.244  1.00 91.50           H  
ATOM   2630  O   LYS A 165     -17.033  -8.846  14.397  1.00 91.50           O  
ATOM   2631  CG  LYS A 165     -15.024 -10.291  10.445  1.00 91.50           C  
ATOM   2632  HG2 LYS A 165     -13.941 -10.342  10.333  1.00 91.50           H  
ATOM   2633  HG3 LYS A 165     -15.388  -9.444   9.864  1.00 91.50           H  
ATOM   2634  CD  LYS A 165     -15.628 -11.598   9.905  1.00 91.50           C  
ATOM   2635  HD2 LYS A 165     -15.298 -12.428  10.529  1.00 91.50           H  
ATOM   2636  HD3 LYS A 165     -16.716 -11.538   9.930  1.00 91.50           H  
ATOM   2637  CE  LYS A 165     -15.163 -11.837   8.457  1.00 91.50           C  
ATOM   2638  HE2 LYS A 165     -15.447 -10.980   7.847  1.00 91.50           H  
ATOM   2639  HE3 LYS A 165     -14.076 -11.910   8.464  1.00 91.50           H  
ATOM   2640  NZ  LYS A 165     -15.741 -13.097   7.900  1.00 91.50           N  
ATOM   2641  HZ1 LYS A 165     -15.679 -13.836   8.586  1.00 91.50           H  
ATOM   2642  HZ2 LYS A 165     -16.714 -12.973   7.659  1.00 91.50           H  
ATOM   2643  HZ3 LYS A 165     -15.247 -13.392   7.070  1.00 91.50           H  
ATOM   2644  N   PRO A 166     -17.173 -11.098  14.384  1.00 93.56           N  
ATOM   2645  CA  PRO A 166     -17.186 -11.243  15.835  1.00 93.56           C  
ATOM   2646  HA  PRO A 166     -18.068 -10.733  16.222  1.00 93.56           H  
ATOM   2647  C   PRO A 166     -15.926 -10.662  16.503  1.00 93.56           C  
ATOM   2648  CB  PRO A 166     -17.325 -12.749  16.076  1.00 93.56           C  
ATOM   2649  HB2 PRO A 166     -16.336 -13.207  16.102  1.00 93.56           H  
ATOM   2650  HB3 PRO A 166     -17.889 -12.967  16.983  1.00 93.56           H  
ATOM   2651  O   PRO A 166     -14.849 -10.610  15.902  1.00 93.56           O  
ATOM   2652  CG  PRO A 166     -18.030 -13.255  14.828  1.00 93.56           C  
ATOM   2653  HG2 PRO A 166     -17.858 -14.319  14.667  1.00 93.56           H  
ATOM   2654  HG3 PRO A 166     -19.096 -13.034  14.886  1.00 93.56           H  
ATOM   2655  CD  PRO A 166     -17.377 -12.398  13.754  1.00 93.56           C  
ATOM   2656  HD2 PRO A 166     -18.037 -12.349  12.888  1.00 93.56           H  
ATOM   2657  HD3 PRO A 166     -16.413 -12.826  13.479  1.00 93.56           H  
ATOM   2658  N   VAL A 167     -16.061 -10.218  17.755  1.00 93.75           N  
ATOM   2659  H   VAL A 167     -16.952 -10.360  18.208  1.00 93.75           H  
ATOM   2660  CA  VAL A 167     -14.989  -9.538  18.507  1.00 93.75           C  
ATOM   2661  HA  VAL A 167     -14.660  -8.667  17.939  1.00 93.75           H  
ATOM   2662  C   VAL A 167     -13.755 -10.428  18.695  1.00 93.75           C  
ATOM   2663  CB  VAL A 167     -15.518  -9.059  19.878  1.00 93.75           C  
ATOM   2664  HB  VAL A 167     -15.862  -9.920  20.451  1.00 93.75           H  
ATOM   2665  O   VAL A 167     -12.637  -9.924  18.741  1.00 93.75           O  
ATOM   2666  CG1 VAL A 167     -14.444  -8.342  20.712  1.00 93.75           C  
ATOM   2667 HG11 VAL A 167     -13.656  -9.046  20.977  1.00 93.75           H  
ATOM   2668 HG12 VAL A 167     -14.018  -7.516  20.142  1.00 93.75           H  
ATOM   2669 HG13 VAL A 167     -14.878  -7.964  21.637  1.00 93.75           H  
ATOM   2670  CG2 VAL A 167     -16.708  -8.101  19.695  1.00 93.75           C  
ATOM   2671 HG21 VAL A 167     -16.531  -7.442  18.845  1.00 93.75           H  
ATOM   2672 HG22 VAL A 167     -17.615  -8.679  19.518  1.00 93.75           H  
ATOM   2673 HG23 VAL A 167     -16.866  -7.495  20.587  1.00 93.75           H  
ATOM   2674  N   ASP A 168     -13.950 -11.738  18.783  1.00 95.00           N  
ATOM   2675  H   ASP A 168     -14.881 -12.106  18.654  1.00 95.00           H  
ATOM   2676  CA  ASP A 168     -12.913 -12.753  18.941  1.00 95.00           C  
ATOM   2677  HA  ASP A 168     -12.181 -12.401  19.667  1.00 95.00           H  
ATOM   2678  C   ASP A 168     -12.129 -13.022  17.645  1.00 95.00           C  
ATOM   2679  CB  ASP A 168     -13.555 -14.033  19.507  1.00 95.00           C  
ATOM   2680  HB2 ASP A 168     -13.920 -13.815  20.511  1.00 95.00           H  
ATOM   2681  HB3 ASP A 168     -12.786 -14.800  19.604  1.00 95.00           H  
ATOM   2682  O   ASP A 168     -10.918 -13.237  17.698  1.00 95.00           O  
ATOM   2683  CG  ASP A 168     -14.729 -14.583  18.681  1.00 95.00           C  
ATOM   2684  OD1 ASP A 168     -15.636 -13.776  18.361  1.00 95.00           O  
ATOM   2685  OD2 ASP A 168     -14.739 -15.803  18.430  1.00 95.00           O  
ATOM   2686  N   GLU A 169     -12.768 -12.921  16.475  1.00 95.06           N  
ATOM   2687  H   GLU A 169     -13.769 -12.785  16.494  1.00 95.06           H  
ATOM   2688  CA  GLU A 169     -12.109 -13.096  15.168  1.00 95.06           C  
ATOM   2689  HA  GLU A 169     -11.332 -13.856  15.254  1.00 95.06           H  
ATOM   2690  C   GLU A 169     -11.444 -11.812  14.646  1.00 95.06           C  
ATOM   2691  CB  GLU A 169     -13.138 -13.564  14.135  1.00 95.06           C  
ATOM   2692  HB2 GLU A 169     -12.652 -13.565  13.159  1.00 95.06           H  
ATOM   2693  HB3 GLU A 169     -13.960 -12.848  14.112  1.00 95.06           H  
ATOM   2694  O   GLU A 169     -10.491 -11.855  13.856  1.00 95.06           O  
ATOM   2695  CG  GLU A 169     -13.687 -14.974  14.402  1.00 95.06           C  
ATOM   2696  HG2 GLU A 169     -14.212 -14.971  15.357  1.00 95.06           H  
ATOM   2697  HG3 GLU A 169     -12.847 -15.665  14.468  1.00 95.06           H  
ATOM   2698  CD  GLU A 169     -14.647 -15.444  13.290  1.00 95.06           C  
ATOM   2699  OE1 GLU A 169     -15.254 -16.522  13.458  1.00 95.06           O  
ATOM   2700  OE2 GLU A 169     -14.771 -14.736  12.254  1.00 95.06           O  
ATOM   2701  N   ALA A 170     -11.944 -10.651  15.079  1.00 96.50           N  
ATOM   2702  H   ALA A 170     -12.750 -10.700  15.685  1.00 96.50           H  
ATOM   2703  CA  ALA A 170     -11.502  -9.332  14.625  1.00 96.50           C  
ATOM   2704  HA  ALA A 170     -11.769  -9.253  13.571  1.00 96.50           H  
ATOM   2705  C   ALA A 170      -9.973  -9.117  14.701  1.00 96.50           C  
ATOM   2706  CB  ALA A 170     -12.283  -8.247  15.385  1.00 96.50           C  
ATOM   2707  HB1 ALA A 170     -13.031  -7.801  14.730  1.00 96.50           H  
ATOM   2708  HB2 ALA A 170     -11.611  -7.468  15.745  1.00 96.50           H  
ATOM   2709  HB3 ALA A 170     -12.802  -8.676  16.242  1.00 96.50           H  
ATOM   2710  O   ALA A 170      -9.391  -8.700  13.692  1.00 96.50           O  
ATOM   2711  N   PRO A 171      -9.289  -9.420  15.827  1.00 97.31           N  
ATOM   2712  CA  PRO A 171      -7.839  -9.255  15.935  1.00 97.31           C  
ATOM   2713  HA  PRO A 171      -7.592  -8.204  15.786  1.00 97.31           H  
ATOM   2714  C   PRO A 171      -7.061 -10.095  14.921  1.00 97.31           C  
ATOM   2715  CB  PRO A 171      -7.488  -9.655  17.373  1.00 97.31           C  
ATOM   2716  HB2 PRO A 171      -7.268 -10.721  17.429  1.00 97.31           H  
ATOM   2717  HB3 PRO A 171      -6.651  -9.072  17.757  1.00 97.31           H  
ATOM   2718  O   PRO A 171      -6.116  -9.595  14.308  1.00 97.31           O  
ATOM   2719  CG  PRO A 171      -8.777  -9.380  18.146  1.00 97.31           C  
ATOM   2720  HG2 PRO A 171      -8.854  -9.979  19.053  1.00 97.31           H  
ATOM   2721  HG3 PRO A 171      -8.843  -8.317  18.380  1.00 97.31           H  
ATOM   2722  CD  PRO A 171      -9.852  -9.751  17.132  1.00 97.31           C  
ATOM   2723  HD2 PRO A 171     -10.055 -10.820  17.192  1.00 97.31           H  
ATOM   2724  HD3 PRO A 171     -10.753  -9.173  17.338  1.00 97.31           H  
ATOM   2725  N   SER A 172      -7.471 -11.347  14.700  1.00 97.44           N  
ATOM   2726  H   SER A 172      -8.273 -11.700  15.202  1.00 97.44           H  
ATOM   2727  CA  SER A 172      -6.799 -12.251  13.764  1.00 97.44           C  
ATOM   2728  HA  SER A 172      -5.729 -12.247  13.973  1.00 97.44           H  
ATOM   2729  C   SER A 172      -6.976 -11.783  12.323  1.00 97.44           C  
ATOM   2730  CB  SER A 172      -7.321 -13.679  13.916  1.00 97.44           C  
ATOM   2731  HB2 SER A 172      -8.384 -13.710  13.676  1.00 97.44           H  
ATOM   2732  HB3 SER A 172      -6.784 -14.338  13.233  1.00 97.44           H  
ATOM   2733  O   SER A 172      -5.999 -11.705  11.577  1.00 97.44           O  
ATOM   2734  OG  SER A 172      -7.132 -14.116  15.242  1.00 97.44           O  
ATOM   2735  HG  SER A 172      -6.194 -14.196  15.433  1.00 97.44           H  
ATOM   2736  N   ARG A 173      -8.196 -11.378  11.930  1.00 97.69           N  
ATOM   2737  H   ARG A 173      -8.956 -11.452  12.590  1.00 97.69           H  
ATOM   2738  CA  ARG A 173      -8.435 -10.795  10.595  1.00 97.69           C  
ATOM   2739  HA  ARG A 173      -8.087 -11.511   9.851  1.00 97.69           H  
ATOM   2740  C   ARG A 173      -7.615  -9.524  10.378  1.00 97.69           C  
ATOM   2741  CB  ARG A 173      -9.932 -10.545  10.383  1.00 97.69           C  
ATOM   2742  HB2 ARG A 173     -10.470 -11.486  10.502  1.00 97.69           H  
ATOM   2743  HB3 ARG A 173     -10.304  -9.846  11.132  1.00 97.69           H  
ATOM   2744  O   ARG A 173      -6.956  -9.393   9.348  1.00 97.69           O  
ATOM   2745  CG  ARG A 173     -10.183  -9.989   8.980  1.00 97.69           C  
ATOM   2746  HG2 ARG A 173      -9.728  -9.004   8.877  1.00 97.69           H  
ATOM   2747  HG3 ARG A 173      -9.738 -10.658   8.244  1.00 97.69           H  
ATOM   2748  CD  ARG A 173     -11.673  -9.846   8.690  1.00 97.69           C  
ATOM   2749  HD2 ARG A 173     -12.157 -10.818   8.785  1.00 97.69           H  
ATOM   2750  HD3 ARG A 173     -12.125  -9.171   9.417  1.00 97.69           H  
ATOM   2751  NE  ARG A 173     -11.912  -9.295   7.339  1.00 97.69           N  
ATOM   2752  HE  ARG A 173     -12.017  -8.298   7.216  1.00 97.69           H  
ATOM   2753  NH1 ARG A 173     -11.787 -11.257   6.206  1.00 97.69           N  
ATOM   2754 HH11 ARG A 173     -11.252 -11.675   6.954  1.00 97.69           H  
ATOM   2755 HH12 ARG A 173     -11.841 -11.698   5.298  1.00 97.69           H  
ATOM   2756  NH2 ARG A 173     -12.381  -9.439   5.115  1.00 97.69           N  
ATOM   2757 HH21 ARG A 173     -12.368  -9.967   4.254  1.00 97.69           H  
ATOM   2758 HH22 ARG A 173     -12.370  -8.431   5.050  1.00 97.69           H  
ATOM   2759  CZ  ARG A 173     -12.029  -9.987   6.229  1.00 97.69           C  
ATOM   2760  N   TYR A 174      -7.626  -8.613  11.352  1.00 98.38           N  
ATOM   2761  H   TYR A 174      -8.185  -8.794  12.173  1.00 98.38           H  
ATOM   2762  CA  TYR A 174      -6.847  -7.377  11.314  1.00 98.38           C  
ATOM   2763  HA  TYR A 174      -7.185  -6.782  10.466  1.00 98.38           H  
ATOM   2764  C   TYR A 174      -5.352  -7.648  11.110  1.00 98.38           C  
ATOM   2765  CB  TYR A 174      -7.100  -6.598  12.608  1.00 98.38           C  
ATOM   2766  HB2 TYR A 174      -8.170  -6.406  12.686  1.00 98.38           H  
ATOM   2767  HB3 TYR A 174      -6.817  -7.211  13.464  1.00 98.38           H  
ATOM   2768  O   TYR A 174      -4.738  -7.085  10.201  1.00 98.38           O  
ATOM   2769  CG  TYR A 174      -6.346  -5.287  12.692  1.00 98.38           C  
ATOM   2770  CD1 TYR A 174      -5.189  -5.184  13.490  1.00 98.38           C  
ATOM   2771  HD1 TYR A 174      -4.831  -6.047  14.031  1.00 98.38           H  
ATOM   2772  CD2 TYR A 174      -6.809  -4.169  11.986  1.00 98.38           C  
ATOM   2773  HD2 TYR A 174      -7.697  -4.246  11.377  1.00 98.38           H  
ATOM   2774  CE1 TYR A 174      -4.517  -3.951  13.608  1.00 98.38           C  
ATOM   2775  HE1 TYR A 174      -3.635  -3.875  14.226  1.00 98.38           H  
ATOM   2776  CE2 TYR A 174      -6.137  -2.947  12.082  1.00 98.38           C  
ATOM   2777  HE2 TYR A 174      -6.487  -2.080  11.541  1.00 98.38           H  
ATOM   2778  OH  TYR A 174      -4.362  -1.650  13.011  1.00 98.38           O  
ATOM   2779  HH  TYR A 174      -3.624  -1.732  13.619  1.00 98.38           H  
ATOM   2780  CZ  TYR A 174      -5.006  -2.831  12.903  1.00 98.38           C  
ATOM   2781  N   GLY A 175      -4.785  -8.574  11.893  1.00 98.12           N  
ATOM   2782  H   GLY A 175      -5.346  -9.030  12.598  1.00 98.12           H  
ATOM   2783  CA  GLY A 175      -3.390  -8.989  11.746  1.00 98.12           C  
ATOM   2784  HA2 GLY A 175      -2.726  -8.144  11.929  1.00 98.12           H  
ATOM   2785  HA3 GLY A 175      -3.173  -9.771  12.474  1.00 98.12           H  
ATOM   2786  C   GLY A 175      -3.101  -9.550  10.357  1.00 98.12           C  
ATOM   2787  O   GLY A 175      -2.152  -9.109   9.716  1.00 98.12           O  
ATOM   2788  N   ASN A 176      -3.944 -10.459   9.864  1.00 98.06           N  
ATOM   2789  H   ASN A 176      -4.701 -10.778  10.452  1.00 98.06           H  
ATOM   2790  CA  ASN A 176      -3.738 -11.109   8.567  1.00 98.06           C  
ATOM   2791  HA  ASN A 176      -2.743 -11.556   8.560  1.00 98.06           H  
ATOM   2792  C   ASN A 176      -3.785 -10.134   7.382  1.00 98.06           C  
ATOM   2793  CB  ASN A 176      -4.772 -12.236   8.398  1.00 98.06           C  
ATOM   2794  HB2 ASN A 176      -5.776 -11.839   8.548  1.00 98.06           H  
ATOM   2795  HB3 ASN A 176      -4.691 -12.623   7.382  1.00 98.06           H  
ATOM   2796  O   ASN A 176      -3.022 -10.299   6.437  1.00 98.06           O  
ATOM   2797  CG  ASN A 176      -4.542 -13.431   9.307  1.00 98.06           C  
ATOM   2798  ND2 ASN A 176      -5.550 -14.239   9.535  1.00 98.06           N  
ATOM   2799 HD21 ASN A 176      -5.330 -15.080  10.050  1.00 98.06           H  
ATOM   2800 HD22 ASN A 176      -6.472 -14.040   9.177  1.00 98.06           H  
ATOM   2801  OD1 ASN A 176      -3.449 -13.695   9.772  1.00 98.06           O  
ATOM   2802  N   ILE A 177      -4.616  -9.089   7.442  1.00 98.19           N  
ATOM   2803  H   ILE A 177      -5.253  -9.026   8.222  1.00 98.19           H  
ATOM   2804  CA  ILE A 177      -4.608  -8.005   6.444  1.00 98.19           C  
ATOM   2805  HA  ILE A 177      -4.671  -8.437   5.445  1.00 98.19           H  
ATOM   2806  C   ILE A 177      -3.286  -7.228   6.511  1.00 98.19           C  
ATOM   2807  CB  ILE A 177      -5.826  -7.066   6.644  1.00 98.19           C  
ATOM   2808  HB  ILE A 177      -5.846  -6.757   7.689  1.00 98.19           H  
ATOM   2809  O   ILE A 177      -2.663  -6.967   5.481  1.00 98.19           O  
ATOM   2810  CG1 ILE A 177      -7.130  -7.833   6.318  1.00 98.19           C  
ATOM   2811 HG12 ILE A 177      -7.143  -8.785   6.851  1.00 98.19           H  
ATOM   2812 HG13 ILE A 177      -7.154  -8.063   5.253  1.00 98.19           H  
ATOM   2813  CG2 ILE A 177      -5.752  -5.787   5.773  1.00 98.19           C  
ATOM   2814 HG21 ILE A 177      -6.486  -5.060   6.123  1.00 98.19           H  
ATOM   2815 HG22 ILE A 177      -4.776  -5.306   5.828  1.00 98.19           H  
ATOM   2816 HG23 ILE A 177      -5.968  -6.018   4.729  1.00 98.19           H  
ATOM   2817  CD1 ILE A 177      -8.419  -7.095   6.688  1.00 98.19           C  
ATOM   2818 HD11 ILE A 177      -8.482  -7.008   7.773  1.00 98.19           H  
ATOM   2819 HD12 ILE A 177      -9.278  -7.663   6.331  1.00 98.19           H  
ATOM   2820 HD13 ILE A 177      -8.449  -6.103   6.237  1.00 98.19           H  
ATOM   2821  N   LEU A 178      -2.825  -6.870   7.715  1.00 98.19           N  
ATOM   2822  H   LEU A 178      -3.351  -7.136   8.535  1.00 98.19           H  
ATOM   2823  CA  LEU A 178      -1.577  -6.112   7.879  1.00 98.19           C  
ATOM   2824  HA  LEU A 178      -1.607  -5.247   7.216  1.00 98.19           H  
ATOM   2825  C   LEU A 178      -0.331  -6.905   7.462  1.00 98.19           C  
ATOM   2826  CB  LEU A 178      -1.438  -5.622   9.329  1.00 98.19           C  
ATOM   2827  HB2 LEU A 178      -1.483  -6.485   9.993  1.00 98.19           H  
ATOM   2828  HB3 LEU A 178      -0.451  -5.173   9.436  1.00 98.19           H  
ATOM   2829  O   LEU A 178       0.645  -6.301   7.017  1.00 98.19           O  
ATOM   2830  CG  LEU A 178      -2.482  -4.590   9.783  1.00 98.19           C  
ATOM   2831  HG  LEU A 178      -3.480  -5.029   9.768  1.00 98.19           H  
ATOM   2832  CD1 LEU A 178      -2.141  -4.172  11.210  1.00 98.19           C  
ATOM   2833 HD11 LEU A 178      -1.123  -3.788  11.264  1.00 98.19           H  
ATOM   2834 HD12 LEU A 178      -2.246  -5.032  11.872  1.00 98.19           H  
ATOM   2835 HD13 LEU A 178      -2.833  -3.390  11.520  1.00 98.19           H  
ATOM   2836  CD2 LEU A 178      -2.515  -3.331   8.914  1.00 98.19           C  
ATOM   2837 HD21 LEU A 178      -3.237  -2.625   9.324  1.00 98.19           H  
ATOM   2838 HD22 LEU A 178      -2.840  -3.592   7.907  1.00 98.19           H  
ATOM   2839 HD23 LEU A 178      -1.529  -2.868   8.880  1.00 98.19           H  
ATOM   2840  N   LEU A 179      -0.364  -8.237   7.543  1.00 98.06           N  
ATOM   2841  H   LEU A 179      -1.176  -8.666   7.964  1.00 98.06           H  
ATOM   2842  CA  LEU A 179       0.725  -9.107   7.082  1.00 98.06           C  
ATOM   2843  HA  LEU A 179       1.664  -8.718   7.473  1.00 98.06           H  
ATOM   2844  C   LEU A 179       0.918  -9.107   5.555  1.00 98.06           C  
ATOM   2845  CB  LEU A 179       0.525 -10.531   7.634  1.00 98.06           C  
ATOM   2846  HB2 LEU A 179      -0.488 -10.856   7.397  1.00 98.06           H  
ATOM   2847  HB3 LEU A 179       1.213 -11.207   7.126  1.00 98.06           H  
ATOM   2848  O   LEU A 179       1.957  -9.556   5.076  1.00 98.06           O  
ATOM   2849  CG  LEU A 179       0.755 -10.665   9.153  1.00 98.06           C  
ATOM   2850  HG  LEU A 179       0.116  -9.961   9.686  1.00 98.06           H  
ATOM   2851  CD1 LEU A 179       0.400 -12.079   9.614  1.00 98.06           C  
ATOM   2852 HD11 LEU A 179       0.474 -12.147  10.699  1.00 98.06           H  
ATOM   2853 HD12 LEU A 179      -0.623 -12.316   9.324  1.00 98.06           H  
ATOM   2854 HD13 LEU A 179       1.077 -12.803   9.161  1.00 98.06           H  
ATOM   2855  CD2 LEU A 179       2.204 -10.381   9.555  1.00 98.06           C  
ATOM   2856 HD21 LEU A 179       2.439  -9.330   9.386  1.00 98.06           H  
ATOM   2857 HD22 LEU A 179       2.877 -11.012   8.974  1.00 98.06           H  
ATOM   2858 HD23 LEU A 179       2.340 -10.592  10.616  1.00 98.06           H  
ATOM   2859  N   LEU A 180       0.006  -8.509   4.785  1.00 97.81           N  
ATOM   2860  H   LEU A 180      -0.849  -8.183   5.213  1.00 97.81           H  
ATOM   2861  CA  LEU A 180       0.198  -8.288   3.345  1.00 97.81           C  
ATOM   2862  HA  LEU A 180       0.624  -9.186   2.898  1.00 97.81           H  
ATOM   2863  C   LEU A 180       1.176  -7.146   3.041  1.00 97.81           C  
ATOM   2864  CB  LEU A 180      -1.160  -8.005   2.686  1.00 97.81           C  
ATOM   2865  HB2 LEU A 180      -1.006  -7.855   1.617  1.00 97.81           H  
ATOM   2866  HB3 LEU A 180      -1.560  -7.081   3.104  1.00 97.81           H  
ATOM   2867  O   LEU A 180       1.819  -7.153   1.992  1.00 97.81           O  
ATOM   2868  CG  LEU A 180      -2.186  -9.130   2.883  1.00 97.81           C  
ATOM   2869  HG  LEU A 180      -2.297  -9.350   3.945  1.00 97.81           H  
ATOM   2870  CD1 LEU A 180      -3.540  -8.679   2.357  1.00 97.81           C  
ATOM   2871 HD11 LEU A 180      -3.853  -7.818   2.948  1.00 97.81           H  
ATOM   2872 HD12 LEU A 180      -4.269  -9.482   2.473  1.00 97.81           H  
ATOM   2873 HD13 LEU A 180      -3.463  -8.407   1.305  1.00 97.81           H  
ATOM   2874  CD2 LEU A 180      -1.792 -10.408   2.158  1.00 97.81           C  
ATOM   2875 HD21 LEU A 180      -2.523 -11.171   2.424  1.00 97.81           H  
ATOM   2876 HD22 LEU A 180      -0.818 -10.763   2.494  1.00 97.81           H  
ATOM   2877 HD23 LEU A 180      -1.770 -10.255   1.079  1.00 97.81           H  
ATOM   2878  N   ALA A 181       1.326  -6.170   3.944  1.00 96.00           N  
ATOM   2879  H   ALA A 181       0.833  -6.249   4.822  1.00 96.00           H  
ATOM   2880  CA  ALA A 181       2.262  -5.059   3.755  1.00 96.00           C  
ATOM   2881  HA  ALA A 181       2.037  -4.595   2.795  1.00 96.00           H  
ATOM   2882  C   ALA A 181       3.741  -5.499   3.663  1.00 96.00           C  
ATOM   2883  CB  ALA A 181       2.035  -3.992   4.838  1.00 96.00           C  
ATOM   2884  HB1 ALA A 181       1.215  -3.341   4.533  1.00 96.00           H  
ATOM   2885  HB2 ALA A 181       1.795  -4.462   5.792  1.00 96.00           H  
ATOM   2886  HB3 ALA A 181       2.932  -3.385   4.962  1.00 96.00           H  
ATOM   2887  O   ALA A 181       4.416  -5.052   2.730  1.00 96.00           O  
ATOM   2888  N   PRO A 182       4.283  -6.358   4.553  1.00 96.38           N  
ATOM   2889  CA  PRO A 182       5.655  -6.834   4.398  1.00 96.38           C  
ATOM   2890  HA  PRO A 182       6.323  -5.975   4.338  1.00 96.38           H  
ATOM   2891  C   PRO A 182       5.857  -7.664   3.122  1.00 96.38           C  
ATOM   2892  CB  PRO A 182       5.978  -7.619   5.673  1.00 96.38           C  
ATOM   2893  HB2 PRO A 182       6.490  -6.964   6.378  1.00 96.38           H  
ATOM   2894  HB3 PRO A 182       6.593  -8.496   5.470  1.00 96.38           H  
ATOM   2895  O   PRO A 182       6.872  -7.469   2.455  1.00 96.38           O  
ATOM   2896  CG  PRO A 182       4.613  -8.003   6.238  1.00 96.38           C  
ATOM   2897  HG2 PRO A 182       4.289  -8.928   5.762  1.00 96.38           H  
ATOM   2898  HG3 PRO A 182       4.627  -8.114   7.323  1.00 96.38           H  
ATOM   2899  CD  PRO A 182       3.717  -6.851   5.800  1.00 96.38           C  
ATOM   2900  HD2 PRO A 182       2.698  -7.220   5.678  1.00 96.38           H  
ATOM   2901  HD3 PRO A 182       3.741  -6.064   6.554  1.00 96.38           H  
ATOM   2902  N   ALA A 183       4.897  -8.514   2.732  1.00 95.94           N  
ATOM   2903  H   ALA A 183       4.073  -8.633   3.304  1.00 95.94           H  
ATOM   2904  CA  ALA A 183       4.971  -9.262   1.469  1.00 95.94           C  
ATOM   2905  HA  ALA A 183       5.887  -9.853   1.451  1.00 95.94           H  
ATOM   2906  C   ALA A 183       5.012  -8.323   0.250  1.00 95.94           C  
ATOM   2907  CB  ALA A 183       3.781 -10.229   1.398  1.00 95.94           C  
ATOM   2908  HB1 ALA A 183       2.838  -9.688   1.482  1.00 95.94           H  
ATOM   2909  HB2 ALA A 183       3.855 -10.957   2.205  1.00 95.94           H  
ATOM   2910  HB3 ALA A 183       3.794 -10.759   0.445  1.00 95.94           H  
ATOM   2911  O   ALA A 183       5.894  -8.432  -0.606  1.00 95.94           O  
ATOM   2912  N   LEU A 184       4.132  -7.316   0.221  1.00 95.31           N  
ATOM   2913  H   LEU A 184       3.396  -7.309   0.912  1.00 95.31           H  
ATOM   2914  CA  LEU A 184       4.117  -6.297  -0.832  1.00 95.31           C  
ATOM   2915  HA  LEU A 184       3.957  -6.803  -1.784  1.00 95.31           H  
ATOM   2916  C   LEU A 184       5.443  -5.533  -0.921  1.00 95.31           C  
ATOM   2917  CB  LEU A 184       2.950  -5.327  -0.565  1.00 95.31           C  
ATOM   2918  HB2 LEU A 184       3.106  -4.851   0.403  1.00 95.31           H  
ATOM   2919  HB3 LEU A 184       2.026  -5.903  -0.510  1.00 95.31           H  
ATOM   2920  O   LEU A 184       5.938  -5.273  -2.020  1.00 95.31           O  
ATOM   2921  CG  LEU A 184       2.783  -4.218  -1.627  1.00 95.31           C  
ATOM   2922  HG  LEU A 184       3.702  -3.637  -1.705  1.00 95.31           H  
ATOM   2923  CD1 LEU A 184       2.473  -4.801  -3.005  1.00 95.31           C  
ATOM   2924 HD11 LEU A 184       3.329  -5.370  -3.369  1.00 95.31           H  
ATOM   2925 HD12 LEU A 184       1.599  -5.451  -2.954  1.00 95.31           H  
ATOM   2926 HD13 LEU A 184       2.285  -3.998  -3.717  1.00 95.31           H  
ATOM   2927  CD2 LEU A 184       1.667  -3.266  -1.197  1.00 95.31           C  
ATOM   2928 HD21 LEU A 184       2.090  -2.476  -0.577  1.00 95.31           H  
ATOM   2929 HD22 LEU A 184       1.197  -2.810  -2.068  1.00 95.31           H  
ATOM   2930 HD23 LEU A 184       0.910  -3.802  -0.623  1.00 95.31           H  
ATOM   2931  N   LYS A 185       6.034  -5.179   0.226  1.00 92.62           N  
ATOM   2932  H   LYS A 185       5.556  -5.403   1.087  1.00 92.62           H  
ATOM   2933  CA  LYS A 185       7.324  -4.478   0.279  1.00 92.62           C  
ATOM   2934  HA  LYS A 185       7.259  -3.597  -0.361  1.00 92.62           H  
ATOM   2935  C   LYS A 185       8.455  -5.334  -0.291  1.00 92.62           C  
ATOM   2936  CB  LYS A 185       7.619  -4.041   1.724  1.00 92.62           C  
ATOM   2937  HB2 LYS A 185       6.747  -3.519   2.120  1.00 92.62           H  
ATOM   2938  HB3 LYS A 185       7.780  -4.930   2.334  1.00 92.62           H  
ATOM   2939  O   LYS A 185       9.252  -4.812  -1.067  1.00 92.62           O  
ATOM   2940  CG  LYS A 185       8.853  -3.129   1.858  1.00 92.62           C  
ATOM   2941  HG2 LYS A 185       9.728  -3.624   1.436  1.00 92.62           H  
ATOM   2942  HG3 LYS A 185       9.040  -2.980   2.922  1.00 92.62           H  
ATOM   2943  CD  LYS A 185       8.664  -1.757   1.192  1.00 92.62           C  
ATOM   2944  HD2 LYS A 185       8.605  -1.872   0.110  1.00 92.62           H  
ATOM   2945  HD3 LYS A 185       7.737  -1.313   1.555  1.00 92.62           H  
ATOM   2946  CE  LYS A 185       9.844  -0.837   1.540  1.00 92.62           C  
ATOM   2947  HE2 LYS A 185      10.738  -1.207   1.038  1.00 92.62           H  
ATOM   2948  HE3 LYS A 185      10.018  -0.892   2.615  1.00 92.62           H  
ATOM   2949  NZ  LYS A 185       9.573   0.574   1.155  1.00 92.62           N  
ATOM   2950  HZ1 LYS A 185       9.516   0.659   0.150  1.00 92.62           H  
ATOM   2951  HZ2 LYS A 185       8.701   0.894   1.553  1.00 92.62           H  
ATOM   2952  HZ3 LYS A 185      10.300   1.184   1.502  1.00 92.62           H  
ATOM   2953  N   ALA A 186       8.505  -6.620   0.054  1.00 93.88           N  
ATOM   2954  H   ALA A 186       7.809  -6.974   0.695  1.00 93.88           H  
ATOM   2955  CA  ALA A 186       9.517  -7.548  -0.451  1.00 93.88           C  
ATOM   2956  HA  ALA A 186      10.510  -7.143  -0.253  1.00 93.88           H  
ATOM   2957  C   ALA A 186       9.410  -7.747  -1.971  1.00 93.88           C  
ATOM   2958  CB  ALA A 186       9.377  -8.874   0.311  1.00 93.88           C  
ATOM   2959  HB1 ALA A 186      10.052  -9.622  -0.104  1.00 93.88           H  
ATOM   2960  HB2 ALA A 186       9.630  -8.713   1.359  1.00 93.88           H  
ATOM   2961  HB3 ALA A 186       8.354  -9.244   0.240  1.00 93.88           H  
ATOM   2962  O   ALA A 186      10.408  -7.634  -2.681  1.00 93.88           O  
ATOM   2963  N   LEU A 187       8.193  -7.956  -2.481  1.00 91.19           N  
ATOM   2964  H   LEU A 187       7.422  -8.093  -1.844  1.00 91.19           H  
ATOM   2965  CA  LEU A 187       7.938  -8.052  -3.922  1.00 91.19           C  
ATOM   2966  HA  LEU A 187       8.571  -8.832  -4.344  1.00 91.19           H  
ATOM   2967  C   LEU A 187       8.301  -6.762  -4.660  1.00 91.19           C  
ATOM   2968  CB  LEU A 187       6.456  -8.407  -4.137  1.00 91.19           C  
ATOM   2969  HB2 LEU A 187       5.843  -7.729  -3.544  1.00 91.19           H  
ATOM   2970  HB3 LEU A 187       6.188  -8.266  -5.185  1.00 91.19           H  
ATOM   2971  O   LEU A 187       8.933  -6.789  -5.713  1.00 91.19           O  
ATOM   2972  CG  LEU A 187       6.129  -9.852  -3.734  1.00 91.19           C  
ATOM   2973  HG  LEU A 187       6.508 -10.043  -2.730  1.00 91.19           H  
ATOM   2974  CD1 LEU A 187       4.620 -10.037  -3.726  1.00 91.19           C  
ATOM   2975 HD11 LEU A 187       4.189  -9.414  -2.943  1.00 91.19           H  
ATOM   2976 HD12 LEU A 187       4.196  -9.770  -4.694  1.00 91.19           H  
ATOM   2977 HD13 LEU A 187       4.386 -11.079  -3.506  1.00 91.19           H  
ATOM   2978  CD2 LEU A 187       6.731 -10.882  -4.685  1.00 91.19           C  
ATOM   2979 HD21 LEU A 187       7.799 -10.720  -4.826  1.00 91.19           H  
ATOM   2980 HD22 LEU A 187       6.218 -10.867  -5.647  1.00 91.19           H  
ATOM   2981 HD23 LEU A 187       6.603 -11.857  -4.215  1.00 91.19           H  
ATOM   2982  N   THR A 188       7.962  -5.617  -4.076  1.00 89.88           N  
ATOM   2983  H   THR A 188       7.415  -5.653  -3.227  1.00 89.88           H  
ATOM   2984  CA  THR A 188       8.326  -4.319  -4.650  1.00 89.88           C  
ATOM   2985  HA  THR A 188       7.948  -4.255  -5.671  1.00 89.88           H  
ATOM   2986  C   THR A 188       9.842  -4.127  -4.706  1.00 89.88           C  
ATOM   2987  CB  THR A 188       7.691  -3.192  -3.842  1.00 89.88           C  
ATOM   2988  HB  THR A 188       7.952  -3.299  -2.789  1.00 89.88           H  
ATOM   2989  O   THR A 188      10.349  -3.651  -5.717  1.00 89.88           O  
ATOM   2990  CG2 THR A 188       8.157  -1.820  -4.321  1.00 89.88           C  
ATOM   2991 HG21 THR A 188       9.000  -1.500  -3.709  1.00 89.88           H  
ATOM   2992 HG22 THR A 188       8.481  -1.877  -5.360  1.00 89.88           H  
ATOM   2993 HG23 THR A 188       7.359  -1.081  -4.245  1.00 89.88           H  
ATOM   2994  OG1 THR A 188       6.299  -3.303  -3.956  1.00 89.88           O  
ATOM   2995  HG1 THR A 188       6.039  -4.053  -3.416  1.00 89.88           H  
ATOM   2996  N   GLN A 189      10.569  -4.505  -3.656  1.00 90.12           N  
ATOM   2997  H   GLN A 189      10.107  -4.915  -2.857  1.00 90.12           H  
ATOM   2998  CA  GLN A 189      12.018  -4.390  -3.654  1.00 90.12           C  
ATOM   2999  HA  GLN A 189      12.287  -3.355  -3.864  1.00 90.12           H  
ATOM   3000  C   GLN A 189      12.640  -5.245  -4.760  1.00 90.12           C  
ATOM   3001  CB  GLN A 189      12.540  -4.764  -2.256  1.00 90.12           C  
ATOM   3002  HB2 GLN A 189      12.324  -5.808  -2.025  1.00 90.12           H  
ATOM   3003  HB3 GLN A 189      12.067  -4.127  -1.508  1.00 90.12           H  
ATOM   3004  O   GLN A 189      13.463  -4.748  -5.525  1.00 90.12           O  
ATOM   3005  CG  GLN A 189      14.063  -4.566  -2.152  1.00 90.12           C  
ATOM   3006  HG2 GLN A 189      14.438  -4.933  -1.196  1.00 90.12           H  
ATOM   3007  HG3 GLN A 189      14.545  -5.154  -2.932  1.00 90.12           H  
ATOM   3008  CD  GLN A 189      14.474  -3.107  -2.303  1.00 90.12           C  
ATOM   3009  NE2 GLN A 189      15.723  -2.874  -2.607  1.00 90.12           N  
ATOM   3010 HE21 GLN A 189      15.927  -1.944  -2.943  1.00 90.12           H  
ATOM   3011 HE22 GLN A 189      16.333  -3.666  -2.753  1.00 90.12           H  
ATOM   3012  OE1 GLN A 189      13.692  -2.172  -2.158  1.00 90.12           O  
ATOM   3013  N   LEU A 190      12.166  -6.484  -4.913  1.00 87.06           N  
ATOM   3014  H   LEU A 190      11.491  -6.831  -4.246  1.00 87.06           H  
ATOM   3015  CA  LEU A 190      12.612  -7.384  -5.979  1.00 87.06           C  
ATOM   3016  HA  LEU A 190      13.691  -7.511  -5.885  1.00 87.06           H  
ATOM   3017  C   LEU A 190      12.331  -6.802  -7.374  1.00 87.06           C  
ATOM   3018  CB  LEU A 190      11.916  -8.745  -5.770  1.00 87.06           C  
ATOM   3019  HB2 LEU A 190      12.172  -9.105  -4.774  1.00 87.06           H  
ATOM   3020  HB3 LEU A 190      10.837  -8.593  -5.801  1.00 87.06           H  
ATOM   3021  O   LEU A 190      13.168  -6.892  -8.268  1.00 87.06           O  
ATOM   3022  CG  LEU A 190      12.295  -9.820  -6.805  1.00 87.06           C  
ATOM   3023  HG  LEU A 190      12.033  -9.477  -7.806  1.00 87.06           H  
ATOM   3024  CD1 LEU A 190      13.781 -10.150  -6.741  1.00 87.06           C  
ATOM   3025 HD11 LEU A 190      14.372  -9.303  -7.090  1.00 87.06           H  
ATOM   3026 HD12 LEU A 190      14.069 -10.378  -5.715  1.00 87.06           H  
ATOM   3027 HD13 LEU A 190      14.010 -11.002  -7.380  1.00 87.06           H  
ATOM   3028  CD2 LEU A 190      11.511 -11.103  -6.524  1.00 87.06           C  
ATOM   3029 HD21 LEU A 190      10.444 -10.882  -6.501  1.00 87.06           H  
ATOM   3030 HD22 LEU A 190      11.826 -11.510  -5.562  1.00 87.06           H  
ATOM   3031 HD23 LEU A 190      11.709 -11.831  -7.311  1.00 87.06           H  
ATOM   3032  N   LEU A 191      11.172  -6.169  -7.562  1.00 82.69           N  
ATOM   3033  H   LEU A 191      10.507  -6.157  -6.803  1.00 82.69           H  
ATOM   3034  CA  LEU A 191      10.838  -5.483  -8.806  1.00 82.69           C  
ATOM   3035  HA  LEU A 191      10.929  -6.194  -9.628  1.00 82.69           H  
ATOM   3036  C   LEU A 191      11.791  -4.317  -9.104  1.00 82.69           C  
ATOM   3037  CB  LEU A 191       9.387  -4.996  -8.723  1.00 82.69           C  
ATOM   3038  HB2 LEU A 191       9.293  -4.334  -7.861  1.00 82.69           H  
ATOM   3039  HB3 LEU A 191       8.726  -5.847  -8.561  1.00 82.69           H  
ATOM   3040  O   LEU A 191      12.306  -4.222 -10.216  1.00 82.69           O  
ATOM   3041  CG  LEU A 191       8.921  -4.220  -9.968  1.00 82.69           C  
ATOM   3042  HG  LEU A 191       9.594  -3.387 -10.171  1.00 82.69           H  
ATOM   3043  CD1 LEU A 191       8.869  -5.124 -11.201  1.00 82.69           C  
ATOM   3044 HD11 LEU A 191       8.243  -5.995 -11.007  1.00 82.69           H  
ATOM   3045 HD12 LEU A 191       8.453  -4.569 -12.043  1.00 82.69           H  
ATOM   3046 HD13 LEU A 191       9.875  -5.441 -11.475  1.00 82.69           H  
ATOM   3047  CD2 LEU A 191       7.549  -3.638  -9.650  1.00 82.69           C  
ATOM   3048 HD21 LEU A 191       7.164  -3.102 -10.517  1.00 82.69           H  
ATOM   3049 HD22 LEU A 191       7.637  -2.941  -8.816  1.00 82.69           H  
ATOM   3050 HD23 LEU A 191       6.870  -4.440  -9.358  1.00 82.69           H  
ATOM   3051  N   ILE A 192      12.039  -3.451  -8.117  1.00 82.00           N  
ATOM   3052  H   ILE A 192      11.578  -3.599  -7.231  1.00 82.00           H  
ATOM   3053  CA  ILE A 192      12.955  -2.307  -8.247  1.00 82.00           C  
ATOM   3054  HA  ILE A 192      12.636  -1.692  -9.088  1.00 82.00           H  
ATOM   3055  C   ILE A 192      14.375  -2.790  -8.570  1.00 82.00           C  
ATOM   3056  CB  ILE A 192      12.936  -1.435  -6.965  1.00 82.00           C  
ATOM   3057  HB  ILE A 192      13.131  -2.084  -6.111  1.00 82.00           H  
ATOM   3058  O   ILE A 192      15.029  -2.237  -9.454  1.00 82.00           O  
ATOM   3059  CG1 ILE A 192      11.557  -0.760  -6.778  1.00 82.00           C  
ATOM   3060 HG12 ILE A 192      11.415  -0.001  -7.548  1.00 82.00           H  
ATOM   3061 HG13 ILE A 192      10.764  -1.497  -6.903  1.00 82.00           H  
ATOM   3062  CG2 ILE A 192      14.035  -0.351  -6.999  1.00 82.00           C  
ATOM   3063 HG21 ILE A 192      14.036   0.222  -6.071  1.00 82.00           H  
ATOM   3064 HG22 ILE A 192      15.023  -0.800  -7.093  1.00 82.00           H  
ATOM   3065 HG23 ILE A 192      13.868   0.325  -7.837  1.00 82.00           H  
ATOM   3066  CD1 ILE A 192      11.372  -0.106  -5.401  1.00 82.00           C  
ATOM   3067 HD11 ILE A 192      10.337   0.217  -5.288  1.00 82.00           H  
ATOM   3068 HD12 ILE A 192      12.009   0.773  -5.305  1.00 82.00           H  
ATOM   3069 HD13 ILE A 192      11.612  -0.821  -4.614  1.00 82.00           H  
ATOM   3070  N   GLU A 193      14.862  -3.822  -7.877  1.00 81.38           N  
ATOM   3071  H   GLU A 193      14.293  -4.239  -7.155  1.00 81.38           H  
ATOM   3072  CA  GLU A 193      16.195  -4.389  -8.112  1.00 81.38           C  
ATOM   3073  HA  GLU A 193      16.945  -3.605  -8.005  1.00 81.38           H  
ATOM   3074  C   GLU A 193      16.323  -4.912  -9.539  1.00 81.38           C  
ATOM   3075  CB  GLU A 193      16.476  -5.492  -7.078  1.00 81.38           C  
ATOM   3076  HB2 GLU A 193      15.607  -6.144  -6.995  1.00 81.38           H  
ATOM   3077  HB3 GLU A 193      17.334  -6.086  -7.395  1.00 81.38           H  
ATOM   3078  O   GLU A 193      17.271  -4.564 -10.242  1.00 81.38           O  
ATOM   3079  CG  GLU A 193      16.797  -4.851  -5.719  1.00 81.38           C  
ATOM   3080  HG2 GLU A 193      16.046  -4.094  -5.492  1.00 81.38           H  
ATOM   3081  HG3 GLU A 193      17.751  -4.332  -5.811  1.00 81.38           H  
ATOM   3082  CD  GLU A 193      16.875  -5.838  -4.545  1.00 81.38           C  
ATOM   3083  OE1 GLU A 193      16.972  -5.322  -3.403  1.00 81.38           O  
ATOM   3084  OE2 GLU A 193      16.826  -7.067  -4.769  1.00 81.38           O  
ATOM   3085  N   ASN A 194      15.319  -5.650 -10.013  1.00 72.56           N  
ATOM   3086  H   ASN A 194      14.572  -5.910  -9.386  1.00 72.56           H  
ATOM   3087  CA  ASN A 194      15.298  -6.165 -11.379  1.00 72.56           C  
ATOM   3088  HA  ASN A 194      16.234  -6.692 -11.564  1.00 72.56           H  
ATOM   3089  C   ASN A 194      15.239  -5.046 -12.427  1.00 72.56           C  
ATOM   3090  CB  ASN A 194      14.143  -7.166 -11.498  1.00 72.56           C  
ATOM   3091  HB2 ASN A 194      13.229  -6.724 -11.101  1.00 72.56           H  
ATOM   3092  HB3 ASN A 194      13.976  -7.411 -12.547  1.00 72.56           H  
ATOM   3093  O   ASN A 194      16.007  -5.080 -13.388  1.00 72.56           O  
ATOM   3094  CG  ASN A 194      14.468  -8.451 -10.762  1.00 72.56           C  
ATOM   3095  ND2 ASN A 194      13.501  -9.121 -10.201  1.00 72.56           N  
ATOM   3096 HD21 ASN A 194      13.806  -9.934  -9.685  1.00 72.56           H  
ATOM   3097 HD22 ASN A 194      12.608  -8.674 -10.053  1.00 72.56           H  
ATOM   3098  OD1 ASN A 194      15.597  -8.893 -10.678  1.00 72.56           O  
ATOM   3099  N   MET A 195      14.408  -4.019 -12.222  1.00 72.88           N  
ATOM   3100  H   MET A 195      13.805  -4.044 -11.412  1.00 72.88           H  
ATOM   3101  CA  MET A 195      14.366  -2.834 -13.091  1.00 72.88           C  
ATOM   3102  HA  MET A 195      14.116  -3.138 -14.107  1.00 72.88           H  
ATOM   3103  C   MET A 195      15.728  -2.129 -13.166  1.00 72.88           C  
ATOM   3104  CB  MET A 195      13.302  -1.845 -12.584  1.00 72.88           C  
ATOM   3105  HB2 MET A 195      13.371  -1.754 -11.500  1.00 72.88           H  
ATOM   3106  HB3 MET A 195      13.489  -0.863 -13.018  1.00 72.88           H  
ATOM   3107  O   MET A 195      16.212  -1.826 -14.261  1.00 72.88           O  
ATOM   3108  CG  MET A 195      11.894  -2.279 -12.983  1.00 72.88           C  
ATOM   3109  HG2 MET A 195      11.859  -2.307 -14.072  1.00 72.88           H  
ATOM   3110  HG3 MET A 195      11.694  -3.280 -12.600  1.00 72.88           H  
ATOM   3111  SD  MET A 195      10.597  -1.156 -12.435  1.00 72.88           S  
ATOM   3112  CE  MET A 195       9.256  -1.690 -13.523  1.00 72.88           C  
ATOM   3113  HE1 MET A 195       9.525  -1.506 -14.563  1.00 72.88           H  
ATOM   3114  HE2 MET A 195       9.058  -2.751 -13.369  1.00 72.88           H  
ATOM   3115  HE3 MET A 195       8.351  -1.129 -13.288  1.00 72.88           H  
ATOM   3116  N   THR A 196      16.377  -1.911 -12.018  1.00 70.88           N  
ATOM   3117  H   THR A 196      15.919  -2.159 -11.152  1.00 70.88           H  
ATOM   3118  CA  THR A 196      17.705  -1.287 -11.961  1.00 70.88           C  
ATOM   3119  HA  THR A 196      17.662  -0.331 -12.484  1.00 70.88           H  
ATOM   3120  C   THR A 196      18.755  -2.136 -12.678  1.00 70.88           C  
ATOM   3121  CB  THR A 196      18.119  -1.016 -10.507  1.00 70.88           C  
ATOM   3122  HB  THR A 196      18.136  -1.951  -9.947  1.00 70.88           H  
ATOM   3123  O   THR A 196      19.556  -1.583 -13.428  1.00 70.88           O  
ATOM   3124  CG2 THR A 196      19.477  -0.326 -10.392  1.00 70.88           C  
ATOM   3125 HG21 THR A 196      19.481   0.586 -10.988  1.00 70.88           H  
ATOM   3126 HG22 THR A 196      20.268  -0.992 -10.738  1.00 70.88           H  
ATOM   3127 HG23 THR A 196      19.673  -0.075  -9.349  1.00 70.88           H  
ATOM   3128  OG1 THR A 196      17.212  -0.135  -9.893  1.00 70.88           O  
ATOM   3129  HG1 THR A 196      16.926  -0.536  -9.069  1.00 70.88           H  
ATOM   3130  N   LEU A 197      18.740  -3.464 -12.513  1.00 59.94           N  
ATOM   3131  H   LEU A 197      18.056  -3.867 -11.889  1.00 59.94           H  
ATOM   3132  CA  LEU A 197      19.668  -4.365 -13.206  1.00 59.94           C  
ATOM   3133  HA  LEU A 197      20.686  -4.002 -13.066  1.00 59.94           H  
ATOM   3134  C   LEU A 197      19.429  -4.379 -14.718  1.00 59.94           C  
ATOM   3135  CB  LEU A 197      19.554  -5.785 -12.624  1.00 59.94           C  
ATOM   3136  HB2 LEU A 197      20.064  -6.479 -13.293  1.00 59.94           H  
ATOM   3137  HB3 LEU A 197      18.502  -6.068 -12.597  1.00 59.94           H  
ATOM   3138  O   LEU A 197      20.380  -4.249 -15.483  1.00 59.94           O  
ATOM   3139  CG  LEU A 197      20.141  -5.950 -11.210  1.00 59.94           C  
ATOM   3140  HG  LEU A 197      19.717  -5.197 -10.546  1.00 59.94           H  
ATOM   3141  CD1 LEU A 197      19.786  -7.337 -10.671  1.00 59.94           C  
ATOM   3142 HD11 LEU A 197      18.702  -7.442 -10.627  1.00 59.94           H  
ATOM   3143 HD12 LEU A 197      20.181  -7.458  -9.662  1.00 59.94           H  
ATOM   3144 HD13 LEU A 197      20.200  -8.108 -11.320  1.00 59.94           H  
ATOM   3145  CD2 LEU A 197      21.664  -5.809 -11.194  1.00 59.94           C  
ATOM   3146 HD21 LEU A 197      22.041  -5.987 -10.187  1.00 59.94           H  
ATOM   3147 HD22 LEU A 197      22.113  -6.536 -11.871  1.00 59.94           H  
ATOM   3148 HD23 LEU A 197      21.949  -4.800 -11.492  1.00 59.94           H  
ATOM   3149  N   THR A 198      18.174  -4.472 -15.170  1.00 60.97           N  
ATOM   3150  H   THR A 198      17.427  -4.562 -14.496  1.00 60.97           H  
ATOM   3151  CA  THR A 198      17.831  -4.421 -16.607  1.00 60.97           C  
ATOM   3152  HA  THR A 198      18.341  -5.232 -17.127  1.00 60.97           H  
ATOM   3153  C   THR A 198      18.306  -3.109 -17.245  1.00 60.97           C  
ATOM   3154  CB  THR A 198      16.318  -4.596 -16.812  1.00 60.97           C  
ATOM   3155  HB  THR A 198      15.794  -3.752 -16.364  1.00 60.97           H  
ATOM   3156  O   THR A 198      18.906  -3.133 -18.322  1.00 60.97           O  
ATOM   3157  CG2 THR A 198      15.907  -4.720 -18.273  1.00 60.97           C  
ATOM   3158 HG21 THR A 198      16.241  -5.675 -18.680  1.00 60.97           H  
ATOM   3159 HG22 THR A 198      16.327  -3.904 -18.861  1.00 60.97           H  
ATOM   3160 HG23 THR A 198      14.820  -4.677 -18.341  1.00 60.97           H  
ATOM   3161  OG1 THR A 198      15.877  -5.798 -16.226  1.00 60.97           O  
ATOM   3162  HG1 THR A 198      16.596  -6.169 -15.708  1.00 60.97           H  
ATOM   3163  N   LYS A 199      18.121  -1.974 -16.551  1.00 62.19           N  
ATOM   3164  H   LYS A 199      17.584  -2.021 -15.697  1.00 62.19           H  
ATOM   3165  CA  LYS A 199      18.669  -0.672 -16.969  1.00 62.19           C  
ATOM   3166  HA  LYS A 199      18.359  -0.478 -17.996  1.00 62.19           H  
ATOM   3167  C   LYS A 199      20.198  -0.667 -16.979  1.00 62.19           C  
ATOM   3168  CB  LYS A 199      18.101   0.437 -16.063  1.00 62.19           C  
ATOM   3169  HB2 LYS A 199      17.013   0.359 -16.051  1.00 62.19           H  
ATOM   3170  HB3 LYS A 199      18.467   0.302 -15.046  1.00 62.19           H  
ATOM   3171  O   LYS A 199      20.794  -0.142 -17.912  1.00 62.19           O  
ATOM   3172  CG  LYS A 199      18.484   1.841 -16.568  1.00 62.19           C  
ATOM   3173  HG2 LYS A 199      18.104   1.966 -17.582  1.00 62.19           H  
ATOM   3174  HG3 LYS A 199      19.569   1.945 -16.581  1.00 62.19           H  
ATOM   3175  CD  LYS A 199      17.899   2.938 -15.669  1.00 62.19           C  
ATOM   3176  HD2 LYS A 199      16.819   2.807 -15.607  1.00 62.19           H  
ATOM   3177  HD3 LYS A 199      18.333   2.846 -14.674  1.00 62.19           H  
ATOM   3178  CE  LYS A 199      18.211   4.325 -16.251  1.00 62.19           C  
ATOM   3179  HE2 LYS A 199      19.291   4.428 -16.357  1.00 62.19           H  
ATOM   3180  HE3 LYS A 199      17.775   4.382 -17.248  1.00 62.19           H  
ATOM   3181  NZ  LYS A 199      17.660   5.416 -15.403  1.00 62.19           N  
ATOM   3182  HZ1 LYS A 199      17.786   6.314 -15.847  1.00 62.19           H  
ATOM   3183  HZ2 LYS A 199      16.668   5.289 -15.262  1.00 62.19           H  
ATOM   3184  HZ3 LYS A 199      18.109   5.437 -14.498  1.00 62.19           H  
ATOM   3185  N   PHE A 200      20.843  -1.251 -15.968  1.00 52.22           N  
ATOM   3186  H   PHE A 200      20.297  -1.683 -15.236  1.00 52.22           H  
ATOM   3187  CA  PHE A 200      22.307  -1.274 -15.843  1.00 52.22           C  
ATOM   3188  HA  PHE A 200      22.681  -0.251 -15.896  1.00 52.22           H  
ATOM   3189  C   PHE A 200      22.972  -2.054 -16.986  1.00 52.22           C  
ATOM   3190  CB  PHE A 200      22.695  -1.860 -14.474  1.00 52.22           C  
ATOM   3191  HB2 PHE A 200      22.317  -2.879 -14.387  1.00 52.22           H  
ATOM   3192  HB3 PHE A 200      22.216  -1.270 -13.693  1.00 52.22           H  
ATOM   3193  O   PHE A 200      23.991  -1.626 -17.521  1.00 52.22           O  
ATOM   3194  CG  PHE A 200      24.190  -1.880 -14.216  1.00 52.22           C  
ATOM   3195  CD1 PHE A 200      24.955  -3.020 -14.534  1.00 52.22           C  
ATOM   3196  HD1 PHE A 200      24.480  -3.890 -14.962  1.00 52.22           H  
ATOM   3197  CD2 PHE A 200      24.817  -0.742 -13.676  1.00 52.22           C  
ATOM   3198  HD2 PHE A 200      24.232   0.137 -13.449  1.00 52.22           H  
ATOM   3199  CE1 PHE A 200      26.343  -3.017 -14.313  1.00 52.22           C  
ATOM   3200  HE1 PHE A 200      26.931  -3.884 -14.573  1.00 52.22           H  
ATOM   3201  CE2 PHE A 200      26.204  -0.745 -13.447  1.00 52.22           C  
ATOM   3202  HE2 PHE A 200      26.686   0.130 -13.035  1.00 52.22           H  
ATOM   3203  CZ  PHE A 200      26.967  -1.881 -13.769  1.00 52.22           C  
ATOM   3204  HZ  PHE A 200      28.035  -1.875 -13.608  1.00 52.22           H  
ATOM   3205  N   PHE A 201      22.360  -3.166 -17.399  1.00 52.94           N  
ATOM   3206  H   PHE A 201      21.568  -3.496 -16.866  1.00 52.94           H  
ATOM   3207  CA  PHE A 201      22.834  -3.983 -18.518  1.00 52.94           C  
ATOM   3208  HA  PHE A 201      23.924  -3.951 -18.515  1.00 52.94           H  
ATOM   3209  C   PHE A 201      22.421  -3.459 -19.905  1.00 52.94           C  
ATOM   3210  CB  PHE A 201      22.415  -5.442 -18.280  1.00 52.94           C  
ATOM   3211  HB2 PHE A 201      22.604  -6.021 -19.184  1.00 52.94           H  
ATOM   3212  HB3 PHE A 201      21.344  -5.482 -18.078  1.00 52.94           H  
ATOM   3213  O   PHE A 201      22.736  -4.098 -20.905  1.00 52.94           O  
ATOM   3214  CG  PHE A 201      23.183  -6.111 -17.152  1.00 52.94           C  
ATOM   3215  CD1 PHE A 201      24.562  -6.358 -17.302  1.00 52.94           C  
ATOM   3216  HD1 PHE A 201      25.055  -6.093 -18.225  1.00 52.94           H  
ATOM   3217  CD2 PHE A 201      22.539  -6.480 -15.957  1.00 52.94           C  
ATOM   3218  HD2 PHE A 201      21.473  -6.340 -15.855  1.00 52.94           H  
ATOM   3219  CE1 PHE A 201      25.291  -6.945 -16.251  1.00 52.94           C  
ATOM   3220  HE1 PHE A 201      26.348  -7.128 -16.374  1.00 52.94           H  
ATOM   3221  CE2 PHE A 201      23.271  -7.050 -14.903  1.00 52.94           C  
ATOM   3222  HE2 PHE A 201      22.773  -7.328 -13.986  1.00 52.94           H  
ATOM   3223  CZ  PHE A 201      24.648  -7.280 -15.048  1.00 52.94           C  
ATOM   3224  HZ  PHE A 201      25.214  -7.726 -14.244  1.00 52.94           H  
ATOM   3225  N   GLY A 202      21.726  -2.317 -19.982  1.00 55.72           N  
ATOM   3226  H   GLY A 202      21.523  -1.814 -19.131  1.00 55.72           H  
ATOM   3227  CA  GLY A 202      21.275  -1.723 -21.246  1.00 55.72           C  
ATOM   3228  HA2 GLY A 202      22.124  -1.602 -21.918  1.00 55.72           H  
ATOM   3229  HA3 GLY A 202      20.847  -0.740 -21.046  1.00 55.72           H  
ATOM   3230  C   GLY A 202      20.213  -2.553 -21.968  1.00 55.72           C  
ATOM   3231  O   GLY A 202      20.043  -2.422 -23.176  1.00 55.72           O  
ATOM   3232  N   LEU A 203      19.517  -3.427 -21.237  1.00 49.47           N  
ATOM   3233  H   LEU A 203      19.684  -3.459 -20.241  1.00 49.47           H  
ATOM   3234  CA  LEU A 203      18.547  -4.351 -21.815  1.00 49.47           C  
ATOM   3235  HA  LEU A 203      18.906  -4.669 -22.794  1.00 49.47           H  
ATOM   3236  C   LEU A 203      17.191  -3.676 -22.080  1.00 49.47           C  
ATOM   3237  CB  LEU A 203      18.416  -5.591 -20.915  1.00 49.47           C  
ATOM   3238  HB2 LEU A 203      18.103  -5.256 -19.926  1.00 49.47           H  
ATOM   3239  HB3 LEU A 203      17.638  -6.240 -21.317  1.00 49.47           H  
ATOM   3240  O   LEU A 203      16.404  -4.245 -22.825  1.00 49.47           O  
ATOM   3241  CG  LEU A 203      19.709  -6.409 -20.761  1.00 49.47           C  
ATOM   3242  HG  LEU A 203      20.523  -5.747 -20.464  1.00 49.47           H  
ATOM   3243  CD1 LEU A 203      19.536  -7.460 -19.656  1.00 49.47           C  
ATOM   3244 HD11 LEU A 203      18.721  -8.137 -19.914  1.00 49.47           H  
ATOM   3245 HD12 LEU A 203      19.312  -6.953 -18.718  1.00 49.47           H  
ATOM   3246 HD13 LEU A 203      20.460  -8.027 -19.538  1.00 49.47           H  
ATOM   3247  CD2 LEU A 203      20.107  -7.128 -22.055  1.00 49.47           C  
ATOM   3248 HD21 LEU A 203      21.036  -7.678 -21.899  1.00 49.47           H  
ATOM   3249 HD22 LEU A 203      19.317  -7.814 -22.360  1.00 49.47           H  
ATOM   3250 HD23 LEU A 203      20.271  -6.393 -22.843  1.00 49.47           H  
ATOM   3251  N   ALA A 204      16.919  -2.492 -21.502  1.00 54.34           N  
ATOM   3252  H   ALA A 204      17.640  -2.066 -20.937  1.00 54.34           H  
ATOM   3253  CA  ALA A 204      15.661  -1.755 -21.666  1.00 54.34           C  
ATOM   3254  HA  ALA A 204      15.229  -2.049 -22.622  1.00 54.34           H  
ATOM   3255  C   ALA A 204      15.820  -0.222 -21.665  1.00 54.34           C  
ATOM   3256  CB  ALA A 204      14.715  -2.121 -20.518  1.00 54.34           C  
ATOM   3257  HB1 ALA A 204      14.741  -3.190 -20.306  1.00 54.34           H  
ATOM   3258  HB2 ALA A 204      13.698  -1.822 -20.770  1.00 54.34           H  
ATOM   3259  HB3 ALA A 204      15.004  -1.591 -19.611  1.00 54.34           H  
ATOM   3260  O   ALA A 204      16.536   0.323 -20.818  1.00 54.34           O  
ATOM   3261  N   GLU A 205      15.046   0.477 -22.508  1.00 51.81           N  
ATOM   3262  H   GLU A 205      14.443  -0.037 -23.134  1.00 51.81           H  
ATOM   3263  CA  GLU A 205      14.728   1.903 -22.330  1.00 51.81           C  
ATOM   3264  HA  GLU A 205      15.544   2.398 -21.804  1.00 51.81           H  
ATOM   3265  C   GLU A 205      13.476   2.014 -21.451  1.00 51.81           C  
ATOM   3266  CB  GLU A 205      14.533   2.637 -23.670  1.00 51.81           C  
ATOM   3267  HB2 GLU A 205      13.999   3.564 -23.462  1.00 51.81           H  
ATOM   3268  HB3 GLU A 205      13.929   2.029 -24.343  1.00 51.81           H  
ATOM   3269  O   GLU A 205      12.370   1.663 -21.856  1.00 51.81           O  
ATOM   3270  CG  GLU A 205      15.866   3.004 -24.340  1.00 51.81           C  
ATOM   3271  HG2 GLU A 205      16.496   3.490 -23.595  1.00 51.81           H  
ATOM   3272  HG3 GLU A 205      16.369   2.089 -24.652  1.00 51.81           H  
ATOM   3273  CD  GLU A 205      15.707   3.954 -25.546  1.00 51.81           C  
ATOM   3274  OE1 GLU A 205      16.748   4.499 -25.982  1.00 51.81           O  
ATOM   3275  OE2 GLU A 205      14.564   4.144 -26.019  1.00 51.81           O  
ATOM   3276  N   VAL A 206      13.650   2.476 -20.212  1.00 51.62           N  
ATOM   3277  H   VAL A 206      14.575   2.780 -19.945  1.00 51.62           H  
ATOM   3278  CA  VAL A 206      12.541   2.655 -19.262  1.00 51.62           C  
ATOM   3279  HA  VAL A 206      11.875   1.797 -19.354  1.00 51.62           H  
ATOM   3280  C   VAL A 206      11.762   3.919 -19.629  1.00 51.62           C  
ATOM   3281  CB  VAL A 206      13.063   2.707 -17.809  1.00 51.62           C  
ATOM   3282  HB  VAL A 206      13.706   3.579 -17.686  1.00 51.62           H  
ATOM   3283  O   VAL A 206      12.370   4.976 -19.768  1.00 51.62           O  
ATOM   3284  CG1 VAL A 206      11.923   2.798 -16.786  1.00 51.62           C  
ATOM   3285 HG11 VAL A 206      11.257   1.941 -16.886  1.00 51.62           H  
ATOM   3286 HG12 VAL A 206      11.354   3.714 -16.946  1.00 51.62           H  
ATOM   3287 HG13 VAL A 206      12.327   2.826 -15.774  1.00 51.62           H  
ATOM   3288  CG2 VAL A 206      13.889   1.455 -17.467  1.00 51.62           C  
ATOM   3289 HG21 VAL A 206      13.299   0.559 -17.662  1.00 51.62           H  
ATOM   3290 HG22 VAL A 206      14.790   1.418 -18.081  1.00 51.62           H  
ATOM   3291 HG23 VAL A 206      14.186   1.472 -16.418  1.00 51.62           H  
ATOM   3292  N   ASP A 207      10.432   3.815 -19.736  1.00 52.44           N  
ATOM   3293  H   ASP A 207      10.024   2.893 -19.683  1.00 52.44           H  
ATOM   3294  CA  ASP A 207       9.527   4.954 -19.966  1.00 52.44           C  
ATOM   3295  HA  ASP A 207       9.719   5.340 -20.967  1.00 52.44           H  
ATOM   3296  C   ASP A 207       9.818   6.083 -18.949  1.00 52.44           C  
ATOM   3297  CB  ASP A 207       8.056   4.462 -19.906  1.00 52.44           C  
ATOM   3298  HB2 ASP A 207       7.786   4.286 -18.865  1.00 52.44           H  
ATOM   3299  HB3 ASP A 207       7.991   3.506 -20.424  1.00 52.44           H  
ATOM   3300  O   ASP A 207      10.045   5.812 -17.762  1.00 52.44           O  
ATOM   3301  CG  ASP A 207       7.017   5.404 -20.548  1.00 52.44           C  
ATOM   3302  OD1 ASP A 207       7.368   6.569 -20.819  1.00 52.44           O  
ATOM   3303  OD2 ASP A 207       5.845   4.982 -20.734  1.00 52.44           O  
ATOM   3304  N   SER A 208       9.838   7.345 -19.396  1.00 48.81           N  
ATOM   3305  H   SER A 208       9.439   7.529 -20.305  1.00 48.81           H  
ATOM   3306  CA  SER A 208      10.375   8.474 -18.612  1.00 48.81           C  
ATOM   3307  HA  SER A 208      11.420   8.262 -18.386  1.00 48.81           H  
ATOM   3308  C   SER A 208       9.651   8.661 -17.278  1.00 48.81           C  
ATOM   3309  CB  SER A 208      10.328   9.775 -19.418  1.00 48.81           C  
ATOM   3310  HB2 SER A 208      10.743  10.582 -18.813  1.00 48.81           H  
ATOM   3311  HB3 SER A 208      10.931   9.664 -20.319  1.00 48.81           H  
ATOM   3312  O   SER A 208      10.280   8.968 -16.267  1.00 48.81           O  
ATOM   3313  OG  SER A 208       9.000  10.104 -19.778  1.00 48.81           O  
ATOM   3314  HG  SER A 208       8.950  11.055 -19.896  1.00 48.81           H  
ATOM   3315  N   LEU A 209       8.350   8.350 -17.256  1.00 42.69           N  
ATOM   3316  H   LEU A 209       7.951   8.088 -18.146  1.00 42.69           H  
ATOM   3317  CA  LEU A 209       7.467   8.417 -16.086  1.00 42.69           C  
ATOM   3318  HA  LEU A 209       7.497   9.429 -15.682  1.00 42.69           H  
ATOM   3319  C   LEU A 209       7.859   7.448 -14.952  1.00 42.69           C  
ATOM   3320  CB  LEU A 209       6.045   8.084 -16.572  1.00 42.69           C  
ATOM   3321  HB2 LEU A 209       5.885   8.528 -17.555  1.00 42.69           H  
ATOM   3322  HB3 LEU A 209       5.986   7.004 -16.707  1.00 42.69           H  
ATOM   3323  O   LEU A 209       7.446   7.630 -13.812  1.00 42.69           O  
ATOM   3324  CG  LEU A 209       4.927   8.552 -15.613  1.00 42.69           C  
ATOM   3325  HG  LEU A 209       5.296   8.628 -14.590  1.00 42.69           H  
ATOM   3326  CD1 LEU A 209       4.378   9.921 -16.026  1.00 42.69           C  
ATOM   3327 HD11 LEU A 209       4.232   9.968 -17.105  1.00 42.69           H  
ATOM   3328 HD12 LEU A 209       5.092  10.691 -15.731  1.00 42.69           H  
ATOM   3329 HD13 LEU A 209       3.427  10.115 -15.530  1.00 42.69           H  
ATOM   3330  CD2 LEU A 209       3.783   7.541 -15.604  1.00 42.69           C  
ATOM   3331 HD21 LEU A 209       3.334   7.473 -16.596  1.00 42.69           H  
ATOM   3332 HD22 LEU A 209       4.179   6.567 -15.317  1.00 42.69           H  
ATOM   3333 HD23 LEU A 209       3.030   7.840 -14.875  1.00 42.69           H  
ATOM   3334  N   LEU A 210       8.604   6.387 -15.265  1.00 48.59           N  
ATOM   3335  H   LEU A 210       8.915   6.304 -16.223  1.00 48.59           H  
ATOM   3336  CA  LEU A 210       9.068   5.387 -14.293  1.00 48.59           C  
ATOM   3337  HA  LEU A 210       8.544   5.503 -13.345  1.00 48.59           H  
ATOM   3338  C   LEU A 210      10.557   5.504 -13.995  1.00 48.59           C  
ATOM   3339  CB  LEU A 210       8.782   4.010 -14.871  1.00 48.59           C  
ATOM   3340  HB2 LEU A 210       9.186   3.985 -15.883  1.00 48.59           H  
ATOM   3341  HB3 LEU A 210       9.307   3.253 -14.289  1.00 48.59           H  
ATOM   3342  O   LEU A 210      11.026   4.970 -12.990  1.00 48.59           O  
ATOM   3343  CG  LEU A 210       7.285   3.691 -14.893  1.00 48.59           C  
ATOM   3344  HG  LEU A 210       6.690   4.549 -15.206  1.00 48.59           H  
ATOM   3345  CD1 LEU A 210       7.115   2.597 -15.910  1.00 48.59           C  
ATOM   3346 HD11 LEU A 210       7.843   1.828 -15.650  1.00 48.59           H  
ATOM   3347 HD12 LEU A 210       6.090   2.227 -15.899  1.00 48.59           H  
ATOM   3348 HD13 LEU A 210       7.347   2.992 -16.899  1.00 48.59           H  
ATOM   3349  CD2 LEU A 210       6.787   3.165 -13.549  1.00 48.59           C  
ATOM   3350 HD21 LEU A 210       6.751   3.987 -12.834  1.00 48.59           H  
ATOM   3351 HD22 LEU A 210       7.455   2.389 -13.177  1.00 48.59           H  
ATOM   3352 HD23 LEU A 210       5.788   2.744 -13.663  1.00 48.59           H  
ATOM   3353  N   SER A 211      11.303   6.164 -14.883  1.00 47.03           N  
ATOM   3354  H   SER A 211      10.853   6.531 -15.710  1.00 47.03           H  
ATOM   3355  CA  SER A 211      12.704   6.495 -14.644  1.00 47.03           C  
ATOM   3356  HA  SER A 211      13.183   5.640 -14.167  1.00 47.03           H  
ATOM   3357  C   SER A 211      12.883   7.695 -13.706  1.00 47.03           C  
ATOM   3358  CB  SER A 211      13.407   6.767 -15.972  1.00 47.03           C  
ATOM   3359  HB2 SER A 211      13.147   5.980 -16.680  1.00 47.03           H  
ATOM   3360  HB3 SER A 211      14.485   6.744 -15.811  1.00 47.03           H  
ATOM   3361  O   SER A 211      13.958   7.832 -13.119  1.00 47.03           O  
ATOM   3362  OG  SER A 211      13.075   8.031 -16.511  1.00 47.03           O  
ATOM   3363  HG  SER A 211      12.390   8.457 -15.991  1.00 47.03           H  
ATOM   3364  N   GLU A 212      11.863   8.557 -13.604  1.00 41.59           N  
ATOM   3365  H   GLU A 212      11.017   8.356 -14.118  1.00 41.59           H  
ATOM   3366  CA  GLU A 212      11.817   9.720 -12.711  1.00 41.59           C  
ATOM   3367  HA  GLU A 212      12.833  10.086 -12.568  1.00 41.59           H  
ATOM   3368  C   GLU A 212      11.305   9.355 -11.318  1.00 41.59           C  
ATOM   3369  CB  GLU A 212      10.990  10.855 -13.350  1.00 41.59           C  
ATOM   3370  HB2 GLU A 212      10.070  10.451 -13.770  1.00 41.59           H  
ATOM   3371  HB3 GLU A 212      10.735  11.565 -12.562  1.00 41.59           H  
ATOM   3372  O   GLU A 212      12.086   9.572 -10.362  1.00 41.59           O  
ATOM   3373  CG  GLU A 212      11.771  11.619 -14.440  1.00 41.59           C  
ATOM   3374  HG2 GLU A 212      12.011  10.938 -15.257  1.00 41.59           H  
ATOM   3375  HG3 GLU A 212      12.714  11.949 -14.005  1.00 41.59           H  
ATOM   3376  CD  GLU A 212      11.030  12.854 -14.995  1.00 41.59           C  
ATOM   3377  OE1 GLU A 212      11.587  13.481 -15.925  1.00 41.59           O  
ATOM   3378  OE2 GLU A 212       9.957  13.220 -14.457  1.00 41.59           O  
ATOM   3379  OXT GLU A 212      10.125   8.987 -11.169  1.00 41.59           O  
TER    3380      GLU A 212                                                       
END   
```
