## Supplementary table for "Multiple losses of ecdysone receptor genes in nematodes: an alternative evolutionary scenario of molting regulation": NEMA_MeloiIncog_Minc3s00037g02173

```
ATOM      1  N   LYS A   1      12.905 -12.796 -13.882  1.00 80.81           N  
ATOM      2  H   LYS A   1      13.431 -12.060 -13.432  1.00 80.81           H  
ATOM      3  H2  LYS A   1      13.393 -13.670 -13.749  1.00 80.81           H  
ATOM      4  H3  LYS A   1      12.011 -12.836 -13.415  1.00 80.81           H  
ATOM      5  CA  LYS A   1      12.716 -12.482 -15.330  1.00 80.81           C  
ATOM      6  HA  LYS A   1      13.686 -12.361 -15.811  1.00 80.81           H  
ATOM      7  C   LYS A   1      11.975 -11.151 -15.437  1.00 80.81           C  
ATOM      8  CB  LYS A   1      11.910 -13.572 -16.077  1.00 80.81           C  
ATOM      9  HB2 LYS A   1      11.051 -13.847 -15.465  1.00 80.81           H  
ATOM     10  HB3 LYS A   1      11.536 -13.139 -17.004  1.00 80.81           H  
ATOM     11  O   LYS A   1      11.077 -10.944 -14.630  1.00 80.81           O  
ATOM     12  CG  LYS A   1      12.689 -14.849 -16.454  1.00 80.81           C  
ATOM     13  HG2 LYS A   1      13.108 -15.304 -15.557  1.00 80.81           H  
ATOM     14  HG3 LYS A   1      13.505 -14.587 -17.128  1.00 80.81           H  
ATOM     15  CD  LYS A   1      11.763 -15.870 -17.153  1.00 80.81           C  
ATOM     16  HD2 LYS A   1      10.953 -16.132 -16.473  1.00 80.81           H  
ATOM     17  HD3 LYS A   1      11.336 -15.411 -18.044  1.00 80.81           H  
ATOM     18  CE  LYS A   1      12.522 -17.147 -17.554  1.00 80.81           C  
ATOM     19  HE2 LYS A   1      12.982 -17.572 -16.662  1.00 80.81           H  
ATOM     20  HE3 LYS A   1      13.322 -16.875 -18.244  1.00 80.81           H  
ATOM     21  NZ  LYS A   1      11.634 -18.162 -18.190  1.00 80.81           N  
ATOM     22  HZ1 LYS A   1      11.219 -17.810 -19.041  1.00 80.81           H  
ATOM     23  HZ2 LYS A   1      10.899 -18.447 -17.559  1.00 80.81           H  
ATOM     24  HZ3 LYS A   1      12.161 -18.991 -18.428  1.00 80.81           H  
ATOM     25  N   ILE A   2      12.333 -10.295 -16.399  1.00 87.06           N  
ATOM     26  H   ILE A   2      13.070 -10.532 -17.047  1.00 87.06           H  
ATOM     27  CA  ILE A   2      11.673  -8.991 -16.596  1.00 87.06           C  
ATOM     28  HA  ILE A   2      11.715  -8.445 -15.653  1.00 87.06           H  
ATOM     29  C   ILE A   2      10.192  -9.209 -16.943  1.00 87.06           C  
ATOM     30  CB  ILE A   2      12.412  -8.134 -17.656  1.00 87.06           C  
ATOM     31  HB  ILE A   2      12.429  -8.685 -18.596  1.00 87.06           H  
ATOM     32  O   ILE A   2       9.880 -10.111 -17.725  1.00 87.06           O  
ATOM     33  CG1 ILE A   2      13.873  -7.871 -17.214  1.00 87.06           C  
ATOM     34 HG12 ILE A   2      13.875  -7.271 -16.305  1.00 87.06           H  
ATOM     35 HG13 ILE A   2      14.362  -8.819 -16.991  1.00 87.06           H  
ATOM     36  CG2 ILE A   2      11.679  -6.802 -17.895  1.00 87.06           C  
ATOM     37 HG21 ILE A   2      12.210  -6.183 -18.618  1.00 87.06           H  
ATOM     38 HG22 ILE A   2      11.581  -6.249 -16.960  1.00 87.06           H  
ATOM     39 HG23 ILE A   2      10.685  -6.977 -18.306  1.00 87.06           H  
ATOM     40  CD1 ILE A   2      14.740  -7.172 -18.270  1.00 87.06           C  
ATOM     41 HD11 ILE A   2      15.782  -7.189 -17.951  1.00 87.06           H  
ATOM     42 HD12 ILE A   2      14.654  -7.688 -19.227  1.00 87.06           H  
ATOM     43 HD13 ILE A   2      14.441  -6.130 -18.383  1.00 87.06           H  
ATOM     44  N   ALA A   3       9.311  -8.435 -16.312  1.00 88.31           N  
ATOM     45  H   ALA A   3       9.654  -7.744 -15.659  1.00 88.31           H  
ATOM     46  CA  ALA A   3       7.869  -8.482 -16.522  1.00 88.31           C  
ATOM     47  HA  ALA A   3       7.540  -9.521 -16.497  1.00 88.31           H  
ATOM     48  C   ALA A   3       7.457  -7.881 -17.875  1.00 88.31           C  
ATOM     49  CB  ALA A   3       7.193  -7.727 -15.375  1.00 88.31           C  
ATOM     50  HB1 ALA A   3       7.589  -8.049 -14.412  1.00 88.31           H  
ATOM     51  HB2 ALA A   3       7.365  -6.658 -15.503  1.00 88.31           H  
ATOM     52  HB3 ALA A   3       6.117  -7.902 -15.402  1.00 88.31           H  
ATOM     53  O   ALA A   3       8.112  -6.979 -18.399  1.00 88.31           O  
ATOM     54  N   THR A   4       6.350  -8.369 -18.423  1.00 88.88           N  
ATOM     55  H   THR A   4       5.886  -9.145 -17.973  1.00 88.88           H  
ATOM     56  CA  THR A   4       5.611  -7.708 -19.505  1.00 88.88           C  
ATOM     57  HA  THR A   4       6.261  -7.003 -20.022  1.00 88.88           H  
ATOM     58  C   THR A   4       4.427  -6.918 -18.942  1.00 88.88           C  
ATOM     59  CB  THR A   4       5.114  -8.738 -20.524  1.00 88.88           C  
ATOM     60  HB  THR A   4       4.648  -8.195 -21.346  1.00 88.88           H  
ATOM     61  O   THR A   4       4.109  -7.054 -17.761  1.00 88.88           O  
ATOM     62  CG2 THR A   4       6.242  -9.600 -21.096  1.00 88.88           C  
ATOM     63 HG21 THR A   4       7.162  -9.019 -21.153  1.00 88.88           H  
ATOM     64 HG22 THR A   4       5.960  -9.931 -22.096  1.00 88.88           H  
ATOM     65 HG23 THR A   4       6.403 -10.473 -20.463  1.00 88.88           H  
ATOM     66  OG1 THR A   4       4.157  -9.590 -19.937  1.00 88.88           O  
ATOM     67  HG1 THR A   4       4.591 -10.139 -19.280  1.00 88.88           H  
ATOM     68  N   THR A   5       3.738  -6.128 -19.776  1.00 85.62           N  
ATOM     69  H   THR A   5       4.089  -5.922 -20.700  1.00 85.62           H  
ATOM     70  CA  THR A   5       2.510  -5.425 -19.360  1.00 85.62           C  
ATOM     71  HA  THR A   5       2.758  -4.723 -18.564  1.00 85.62           H  
ATOM     72  C   THR A   5       1.464  -6.402 -18.818  1.00 85.62           C  
ATOM     73  CB  THR A   5       1.915  -4.620 -20.528  1.00 85.62           C  
ATOM     74  HB  THR A   5       1.556  -5.306 -21.295  1.00 85.62           H  
ATOM     75  O   THR A   5       0.903  -6.155 -17.760  1.00 85.62           O  
ATOM     76  CG2 THR A   5       0.762  -3.714 -20.104  1.00 85.62           C  
ATOM     77 HG21 THR A   5       1.070  -3.065 -19.284  1.00 85.62           H  
ATOM     78 HG22 THR A   5      -0.088  -4.316 -19.783  1.00 85.62           H  
ATOM     79 HG23 THR A   5       0.439  -3.101 -20.945  1.00 85.62           H  
ATOM     80  OG1 THR A   5       2.920  -3.809 -21.088  1.00 85.62           O  
ATOM     81  HG1 THR A   5       2.508  -2.973 -21.318  1.00 85.62           H  
ATOM     82  N   GLY A   6       1.284  -7.556 -19.473  1.00 87.62           N  
ATOM     83  H   GLY A   6       1.855  -7.737 -20.286  1.00 87.62           H  
ATOM     84  CA  GLY A   6       0.372  -8.612 -19.025  1.00 87.62           C  
ATOM     85  HA2 GLY A   6       0.385  -9.423 -19.753  1.00 87.62           H  
ATOM     86  HA3 GLY A   6      -0.642  -8.219 -18.954  1.00 87.62           H  
ATOM     87  C   GLY A   6       0.751  -9.191 -17.662  1.00 87.62           C  
ATOM     88  O   GLY A   6      -0.112  -9.271 -16.797  1.00 87.62           O  
ATOM     89  N   ASP A   7       2.047  -9.478 -17.427  1.00 90.25           N  
ATOM     90  H   ASP A   7       2.721  -9.362 -18.171  1.00 90.25           H  
ATOM     91  CA  ASP A   7       2.529  -9.946 -16.118  1.00 90.25           C  
ATOM     92  HA  ASP A   7       2.004 -10.873 -15.885  1.00 90.25           H  
ATOM     93  C   ASP A   7       2.221  -8.931 -14.997  1.00 90.25           C  
ATOM     94  CB  ASP A   7       4.059 -10.186 -16.096  1.00 90.25           C  
ATOM     95  HB2 ASP A   7       4.319 -10.360 -15.051  1.00 90.25           H  
ATOM     96  HB3 ASP A   7       4.565  -9.271 -16.405  1.00 90.25           H  
ATOM     97  O   ASP A   7       1.890  -9.337 -13.879  1.00 90.25           O  
ATOM     98  CG  ASP A   7       4.578 -11.345 -16.980  1.00 90.25           C  
ATOM     99  OD1 ASP A   7       4.397 -12.530 -16.618  1.00 90.25           O  
ATOM    100  OD2 ASP A   7       5.284 -11.056 -17.981  1.00 90.25           O  
ATOM    101  N   VAL A   8       2.346  -7.623 -15.276  1.00 89.81           N  
ATOM    102  H   VAL A   8       2.608  -7.363 -16.216  1.00 89.81           H  
ATOM    103  CA  VAL A   8       2.028  -6.544 -14.323  1.00 89.81           C  
ATOM    104  HA  VAL A   8       2.530  -6.745 -13.377  1.00 89.81           H  
ATOM    105  C   VAL A   8       0.535  -6.529 -14.019  1.00 89.81           C  
ATOM    106  CB  VAL A   8       2.505  -5.165 -14.830  1.00 89.81           C  
ATOM    107  HB  VAL A   8       2.092  -4.986 -15.823  1.00 89.81           H  
ATOM    108  O   VAL A   8       0.163  -6.580 -12.847  1.00 89.81           O  
ATOM    109  CG1 VAL A   8       2.049  -4.028 -13.906  1.00 89.81           C  
ATOM    110 HG11 VAL A   8       2.469  -3.081 -14.246  1.00 89.81           H  
ATOM    111 HG12 VAL A   8       2.370  -4.224 -12.883  1.00 89.81           H  
ATOM    112 HG13 VAL A   8       0.963  -3.934 -13.937  1.00 89.81           H  
ATOM    113  CG2 VAL A   8       4.036  -5.060 -14.922  1.00 89.81           C  
ATOM    114 HG21 VAL A   8       4.437  -5.865 -15.538  1.00 89.81           H  
ATOM    115 HG22 VAL A   8       4.306  -4.109 -15.380  1.00 89.81           H  
ATOM    116 HG23 VAL A   8       4.478  -5.105 -13.927  1.00 89.81           H  
ATOM    117  N   THR A   9      -0.304  -6.532 -15.054  1.00 89.75           N  
ATOM    118  H   THR A   9       0.074  -6.493 -15.989  1.00 89.75           H  
ATOM    119  CA  THR A   9      -1.766  -6.562 -14.920  1.00 89.75           C  
ATOM    120  HA  THR A   9      -2.083  -5.684 -14.357  1.00 89.75           H  
ATOM    121  C   THR A   9      -2.245  -7.795 -14.149  1.00 89.75           C  
ATOM    122  CB  THR A   9      -2.414  -6.505 -16.311  1.00 89.75           C  
ATOM    123  HB  THR A   9      -2.124  -7.389 -16.879  1.00 89.75           H  
ATOM    124  O   THR A   9      -2.965  -7.661 -13.160  1.00 89.75           O  
ATOM    125  CG2 THR A   9      -3.934  -6.431 -16.242  1.00 89.75           C  
ATOM    126 HG21 THR A   9      -4.308  -5.582 -16.814  1.00 89.75           H  
ATOM    127 HG22 THR A   9      -4.364  -7.346 -16.649  1.00 89.75           H  
ATOM    128 HG23 THR A   9      -4.262  -6.324 -15.207  1.00 89.75           H  
ATOM    129  OG1 THR A   9      -1.969  -5.352 -16.996  1.00 89.75           O  
ATOM    130  HG1 THR A   9      -2.340  -4.591 -16.542  1.00 89.75           H  
ATOM    131  N   ASP A  10      -1.753  -8.981 -14.505  1.00 91.06           N  
ATOM    132  H   ASP A  10      -1.222  -9.048 -15.361  1.00 91.06           H  
ATOM    133  CA  ASP A  10      -2.074 -10.226 -13.802  1.00 91.06           C  
ATOM    134  HA  ASP A  10      -3.153 -10.382 -13.829  1.00 91.06           H  
ATOM    135  C   ASP A  10      -1.627 -10.169 -12.335  1.00 91.06           C  
ATOM    136  CB  ASP A  10      -1.380 -11.417 -14.484  1.00 91.06           C  
ATOM    137  HB2 ASP A  10      -0.310 -11.218 -14.547  1.00 91.06           H  
ATOM    138  HB3 ASP A  10      -1.510 -12.293 -13.848  1.00 91.06           H  
ATOM    139  O   ASP A  10      -2.362 -10.575 -11.433  1.00 91.06           O  
ATOM    140  CG  ASP A  10      -1.914 -11.772 -15.876  1.00 91.06           C  
ATOM    141  OD1 ASP A  10      -3.020 -11.310 -16.231  1.00 91.06           O  
ATOM    142  OD2 ASP A  10      -1.212 -12.559 -16.551  1.00 91.06           O  
ATOM    143  N   SER A  11      -0.427  -9.644 -12.060  1.00 93.19           N  
ATOM    144  H   SER A  11       0.136  -9.319 -12.833  1.00 93.19           H  
ATOM    145  CA  SER A  11       0.048  -9.455 -10.684  1.00 93.19           C  
ATOM    146  HA  SER A  11       0.007 -10.416 -10.172  1.00 93.19           H  
ATOM    147  C   SER A  11      -0.841  -8.484  -9.902  1.00 93.19           C  
ATOM    148  CB  SER A  11       1.505  -8.978 -10.670  1.00 93.19           C  
ATOM    149  HB2 SER A  11       2.134  -9.741 -11.128  1.00 93.19           H  
ATOM    150  HB3 SER A  11       1.599  -8.057 -11.246  1.00 93.19           H  
ATOM    151  O   SER A  11      -1.060  -8.708  -8.711  1.00 93.19           O  
ATOM    152  OG  SER A  11       1.939  -8.751  -9.332  1.00 93.19           O  
ATOM    153  HG  SER A  11       1.340  -8.097  -8.965  1.00 93.19           H  
ATOM    154  N   MET A  12      -1.340  -7.414 -10.527  1.00 94.12           N  
ATOM    155  H   MET A  12      -1.163  -7.303 -11.515  1.00 94.12           H  
ATOM    156  CA  MET A  12      -2.237  -6.457  -9.869  1.00 94.12           C  
ATOM    157  HA  MET A  12      -1.794  -6.148  -8.922  1.00 94.12           H  
ATOM    158  C   MET A  12      -3.575  -7.108  -9.528  1.00 94.12           C  
ATOM    159  CB  MET A  12      -2.445  -5.213 -10.746  1.00 94.12           C  
ATOM    160  HB2 MET A  12      -3.277  -4.636 -10.344  1.00 94.12           H  
ATOM    161  HB3 MET A  12      -2.705  -5.509 -11.762  1.00 94.12           H  
ATOM    162  O   MET A  12      -3.992  -7.051  -8.372  1.00 94.12           O  
ATOM    163  CG  MET A  12      -1.198  -4.321 -10.786  1.00 94.12           C  
ATOM    164  HG2 MET A  12      -0.332  -4.927 -11.053  1.00 94.12           H  
ATOM    165  HG3 MET A  12      -1.026  -3.903  -9.794  1.00 94.12           H  
ATOM    166  SD  MET A  12      -1.292  -2.964 -11.984  1.00 94.12           S  
ATOM    167  CE  MET A  12      -2.540  -1.883 -11.230  1.00 94.12           C  
ATOM    168  HE1 MET A  12      -2.860  -1.150 -11.970  1.00 94.12           H  
ATOM    169  HE2 MET A  12      -2.105  -1.352 -10.384  1.00 94.12           H  
ATOM    170  HE3 MET A  12      -3.407  -2.459 -10.909  1.00 94.12           H  
ATOM    171  N   HIS A  13      -4.180  -7.808 -10.487  1.00 94.00           N  
ATOM    172  H   HIS A  13      -3.779  -7.805 -11.415  1.00 94.00           H  
ATOM    173  CA  HIS A  13      -5.442  -8.518 -10.300  1.00 94.00           C  
ATOM    174  HA  HIS A  13      -6.236  -7.794 -10.117  1.00 94.00           H  
ATOM    175  C   HIS A  13      -5.391  -9.479  -9.100  1.00 94.00           C  
ATOM    176  CB  HIS A  13      -5.760  -9.272 -11.599  1.00 94.00           C  
ATOM    177  HB2 HIS A  13      -4.952  -9.956 -11.855  1.00 94.00           H  
ATOM    178  HB3 HIS A  13      -5.871  -8.558 -12.415  1.00 94.00           H  
ATOM    179  O   HIS A  13      -6.190  -9.384  -8.164  1.00 94.00           O  
ATOM    180  CG  HIS A  13      -7.036 -10.053 -11.469  1.00 94.00           C  
ATOM    181  CD2 HIS A  13      -7.180 -11.381 -11.172  1.00 94.00           C  
ATOM    182  HD2 HIS A  13      -6.380 -12.089 -11.013  1.00 94.00           H  
ATOM    183  ND1 HIS A  13      -8.295  -9.525 -11.596  1.00 94.00           N  
ATOM    184  HD1 HIS A  13      -8.502  -8.674 -12.098  1.00 94.00           H  
ATOM    185  CE1 HIS A  13      -9.181 -10.507 -11.387  1.00 94.00           C  
ATOM    186  HE1 HIS A  13     -10.250 -10.399 -11.501  1.00 94.00           H  
ATOM    187  NE2 HIS A  13      -8.550 -11.661 -11.115  1.00 94.00           N  
ATOM    188  N   HIS A  14      -4.380 -10.354  -9.062  1.00 94.94           N  
ATOM    189  H   HIS A  14      -3.761 -10.406  -9.858  1.00 94.94           H  
ATOM    190  CA  HIS A  14      -4.206 -11.290  -7.950  1.00 94.94           C  
ATOM    191  HA  HIS A  14      -5.122 -11.872  -7.842  1.00 94.94           H  
ATOM    192  C   HIS A  14      -3.971 -10.583  -6.608  1.00 94.94           C  
ATOM    193  CB  HIS A  14      -3.042 -12.245  -8.244  1.00 94.94           C  
ATOM    194  HB2 HIS A  14      -2.158 -11.667  -8.514  1.00 94.94           H  
ATOM    195  HB3 HIS A  14      -2.814 -12.805  -7.337  1.00 94.94           H  
ATOM    196  O   HIS A  14      -4.498 -11.021  -5.587  1.00 94.94           O  
ATOM    197  CG  HIS A  14      -3.327 -13.245  -9.335  1.00 94.94           C  
ATOM    198  CD2 HIS A  14      -3.961 -14.451  -9.202  1.00 94.94           C  
ATOM    199  HD2 HIS A  14      -4.371 -14.860  -8.290  1.00 94.94           H  
ATOM    200  ND1 HIS A  14      -2.973 -13.127 -10.659  1.00 94.94           N  
ATOM    201  HD1 HIS A  14      -2.594 -12.301 -11.098  1.00 94.94           H  
ATOM    202  CE1 HIS A  14      -3.387 -14.224 -11.309  1.00 94.94           C  
ATOM    203  HE1 HIS A  14      -3.293 -14.386 -12.373  1.00 94.94           H  
ATOM    204  NE2 HIS A  14      -3.978 -15.073 -10.453  1.00 94.94           N  
ATOM    205  N   GLN A  15      -3.199  -9.491  -6.567  1.00 96.00           N  
ATOM    206  H   GLN A  15      -2.835  -9.110  -7.428  1.00 96.00           H  
ATOM    207  CA  GLN A  15      -2.999  -8.746  -5.320  1.00 96.00           C  
ATOM    208  HA  GLN A  15      -2.716  -9.446  -4.534  1.00 96.00           H  
ATOM    209  C   GLN A  15      -4.288  -8.061  -4.832  1.00 96.00           C  
ATOM    210  CB  GLN A  15      -1.878  -7.711  -5.492  1.00 96.00           C  
ATOM    211  HB2 GLN A  15      -2.071  -7.141  -6.401  1.00 96.00           H  
ATOM    212  HB3 GLN A  15      -1.907  -7.040  -4.634  1.00 96.00           H  
ATOM    213  O   GLN A  15      -4.510  -8.012  -3.624  1.00 96.00           O  
ATOM    214  CG  GLN A  15      -0.452  -8.283  -5.557  1.00 96.00           C  
ATOM    215  HG2 GLN A  15       0.249  -7.479  -5.778  1.00 96.00           H  
ATOM    216  HG3 GLN A  15      -0.388  -9.016  -6.361  1.00 96.00           H  
ATOM    217  CD  GLN A  15       0.008  -8.937  -4.261  1.00 96.00           C  
ATOM    218  NE2 GLN A  15       0.001 -10.250  -4.156  1.00 96.00           N  
ATOM    219 HE21 GLN A  15      -0.432 -10.829  -4.861  1.00 96.00           H  
ATOM    220 HE22 GLN A  15       0.128 -10.631  -3.229  1.00 96.00           H  
ATOM    221  OE1 GLN A  15       0.482  -8.297  -3.333  1.00 96.00           O  
ATOM    222  N   LEU A  16      -5.169  -7.603  -5.728  1.00 97.25           N  
ATOM    223  H   LEU A  16      -4.945  -7.654  -6.711  1.00 97.25           H  
ATOM    224  CA  LEU A  16      -6.476  -7.054  -5.342  1.00 97.25           C  
ATOM    225  HA  LEU A  16      -6.330  -6.316  -4.552  1.00 97.25           H  
ATOM    226  C   LEU A  16      -7.403  -8.130  -4.759  1.00 97.25           C  
ATOM    227  CB  LEU A  16      -7.130  -6.362  -6.549  1.00 97.25           C  
ATOM    228  HB2 LEU A  16      -7.148  -7.058  -7.388  1.00 97.25           H  
ATOM    229  HB3 LEU A  16      -8.165  -6.128  -6.300  1.00 97.25           H  
ATOM    230  O   LEU A  16      -8.062  -7.890  -3.750  1.00 97.25           O  
ATOM    231  CG  LEU A  16      -6.434  -5.065  -6.993  1.00 97.25           C  
ATOM    232  HG  LEU A  16      -5.394  -5.273  -7.242  1.00 97.25           H  
ATOM    233  CD1 LEU A  16      -7.129  -4.551  -8.246  1.00 97.25           C  
ATOM    234 HD11 LEU A  16      -7.099  -5.321  -9.017  1.00 97.25           H  
ATOM    235 HD12 LEU A  16      -6.624  -3.656  -8.612  1.00 97.25           H  
ATOM    236 HD13 LEU A  16      -8.168  -4.305  -8.031  1.00 97.25           H  
ATOM    237  CD2 LEU A  16      -6.459  -3.969  -5.926  1.00 97.25           C  
ATOM    238 HD21 LEU A  16      -6.015  -3.061  -6.334  1.00 97.25           H  
ATOM    239 HD22 LEU A  16      -5.880  -4.265  -5.051  1.00 97.25           H  
ATOM    240 HD23 LEU A  16      -7.489  -3.759  -5.639  1.00 97.25           H  
ATOM    241  N   ILE A  17      -7.402  -9.347  -5.305  1.00 96.81           N  
ATOM    242  H   ILE A  17      -6.908  -9.475  -6.177  1.00 96.81           H  
ATOM    243  CA  ILE A  17      -8.126 -10.477  -4.692  1.00 96.81           C  
ATOM    244  HA  ILE A  17      -9.178 -10.209  -4.593  1.00 96.81           H  
ATOM    245  C   ILE A  17      -7.592 -10.748  -3.277  1.00 96.81           C  
ATOM    246  CB  ILE A  17      -8.011 -11.737  -5.578  1.00 96.81           C  
ATOM    247  HB  ILE A  17      -6.963 -11.927  -5.810  1.00 96.81           H  
ATOM    248  O   ILE A  17      -8.360 -10.846  -2.319  1.00 96.81           O  
ATOM    249  CG1 ILE A  17      -8.793 -11.547  -6.890  1.00 96.81           C  
ATOM    250 HG12 ILE A  17      -9.863 -11.603  -6.687  1.00 96.81           H  
ATOM    251 HG13 ILE A  17      -8.594 -10.552  -7.289  1.00 96.81           H  
ATOM    252  CG2 ILE A  17      -8.589 -12.956  -4.830  1.00 96.81           C  
ATOM    253 HG21 ILE A  17      -8.658 -13.821  -5.490  1.00 96.81           H  
ATOM    254 HG22 ILE A  17      -7.942 -13.256  -4.006  1.00 96.81           H  
ATOM    255 HG23 ILE A  17      -9.583 -12.725  -4.446  1.00 96.81           H  
ATOM    256  CD1 ILE A  17      -8.413 -12.553  -7.981  1.00 96.81           C  
ATOM    257 HD11 ILE A  17      -7.556 -12.157  -8.526  1.00 96.81           H  
ATOM    258 HD12 ILE A  17      -9.257 -12.712  -8.652  1.00 96.81           H  
ATOM    259 HD13 ILE A  17      -8.120 -13.515  -7.560  1.00 96.81           H  
ATOM    260  N   LEU A  18      -6.265 -10.797  -3.114  1.00 97.06           N  
ATOM    261  H   LEU A  18      -5.681 -10.718  -3.934  1.00 97.06           H  
ATOM    262  CA  LEU A  18      -5.637 -10.992  -1.804  1.00 97.06           C  
ATOM    263  HA  LEU A  18      -6.056 -11.892  -1.354  1.00 97.06           H  
ATOM    264  C   LEU A  18      -5.929  -9.848  -0.821  1.00 97.06           C  
ATOM    265  CB  LEU A  18      -4.119 -11.173  -1.967  1.00 97.06           C  
ATOM    266  HB2 LEU A  18      -3.666 -11.172  -0.975  1.00 97.06           H  
ATOM    267  HB3 LEU A  18      -3.732 -10.310  -2.507  1.00 97.06           H  
ATOM    268  O   LEU A  18      -5.971 -10.098   0.384  1.00 97.06           O  
ATOM    269  CG  LEU A  18      -3.670 -12.457  -2.691  1.00 97.06           C  
ATOM    270  HG  LEU A  18      -4.093 -12.482  -3.695  1.00 97.06           H  
ATOM    271  CD1 LEU A  18      -2.140 -12.466  -2.817  1.00 97.06           C  
ATOM    272 HD11 LEU A  18      -1.747 -11.470  -2.613  1.00 97.06           H  
ATOM    273 HD12 LEU A  18      -1.698 -13.167  -2.109  1.00 97.06           H  
ATOM    274 HD13 LEU A  18      -1.868 -12.768  -3.829  1.00 97.06           H  
ATOM    275  CD2 LEU A  18      -4.117 -13.733  -1.978  1.00 97.06           C  
ATOM    276 HD21 LEU A  18      -5.203 -13.818  -2.016  1.00 97.06           H  
ATOM    277 HD22 LEU A  18      -3.700 -14.601  -2.488  1.00 97.06           H  
ATOM    278 HD23 LEU A  18      -3.787 -13.725  -0.939  1.00 97.06           H  
ATOM    279  N   LEU A  19      -6.147  -8.617  -1.297  1.00 98.19           N  
ATOM    280  H   LEU A  19      -6.058  -8.464  -2.291  1.00 98.19           H  
ATOM    281  CA  LEU A  19      -6.593  -7.500  -0.459  1.00 98.19           C  
ATOM    282  HA  LEU A  19      -5.906  -7.401   0.380  1.00 98.19           H  
ATOM    283  C   LEU A  19      -7.983  -7.768   0.110  1.00 98.19           C  
ATOM    284  CB  LEU A  19      -6.590  -6.192  -1.272  1.00 98.19           C  
ATOM    285  HB2 LEU A  19      -7.130  -6.339  -2.208  1.00 98.19           H  
ATOM    286  HB3 LEU A  19      -5.559  -5.958  -1.536  1.00 98.19           H  
ATOM    287  O   LEU A  19      -8.181  -7.617   1.316  1.00 98.19           O  
ATOM    288  CG  LEU A  19      -7.234  -4.979  -0.580  1.00 98.19           C  
ATOM    289  HG  LEU A  19      -8.274  -5.209  -0.347  1.00 98.19           H  
ATOM    290  CD1 LEU A  19      -6.522  -4.584   0.713  1.00 98.19           C  
ATOM    291 HD11 LEU A  19      -5.509  -4.245   0.496  1.00 98.19           H  
ATOM    292 HD12 LEU A  19      -6.496  -5.435   1.394  1.00 98.19           H  
ATOM    293 HD13 LEU A  19      -7.082  -3.782   1.194  1.00 98.19           H  
ATOM    294  CD2 LEU A  19      -7.224  -3.779  -1.523  1.00 98.19           C  
ATOM    295 HD21 LEU A  19      -6.200  -3.474  -1.735  1.00 98.19           H  
ATOM    296 HD22 LEU A  19      -7.722  -4.038  -2.457  1.00 98.19           H  
ATOM    297 HD23 LEU A  19      -7.761  -2.946  -1.069  1.00 98.19           H  
ATOM    298  N   VAL A  20      -8.921  -8.171  -0.748  1.00 98.00           N  
ATOM    299  H   VAL A  20      -8.665  -8.279  -1.719  1.00 98.00           H  
ATOM    300  CA  VAL A  20     -10.305  -8.463  -0.355  1.00 98.00           C  
ATOM    301  HA  VAL A  20     -10.725  -7.587   0.140  1.00 98.00           H  
ATOM    302  C   VAL A  20     -10.331  -9.618   0.641  1.00 98.00           C  
ATOM    303  CB  VAL A  20     -11.161  -8.783  -1.593  1.00 98.00           C  
ATOM    304  HB  VAL A  20     -10.704  -9.603  -2.148  1.00 98.00           H  
ATOM    305  O   VAL A  20     -10.947  -9.505   1.701  1.00 98.00           O  
ATOM    306  CG1 VAL A  20     -12.583  -9.205  -1.203  1.00 98.00           C  
ATOM    307 HG11 VAL A  20     -13.189  -9.305  -2.103  1.00 98.00           H  
ATOM    308 HG12 VAL A  20     -12.549 -10.174  -0.704  1.00 98.00           H  
ATOM    309 HG13 VAL A  20     -13.027  -8.456  -0.547  1.00 98.00           H  
ATOM    310  CG2 VAL A  20     -11.261  -7.566  -2.521  1.00 98.00           C  
ATOM    311 HG21 VAL A  20     -11.822  -6.767  -2.037  1.00 98.00           H  
ATOM    312 HG22 VAL A  20     -10.270  -7.192  -2.777  1.00 98.00           H  
ATOM    313 HG23 VAL A  20     -11.763  -7.848  -3.447  1.00 98.00           H  
ATOM    314  N   GLU A  21      -9.609 -10.700   0.348  1.00 97.56           N  
ATOM    315  H   GLU A  21      -9.166 -10.758  -0.558  1.00 97.56           H  
ATOM    316  CA  GLU A  21      -9.497 -11.836   1.263  1.00 97.56           C  
ATOM    317  HA  GLU A  21     -10.497 -12.184   1.520  1.00 97.56           H  
ATOM    318  C   GLU A  21      -8.849 -11.437   2.589  1.00 97.56           C  
ATOM    319  CB  GLU A  21      -8.727 -12.986   0.596  1.00 97.56           C  
ATOM    320  HB2 GLU A  21      -7.782 -12.612   0.202  1.00 97.56           H  
ATOM    321  HB3 GLU A  21      -8.498 -13.737   1.352  1.00 97.56           H  
ATOM    322  O   GLU A  21      -9.385 -11.752   3.648  1.00 97.56           O  
ATOM    323  CG  GLU A  21      -9.536 -13.652  -0.532  1.00 97.56           C  
ATOM    324  HG2 GLU A  21      -8.975 -14.515  -0.893  1.00 97.56           H  
ATOM    325  HG3 GLU A  21      -9.640 -12.954  -1.362  1.00 97.56           H  
ATOM    326  CD  GLU A  21     -10.926 -14.103  -0.044  1.00 97.56           C  
ATOM    327  OE1 GLU A  21     -11.959 -13.574  -0.537  1.00 97.56           O  
ATOM    328  OE2 GLU A  21     -10.955 -14.910   0.910  1.00 97.56           O  
ATOM    329  N   TRP A  22      -7.750 -10.678   2.574  1.00 98.12           N  
ATOM    330  H   TRP A  22      -7.340 -10.437   1.683  1.00 98.12           H  
ATOM    331  CA  TRP A  22      -7.147 -10.156   3.803  1.00 98.12           C  
ATOM    332  HA  TRP A  22      -6.853 -10.997   4.432  1.00 98.12           H  
ATOM    333  C   TRP A  22      -8.130  -9.317   4.634  1.00 98.12           C  
ATOM    334  CB  TRP A  22      -5.892  -9.351   3.453  1.00 98.12           C  
ATOM    335  HB2 TRP A  22      -5.134 -10.036   3.075  1.00 98.12           H  
ATOM    336  HB3 TRP A  22      -6.135  -8.652   2.652  1.00 98.12           H  
ATOM    337  O   TRP A  22      -8.238  -9.540   5.838  1.00 98.12           O  
ATOM    338  CG  TRP A  22      -5.320  -8.556   4.585  1.00 98.12           C  
ATOM    339  CD1 TRP A  22      -4.586  -9.041   5.610  1.00 98.12           C  
ATOM    340  HD1 TRP A  22      -4.336 -10.083   5.745  1.00 98.12           H  
ATOM    341  CD2 TRP A  22      -5.523  -7.141   4.872  1.00 98.12           C  
ATOM    342  CE2 TRP A  22      -4.817  -6.815   6.068  1.00 98.12           C  
ATOM    343  CE3 TRP A  22      -6.234  -6.104   4.236  1.00 98.12           C  
ATOM    344  HE3 TRP A  22      -6.847  -6.333   3.376  1.00 98.12           H  
ATOM    345  NE1 TRP A  22      -4.276  -8.013   6.483  1.00 98.12           N  
ATOM    346  HE1 TRP A  22      -3.841  -8.164   7.382  1.00 98.12           H  
ATOM    347  CH2 TRP A  22      -5.480  -4.495   5.913  1.00 98.12           C  
ATOM    348  HH2 TRP A  22      -5.493  -3.489   6.306  1.00 98.12           H  
ATOM    349  CZ2 TRP A  22      -4.780  -5.512   6.586  1.00 98.12           C  
ATOM    350  HZ2 TRP A  22      -4.254  -5.295   7.504  1.00 98.12           H  
ATOM    351  CZ3 TRP A  22      -6.211  -4.795   4.749  1.00 98.12           C  
ATOM    352  HZ3 TRP A  22      -6.796  -4.022   4.272  1.00 98.12           H  
ATOM    353  N   ALA A  23      -8.874  -8.401   4.008  1.00 98.25           N  
ATOM    354  H   ALA A  23      -8.765  -8.290   3.010  1.00 98.25           H  
ATOM    355  CA  ALA A  23      -9.841  -7.545   4.696  1.00 98.25           C  
ATOM    356  HA  ALA A  23      -9.335  -7.019   5.505  1.00 98.25           H  
ATOM    357  C   ALA A  23     -10.977  -8.355   5.339  1.00 98.25           C  
ATOM    358  CB  ALA A  23     -10.360  -6.499   3.701  1.00 98.25           C  
ATOM    359  HB1 ALA A  23     -10.481  -6.935   2.709  1.00 98.25           H  
ATOM    360  HB2 ALA A  23      -9.653  -5.671   3.646  1.00 98.25           H  
ATOM    361  HB3 ALA A  23     -11.322  -6.110   4.032  1.00 98.25           H  
ATOM    362  O   ALA A  23     -11.334  -8.107   6.490  1.00 98.25           O  
ATOM    363  N   LYS A  24     -11.487  -9.390   4.658  1.00 97.62           N  
ATOM    364  H   LYS A  24     -11.148  -9.550   3.720  1.00 97.62           H  
ATOM    365  CA  LYS A  24     -12.525 -10.288   5.200  1.00 97.62           C  
ATOM    366  HA  LYS A  24     -13.391  -9.693   5.487  1.00 97.62           H  
ATOM    367  C   LYS A  24     -12.095 -11.044   6.461  1.00 97.62           C  
ATOM    368  CB  LYS A  24     -12.939 -11.289   4.115  1.00 97.62           C  
ATOM    369  HB2 LYS A  24     -12.046 -11.727   3.669  1.00 97.62           H  
ATOM    370  HB3 LYS A  24     -13.517 -12.094   4.570  1.00 97.62           H  
ATOM    371  O   LYS A  24     -12.953 -11.439   7.248  1.00 97.62           O  
ATOM    372  CG  LYS A  24     -13.800 -10.639   3.025  1.00 97.62           C  
ATOM    373  HG2 LYS A  24     -14.738 -10.291   3.458  1.00 97.62           H  
ATOM    374  HG3 LYS A  24     -13.280  -9.787   2.588  1.00 97.62           H  
ATOM    375  CD  LYS A  24     -14.077 -11.678   1.936  1.00 97.62           C  
ATOM    376  HD2 LYS A  24     -13.123 -12.005   1.523  1.00 97.62           H  
ATOM    377  HD3 LYS A  24     -14.585 -12.537   2.374  1.00 97.62           H  
ATOM    378  CE  LYS A  24     -14.928 -11.094   0.810  1.00 97.62           C  
ATOM    379  HE2 LYS A  24     -14.443 -10.186   0.450  1.00 97.62           H  
ATOM    380  HE3 LYS A  24     -15.910 -10.824   1.198  1.00 97.62           H  
ATOM    381  NZ  LYS A  24     -15.030 -12.085  -0.292  1.00 97.62           N  
ATOM    382  HZ1 LYS A  24     -15.489 -12.925   0.030  1.00 97.62           H  
ATOM    383  HZ2 LYS A  24     -15.531 -11.705  -1.082  1.00 97.62           H  
ATOM    384  HZ3 LYS A  24     -14.106 -12.363  -0.590  1.00 97.62           H  
ATOM    385  N   HIS A  25     -10.797 -11.235   6.687  1.00 97.44           N  
ATOM    386  H   HIS A  25     -10.138 -10.892   6.003  1.00 97.44           H  
ATOM    387  CA  HIS A  25     -10.296 -11.876   7.908  1.00 97.44           C  
ATOM    388  HA  HIS A  25     -10.978 -12.682   8.179  1.00 97.44           H  
ATOM    389  C   HIS A  25     -10.260 -10.932   9.123  1.00 97.44           C  
ATOM    390  CB  HIS A  25      -8.917 -12.497   7.645  1.00 97.44           C  
ATOM    391  HB2 HIS A  25      -8.482 -12.794   8.599  1.00 97.44           H  
ATOM    392  HB3 HIS A  25      -8.267 -11.750   7.189  1.00 97.44           H  
ATOM    393  O   HIS A  25     -10.138 -11.406  10.252  1.00 97.44           O  
ATOM    394  CG  HIS A  25      -8.968 -13.725   6.769  1.00 97.44           C  
ATOM    395  CD2 HIS A  25      -9.153 -15.020   7.176  1.00 97.44           C  
ATOM    396  HD2 HIS A  25      -9.284 -15.353   8.195  1.00 97.44           H  
ATOM    397  ND1 HIS A  25      -8.870 -13.753   5.401  1.00 97.44           N  
ATOM    398  HD1 HIS A  25      -8.877 -12.950   4.787  1.00 97.44           H  
ATOM    399  CE1 HIS A  25      -9.005 -15.021   4.986  1.00 97.44           C  
ATOM    400  HE1 HIS A  25      -9.035 -15.333   3.952  1.00 97.44           H  
ATOM    401  NE2 HIS A  25      -9.168 -15.835   6.040  1.00 97.44           N  
ATOM    402  N   LEU A  26     -10.393  -9.618   8.925  1.00 97.44           N  
ATOM    403  H   LEU A  26     -10.553  -9.279   7.987  1.00 97.44           H  
ATOM    404  CA  LEU A  26     -10.395  -8.631  10.006  1.00 97.44           C  
ATOM    405  HA  LEU A  26      -9.709  -8.954  10.788  1.00 97.44           H  
ATOM    406  C   LEU A  26     -11.799  -8.528  10.619  1.00 97.44           C  
ATOM    407  CB  LEU A  26      -9.898  -7.279   9.467  1.00 97.44           C  
ATOM    408  HB2 LEU A  26      -9.862  -6.570  10.294  1.00 97.44           H  
ATOM    409  HB3 LEU A  26     -10.624  -6.912   8.742  1.00 97.44           H  
ATOM    410  O   LEU A  26     -12.781  -8.291   9.911  1.00 97.44           O  
ATOM    411  CG  LEU A  26      -8.524  -7.318   8.776  1.00 97.44           C  
ATOM    412  HG  LEU A  26      -8.567  -7.970   7.904  1.00 97.44           H  
ATOM    413  CD1 LEU A  26      -8.172  -5.916   8.287  1.00 97.44           C  
ATOM    414 HD11 LEU A  26      -8.044  -5.248   9.138  1.00 97.44           H  
ATOM    415 HD12 LEU A  26      -8.967  -5.540   7.643  1.00 97.44           H  
ATOM    416 HD13 LEU A  26      -7.248  -5.950   7.709  1.00 97.44           H  
ATOM    417  CD2 LEU A  26      -7.419  -7.822   9.709  1.00 97.44           C  
ATOM    418 HD21 LEU A  26      -6.440  -7.596   9.288  1.00 97.44           H  
ATOM    419 HD22 LEU A  26      -7.516  -7.349  10.687  1.00 97.44           H  
ATOM    420 HD23 LEU A  26      -7.511  -8.903   9.821  1.00 97.44           H  
ATOM    421  N   GLU A  27     -11.924  -8.715  11.936  1.00 97.00           N  
ATOM    422  H   GLU A  27     -11.092  -8.791  12.504  1.00 97.00           H  
ATOM    423  CA  GLU A  27     -13.230  -8.640  12.610  1.00 97.00           C  
ATOM    424  HA  GLU A  27     -13.921  -9.338  12.138  1.00 97.00           H  
ATOM    425  C   GLU A  27     -13.848  -7.249  12.492  1.00 97.00           C  
ATOM    426  CB  GLU A  27     -13.131  -8.983  14.102  1.00 97.00           C  
ATOM    427  HB2 GLU A  27     -12.500  -8.253  14.609  1.00 97.00           H  
ATOM    428  HB3 GLU A  27     -14.142  -8.892  14.501  1.00 97.00           H  
ATOM    429  O   GLU A  27     -15.042  -7.119  12.229  1.00 97.00           O  
ATOM    430  CG  GLU A  27     -12.601 -10.393  14.391  1.00 97.00           C  
ATOM    431  HG2 GLU A  27     -12.932 -11.063  13.597  1.00 97.00           H  
ATOM    432  HG3 GLU A  27     -11.512 -10.376  14.362  1.00 97.00           H  
ATOM    433  CD  GLU A  27     -13.081 -10.948  15.742  1.00 97.00           C  
ATOM    434  OE1 GLU A  27     -13.028 -12.189  15.879  1.00 97.00           O  
ATOM    435  OE2 GLU A  27     -13.602 -10.165  16.577  1.00 97.00           O  
ATOM    436  N   GLU A  28     -13.022  -6.220  12.654  1.00 96.62           N  
ATOM    437  H   GLU A  28     -12.053  -6.418  12.857  1.00 96.62           H  
ATOM    438  CA  GLU A  28     -13.414  -4.816  12.629  1.00 96.62           C  
ATOM    439  HA  GLU A  28     -14.207  -4.649  13.358  1.00 96.62           H  
ATOM    440  C   GLU A  28     -13.970  -4.422  11.262  1.00 96.62           C  
ATOM    441  CB  GLU A  28     -12.205  -3.935  12.990  1.00 96.62           C  
ATOM    442  HB2 GLU A  28     -12.556  -2.903  12.973  1.00 96.62           H  
ATOM    443  HB3 GLU A  28     -11.426  -4.025  12.233  1.00 96.62           H  
ATOM    444  O   GLU A  28     -14.996  -3.756  11.189  1.00 96.62           O  
ATOM    445  CG  GLU A  28     -11.619  -4.196  14.391  1.00 96.62           C  
ATOM    446  HG2 GLU A  28     -11.123  -3.281  14.714  1.00 96.62           H  
ATOM    447  HG3 GLU A  28     -12.439  -4.385  15.083  1.00 96.62           H  
ATOM    448  CD  GLU A  28     -10.599  -5.350  14.474  1.00 96.62           C  
ATOM    449  OE1 GLU A  28     -10.016  -5.507  15.566  1.00 96.62           O  
ATOM    450  OE2 GLU A  28     -10.431  -6.096  13.477  1.00 96.62           O  
ATOM    451  N   PHE A  29     -13.361  -4.913  10.178  1.00 97.69           N  
ATOM    452  H   PHE A  29     -12.573  -5.527  10.322  1.00 97.69           H  
ATOM    453  CA  PHE A  29     -13.840  -4.681   8.816  1.00 97.69           C  
ATOM    454  HA  PHE A  29     -13.966  -3.611   8.655  1.00 97.69           H  
ATOM    455  C   PHE A  29     -15.202  -5.335   8.570  1.00 97.69           C  
ATOM    456  CB  PHE A  29     -12.799  -5.216   7.832  1.00 97.69           C  
ATOM    457  HB2 PHE A  29     -12.630  -6.271   8.049  1.00 97.69           H  
ATOM    458  HB3 PHE A  29     -11.859  -4.685   7.981  1.00 97.69           H  
ATOM    459  O   PHE A  29     -16.099  -4.705   8.015  1.00 97.69           O  
ATOM    460  CG  PHE A  29     -13.212  -5.091   6.382  1.00 97.69           C  
ATOM    461  CD1 PHE A  29     -13.737  -6.205   5.699  1.00 97.69           C  
ATOM    462  HD1 PHE A  29     -13.847  -7.149   6.213  1.00 97.69           H  
ATOM    463  CD2 PHE A  29     -13.105  -3.852   5.726  1.00 97.69           C  
ATOM    464  HD2 PHE A  29     -12.720  -2.991   6.252  1.00 97.69           H  
ATOM    465  CE1 PHE A  29     -14.122  -6.090   4.353  1.00 97.69           C  
ATOM    466  HE1 PHE A  29     -14.543  -6.938   3.834  1.00 97.69           H  
ATOM    467  CE2 PHE A  29     -13.484  -3.738   4.378  1.00 97.69           C  
ATOM    468  HE2 PHE A  29     -13.385  -2.793   3.864  1.00 97.69           H  
ATOM    469  CZ  PHE A  29     -13.977  -4.859   3.689  1.00 97.69           C  
ATOM    470  HZ  PHE A  29     -14.262  -4.764   2.652  1.00 97.69           H  
ATOM    471  N   ARG A  30     -15.389  -6.579   9.033  1.00 97.31           N  
ATOM    472  H   ARG A  30     -14.614  -7.029   9.499  1.00 97.31           H  
ATOM    473  CA  ARG A  30     -16.652  -7.314   8.857  1.00 97.31           C  
ATOM    474  HA  ARG A  30     -16.919  -7.306   7.800  1.00 97.31           H  
ATOM    475  C   ARG A  30     -17.838  -6.685   9.585  1.00 97.31           C  
ATOM    476  CB  ARG A  30     -16.482  -8.756   9.338  1.00 97.31           C  
ATOM    477  HB2 ARG A  30     -16.058  -8.757  10.342  1.00 97.31           H  
ATOM    478  HB3 ARG A  30     -17.467  -9.221   9.386  1.00 97.31           H  
ATOM    479  O   ARG A  30     -18.975  -6.948   9.200  1.00 97.31           O  
ATOM    480  CG  ARG A  30     -15.602  -9.578   8.385  1.00 97.31           C  
ATOM    481  HG2 ARG A  30     -16.024  -9.519   7.381  1.00 97.31           H  
ATOM    482  HG3 ARG A  30     -14.583  -9.193   8.357  1.00 97.31           H  
ATOM    483  CD  ARG A  30     -15.607 -11.048   8.818  1.00 97.31           C  
ATOM    484  HD2 ARG A  30     -15.164 -11.662   8.035  1.00 97.31           H  
ATOM    485  HD3 ARG A  30     -16.647 -11.361   8.902  1.00 97.31           H  
ATOM    486  NE  ARG A  30     -14.858 -11.287  10.066  1.00 97.31           N  
ATOM    487  HE  ARG A  30     -13.891 -10.996  10.057  1.00 97.31           H  
ATOM    488  NH1 ARG A  30     -16.542 -12.319  11.222  1.00 97.31           N  
ATOM    489 HH11 ARG A  30     -16.918 -12.710  12.074  1.00 97.31           H  
ATOM    490 HH12 ARG A  30     -17.155 -12.085  10.454  1.00 97.31           H  
ATOM    491  NH2 ARG A  30     -14.500 -12.275  12.092  1.00 97.31           N  
ATOM    492 HH21 ARG A  30     -13.510 -12.090  12.016  1.00 97.31           H  
ATOM    493 HH22 ARG A  30     -14.838 -12.765  12.908  1.00 97.31           H  
ATOM    494  CZ  ARG A  30     -15.290 -11.957  11.117  1.00 97.31           C  
ATOM    495  N   ARG A  31     -17.594  -5.907  10.644  1.00 95.81           N  
ATOM    496  H   ARG A  31     -16.629  -5.761  10.906  1.00 95.81           H  
ATOM    497  CA  ARG A  31     -18.648  -5.217  11.408  1.00 95.81           C  
ATOM    498  HA  ARG A  31     -19.521  -5.865  11.488  1.00 95.81           H  
ATOM    499  C   ARG A  31     -19.164  -3.957  10.708  1.00 95.81           C  
ATOM    500  CB  ARG A  31     -18.146  -4.885  12.821  1.00 95.81           C  
ATOM    501  HB2 ARG A  31     -18.875  -4.244  13.317  1.00 95.81           H  
ATOM    502  HB3 ARG A  31     -17.205  -4.338  12.749  1.00 95.81           H  
ATOM    503  O   ARG A  31     -20.286  -3.541  10.985  1.00 95.81           O  
ATOM    504  CG  ARG A  31     -17.951  -6.140  13.688  1.00 95.81           C  
ATOM    505  HG2 ARG A  31     -18.913  -6.629  13.846  1.00 95.81           H  
ATOM    506  HG3 ARG A  31     -17.287  -6.843  13.183  1.00 95.81           H  
ATOM    507  CD  ARG A  31     -17.342  -5.752  15.041  1.00 95.81           C  
ATOM    508  HD2 ARG A  31     -18.073  -5.174  15.606  1.00 95.81           H  
ATOM    509  HD3 ARG A  31     -16.479  -5.116  14.843  1.00 95.81           H  
ATOM    510  NE  ARG A  31     -16.915  -6.934  15.822  1.00 95.81           N  
ATOM    511  HE  ARG A  31     -17.150  -7.844  15.450  1.00 95.81           H  
ATOM    512  NH1 ARG A  31     -15.600  -5.795  17.303  1.00 95.81           N  
ATOM    513 HH11 ARG A  31     -15.982  -4.929  16.951  1.00 95.81           H  
ATOM    514 HH12 ARG A  31     -14.749  -5.787  17.847  1.00 95.81           H  
ATOM    515  NH2 ARG A  31     -15.630  -8.031  17.353  1.00 95.81           N  
ATOM    516 HH21 ARG A  31     -14.840  -8.034  17.982  1.00 95.81           H  
ATOM    517 HH22 ARG A  31     -15.829  -8.932  16.942  1.00 95.81           H  
ATOM    518  CZ  ARG A  31     -16.058  -6.918  16.826  1.00 95.81           C  
ATOM    519  N   LEU A  32     -18.383  -3.379   9.795  1.00 96.12           N  
ATOM    520  H   LEU A  32     -17.487  -3.799   9.593  1.00 96.12           H  
ATOM    521  CA  LEU A  32     -18.776  -2.188   9.040  1.00 96.12           C  
ATOM    522  HA  LEU A  32     -19.150  -1.441   9.740  1.00 96.12           H  
ATOM    523  C   LEU A  32     -19.910  -2.505   8.057  1.00 96.12           C  
ATOM    524  CB  LEU A  32     -17.554  -1.612   8.305  1.00 96.12           C  
ATOM    525  HB2 LEU A  32     -17.175  -2.361   7.610  1.00 96.12           H  
ATOM    526  HB3 LEU A  32     -17.877  -0.751   7.720  1.00 96.12           H  
ATOM    527  O   LEU A  32     -20.076  -3.645   7.621  1.00 96.12           O  
ATOM    528  CG  LEU A  32     -16.408  -1.168   9.226  1.00 96.12           C  
ATOM    529  HG  LEU A  32     -16.037  -2.025   9.788  1.00 96.12           H  
ATOM    530  CD1 LEU A  32     -15.264  -0.650   8.360  1.00 96.12           C  
ATOM    531 HD11 LEU A  32     -14.968  -1.426   7.654  1.00 96.12           H  
ATOM    532 HD12 LEU A  32     -15.582   0.238   7.814  1.00 96.12           H  
ATOM    533 HD13 LEU A  32     -14.411  -0.405   8.993  1.00 96.12           H  
ATOM    534  CD2 LEU A  32     -16.847  -0.082  10.210  1.00 96.12           C  
ATOM    535 HD21 LEU A  32     -17.511   0.634   9.727  1.00 96.12           H  
ATOM    536 HD22 LEU A  32     -17.371  -0.545  11.046  1.00 96.12           H  
ATOM    537 HD23 LEU A  32     -15.980   0.442  10.613  1.00 96.12           H  
ATOM    538  N   SER A  33     -20.670  -1.487   7.649  1.00 95.56           N  
ATOM    539  H   SER A  33     -20.491  -0.563   8.015  1.00 95.56           H  
ATOM    540  CA  SER A  33     -21.654  -1.645   6.574  1.00 95.56           C  
ATOM    541  HA  SER A  33     -22.338  -2.445   6.859  1.00 95.56           H  
ATOM    542  C   SER A  33     -20.981  -2.049   5.257  1.00 95.56           C  
ATOM    543  CB  SER A  33     -22.466  -0.357   6.392  1.00 95.56           C  
ATOM    544  HB2 SER A  33     -22.777   0.016   7.368  1.00 95.56           H  
ATOM    545  HB3 SER A  33     -23.352  -0.572   5.795  1.00 95.56           H  
ATOM    546  O   SER A  33     -19.831  -1.694   4.999  1.00 95.56           O  
ATOM    547  OG  SER A  33     -21.695   0.623   5.720  1.00 95.56           O  
ATOM    548  HG  SER A  33     -21.821   1.480   6.134  1.00 95.56           H  
ATOM    549  N   LEU A  34     -21.712  -2.747   4.381  1.00 95.44           N  
ATOM    550  H   LEU A  34     -22.638  -3.053   4.642  1.00 95.44           H  
ATOM    551  CA  LEU A  34     -21.191  -3.134   3.066  1.00 95.44           C  
ATOM    552  HA  LEU A  34     -20.344  -3.801   3.226  1.00 95.44           H  
ATOM    553  C   LEU A  34     -20.686  -1.921   2.263  1.00 95.44           C  
ATOM    554  CB  LEU A  34     -22.295  -3.884   2.302  1.00 95.44           C  
ATOM    555  HB2 LEU A  34     -22.631  -4.725   2.908  1.00 95.44           H  
ATOM    556  HB3 LEU A  34     -23.138  -3.209   2.154  1.00 95.44           H  
ATOM    557  O   LEU A  34     -19.659  -1.998   1.602  1.00 95.44           O  
ATOM    558  CG  LEU A  34     -21.848  -4.418   0.928  1.00 95.44           C  
ATOM    559  HG  LEU A  34     -21.516  -3.587   0.305  1.00 95.44           H  
ATOM    560  CD1 LEU A  34     -20.718  -5.444   1.045  1.00 95.44           C  
ATOM    561 HD11 LEU A  34     -20.998  -6.239   1.736  1.00 95.44           H  
ATOM    562 HD12 LEU A  34     -19.804  -4.963   1.394  1.00 95.44           H  
ATOM    563 HD13 LEU A  34     -20.508  -5.878   0.067  1.00 95.44           H  
ATOM    564  CD2 LEU A  34     -23.042  -5.073   0.234  1.00 95.44           C  
ATOM    565 HD21 LEU A  34     -23.811  -4.324   0.042  1.00 95.44           H  
ATOM    566 HD22 LEU A  34     -23.454  -5.866   0.859  1.00 95.44           H  
ATOM    567 HD23 LEU A  34     -22.727  -5.495  -0.720  1.00 95.44           H  
ATOM    568  N   PHE A  35     -21.372  -0.784   2.369  1.00 95.56           N  
ATOM    569  H   PHE A  35     -22.168  -0.759   2.990  1.00 95.56           H  
ATOM    570  CA  PHE A  35     -20.982   0.454   1.704  1.00 95.56           C  
ATOM    571  HA  PHE A  35     -20.869   0.260   0.637  1.00 95.56           H  
ATOM    572  C   PHE A  35     -19.631   0.983   2.207  1.00 95.56           C  
ATOM    573  CB  PHE A  35     -22.116   1.458   1.907  1.00 95.56           C  
ATOM    574  HB2 PHE A  35     -23.043   1.001   1.562  1.00 95.56           H  
ATOM    575  HB3 PHE A  35     -22.231   1.665   2.971  1.00 95.56           H  
ATOM    576  O   PHE A  35     -18.740   1.254   1.405  1.00 95.56           O  
ATOM    577  CG  PHE A  35     -21.931   2.758   1.156  1.00 95.56           C  
ATOM    578  CD1 PHE A  35     -21.625   3.939   1.853  1.00 95.56           C  
ATOM    579  HD1 PHE A  35     -21.480   3.926   2.923  1.00 95.56           H  
ATOM    580  CD2 PHE A  35     -22.123   2.797  -0.238  1.00 95.56           C  
ATOM    581  HD2 PHE A  35     -22.358   1.892  -0.778  1.00 95.56           H  
ATOM    582  CE1 PHE A  35     -21.586   5.161   1.162  1.00 95.56           C  
ATOM    583  HE1 PHE A  35     -21.426   6.079   1.707  1.00 95.56           H  
ATOM    584  CE2 PHE A  35     -22.011   4.014  -0.933  1.00 95.56           C  
ATOM    585  HE2 PHE A  35     -22.148   4.046  -2.004  1.00 95.56           H  
ATOM    586  CZ  PHE A  35     -21.757   5.201  -0.229  1.00 95.56           C  
ATOM    587  HZ  PHE A  35     -21.728   6.147  -0.749  1.00 95.56           H  
ATOM    588  N   SER A  36     -19.432   1.021   3.529  1.00 96.69           N  
ATOM    589  H   SER A  36     -20.191   0.769   4.146  1.00 96.69           H  
ATOM    590  CA  SER A  36     -18.144   1.381   4.133  1.00 96.69           C  
ATOM    591  HA  SER A  36     -17.830   2.348   3.742  1.00 96.69           H  
ATOM    592  C   SER A  36     -17.038   0.376   3.801  1.00 96.69           C  
ATOM    593  CB  SER A  36     -18.293   1.489   5.653  1.00 96.69           C  
ATOM    594  HB2 SER A  36     -17.321   1.689   6.104  1.00 96.69           H  
ATOM    595  HB3 SER A  36     -18.681   0.549   6.045  1.00 96.69           H  
ATOM    596  O   SER A  36     -15.903   0.784   3.570  1.00 96.69           O  
ATOM    597  OG  SER A  36     -19.192   2.530   5.989  1.00 96.69           O  
ATOM    598  HG  SER A  36     -18.866   3.345   5.601  1.00 96.69           H  
ATOM    599  N   GLN A  37     -17.355  -0.921   3.718  1.00 97.44           N  
ATOM    600  H   GLN A  37     -18.299  -1.203   3.940  1.00 97.44           H  
ATOM    601  CA  GLN A  37     -16.399  -1.956   3.303  1.00 97.44           C  
ATOM    602  HA  GLN A  37     -15.542  -1.919   3.976  1.00 97.44           H  
ATOM    603  C   GLN A  37     -15.867  -1.692   1.892  1.00 97.44           C  
ATOM    604  CB  GLN A  37     -17.046  -3.354   3.391  1.00 97.44           C  
ATOM    605  HB2 GLN A  37     -18.021  -3.352   2.904  1.00 97.44           H  
ATOM    606  HB3 GLN A  37     -16.424  -4.071   2.856  1.00 97.44           H  
ATOM    607  O   GLN A  37     -14.656  -1.681   1.673  1.00 97.44           O  
ATOM    608  CG  GLN A  37     -17.169  -3.768   4.866  1.00 97.44           C  
ATOM    609  HG2 GLN A  37     -16.178  -3.719   5.316  1.00 97.44           H  
ATOM    610  HG3 GLN A  37     -17.802  -3.044   5.381  1.00 97.44           H  
ATOM    611  CD  GLN A  37     -17.709  -5.178   5.098  1.00 97.44           C  
ATOM    612  NE2 GLN A  37     -18.571  -5.410   6.071  1.00 97.44           N  
ATOM    613 HE21 GLN A  37     -18.860  -4.671   6.695  1.00 97.44           H  
ATOM    614 HE22 GLN A  37     -18.987  -6.328   6.139  1.00 97.44           H  
ATOM    615  OE1 GLN A  37     -17.405  -6.117   4.380  1.00 97.44           O  
ATOM    616  N   ILE A  38     -16.776  -1.436   0.951  1.00 96.75           N  
ATOM    617  H   ILE A  38     -17.752  -1.469   1.211  1.00 96.75           H  
ATOM    618  CA  ILE A  38     -16.430  -1.129  -0.439  1.00 96.75           C  
ATOM    619  HA  ILE A  38     -15.786  -1.920  -0.821  1.00 96.75           H  
ATOM    620  C   ILE A  38     -15.633   0.178  -0.518  1.00 96.75           C  
ATOM    621  CB  ILE A  38     -17.709  -1.079  -1.304  1.00 96.75           C  
ATOM    622  HB  ILE A  38     -18.412  -0.385  -0.842  1.00 96.75           H  
ATOM    623  O   ILE A  38     -14.609   0.224  -1.197  1.00 96.75           O  
ATOM    624  CG1 ILE A  38     -18.365  -2.476  -1.383  1.00 96.75           C  
ATOM    625 HG12 ILE A  38     -17.698  -3.165  -1.901  1.00 96.75           H  
ATOM    626 HG13 ILE A  38     -18.511  -2.871  -0.377  1.00 96.75           H  
ATOM    627  CG2 ILE A  38     -17.404  -0.568  -2.724  1.00 96.75           C  
ATOM    628 HG21 ILE A  38     -17.016   0.449  -2.689  1.00 96.75           H  
ATOM    629 HG22 ILE A  38     -16.676  -1.219  -3.208  1.00 96.75           H  
ATOM    630 HG23 ILE A  38     -18.314  -0.558  -3.324  1.00 96.75           H  
ATOM    631  CD1 ILE A  38     -19.730  -2.476  -2.088  1.00 96.75           C  
ATOM    632 HD11 ILE A  38     -19.597  -2.732  -3.139  1.00 96.75           H  
ATOM    633 HD12 ILE A  38     -20.203  -1.498  -2.010  1.00 96.75           H  
ATOM    634 HD13 ILE A  38     -20.379  -3.227  -1.636  1.00 96.75           H  
ATOM    635  N   ALA A  39     -16.059   1.223   0.199  1.00 97.31           N  
ATOM    636  H   ALA A  39     -16.922   1.143   0.717  1.00 97.31           H  
ATOM    637  CA  ALA A  39     -15.368   2.512   0.221  1.00 97.31           C  
ATOM    638  HA  ALA A  39     -15.344   2.917  -0.791  1.00 97.31           H  
ATOM    639  C   ALA A  39     -13.909   2.390   0.698  1.00 97.31           C  
ATOM    640  CB  ALA A  39     -16.170   3.475   1.100  1.00 97.31           C  
ATOM    641  HB1 ALA A  39     -17.147   3.662   0.654  1.00 97.31           H  
ATOM    642  HB2 ALA A  39     -16.298   3.061   2.100  1.00 97.31           H  
ATOM    643  HB3 ALA A  39     -15.634   4.421   1.180  1.00 97.31           H  
ATOM    644  O   ALA A  39     -13.009   2.943   0.064  1.00 97.31           O  
ATOM    645  N   LEU A  40     -13.654   1.609   1.756  1.00 98.12           N  
ATOM    646  H   LEU A  40     -14.435   1.185   2.237  1.00 98.12           H  
ATOM    647  CA  LEU A  40     -12.296   1.358   2.257  1.00 98.12           C  
ATOM    648  HA  LEU A  40     -11.787   2.312   2.396  1.00 98.12           H  
ATOM    649  C   LEU A  40     -11.445   0.554   1.265  1.00 98.12           C  
ATOM    650  CB  LEU A  40     -12.366   0.608   3.599  1.00 98.12           C  
ATOM    651  HB2 LEU A  40     -11.366   0.248   3.840  1.00 98.12           H  
ATOM    652  HB3 LEU A  40     -13.005  -0.265   3.473  1.00 98.12           H  
ATOM    653  O   LEU A  40     -10.271   0.867   1.062  1.00 98.12           O  
ATOM    654  CG  LEU A  40     -12.872   1.430   4.797  1.00 98.12           C  
ATOM    655  HG  LEU A  40     -13.857   1.846   4.588  1.00 98.12           H  
ATOM    656  CD1 LEU A  40     -12.979   0.490   5.999  1.00 98.12           C  
ATOM    657 HD11 LEU A  40     -13.712  -0.287   5.782  1.00 98.12           H  
ATOM    658 HD12 LEU A  40     -12.011   0.030   6.200  1.00 98.12           H  
ATOM    659 HD13 LEU A  40     -13.302   1.048   6.878  1.00 98.12           H  
ATOM    660  CD2 LEU A  40     -11.936   2.577   5.167  1.00 98.12           C  
ATOM    661 HD21 LEU A  40     -12.305   3.095   6.052  1.00 98.12           H  
ATOM    662 HD22 LEU A  40     -10.937   2.192   5.372  1.00 98.12           H  
ATOM    663 HD23 LEU A  40     -11.881   3.303   4.355  1.00 98.12           H  
ATOM    664  N   LEU A  41     -12.031  -0.467   0.629  1.00 98.19           N  
ATOM    665  H   LEU A  41     -13.003  -0.660   0.826  1.00 98.19           H  
ATOM    666  CA  LEU A  41     -11.339  -1.282  -0.371  1.00 98.19           C  
ATOM    667  HA  LEU A  41     -10.425  -1.679   0.071  1.00 98.19           H  
ATOM    668  C   LEU A  41     -10.905  -0.435  -1.578  1.00 98.19           C  
ATOM    669  CB  LEU A  41     -12.241  -2.452  -0.799  1.00 98.19           C  
ATOM    670  HB2 LEU A  41     -11.842  -2.868  -1.724  1.00 98.19           H  
ATOM    671  HB3 LEU A  41     -13.237  -2.067  -1.017  1.00 98.19           H  
ATOM    672  O   LEU A  41      -9.734  -0.480  -1.953  1.00 98.19           O  
ATOM    673  CG  LEU A  41     -12.359  -3.600   0.218  1.00 98.19           C  
ATOM    674  HG  LEU A  41     -12.683  -3.220   1.187  1.00 98.19           H  
ATOM    675  CD1 LEU A  41     -13.405  -4.598  -0.282  1.00 98.19           C  
ATOM    676 HD11 LEU A  41     -14.373  -4.101  -0.351  1.00 98.19           H  
ATOM    677 HD12 LEU A  41     -13.494  -5.434   0.411  1.00 98.19           H  
ATOM    678 HD13 LEU A  41     -13.125  -4.966  -1.269  1.00 98.19           H  
ATOM    679  CD2 LEU A  41     -11.027  -4.333   0.410  1.00 98.19           C  
ATOM    680 HD21 LEU A  41     -10.535  -4.466  -0.553  1.00 98.19           H  
ATOM    681 HD22 LEU A  41     -11.196  -5.309   0.864  1.00 98.19           H  
ATOM    682 HD23 LEU A  41     -10.386  -3.756   1.077  1.00 98.19           H  
ATOM    683  N   ARG A  42     -11.816   0.380  -2.124  1.00 96.94           N  
ATOM    684  H   ARG A  42     -12.755   0.337  -1.755  1.00 96.94           H  
ATOM    685  CA  ARG A  42     -11.546   1.322  -3.228  1.00 96.94           C  
ATOM    686  HA  ARG A  42     -11.156   0.793  -4.098  1.00 96.94           H  
ATOM    687  C   ARG A  42     -10.503   2.372  -2.880  1.00 96.94           C  
ATOM    688  CB  ARG A  42     -12.838   2.059  -3.596  1.00 96.94           C  
ATOM    689  HB2 ARG A  42     -13.314   2.450  -2.697  1.00 96.94           H  
ATOM    690  HB3 ARG A  42     -12.587   2.892  -4.252  1.00 96.94           H  
ATOM    691  O   ARG A  42      -9.625   2.687  -3.670  1.00 96.94           O  
ATOM    692  CG  ARG A  42     -13.809   1.148  -4.340  1.00 96.94           C  
ATOM    693  HG2 ARG A  42     -14.105   0.304  -3.717  1.00 96.94           H  
ATOM    694  HG3 ARG A  42     -13.300   0.771  -5.228  1.00 96.94           H  
ATOM    695  CD  ARG A  42     -15.049   1.925  -4.774  1.00 96.94           C  
ATOM    696  HD2 ARG A  42     -14.734   2.799  -5.344  1.00 96.94           H  
ATOM    697  HD3 ARG A  42     -15.571   2.256  -3.876  1.00 96.94           H  
ATOM    698  NE  ARG A  42     -15.897   1.062  -5.616  1.00 96.94           N  
ATOM    699  HE  ARG A  42     -15.388   0.487  -6.272  1.00 96.94           H  
ATOM    700  NH1 ARG A  42     -17.931   1.973  -5.111  1.00 96.94           N  
ATOM    701 HH11 ARG A  42     -18.938   1.956  -5.180  1.00 96.94           H  
ATOM    702 HH12 ARG A  42     -17.443   2.637  -4.526  1.00 96.94           H  
ATOM    703  NH2 ARG A  42     -17.836   0.119  -6.352  1.00 96.94           N  
ATOM    704 HH21 ARG A  42     -17.359  -0.731  -6.615  1.00 96.94           H  
ATOM    705 HH22 ARG A  42     -18.832   0.153  -6.520  1.00 96.94           H  
ATOM    706  CZ  ARG A  42     -17.212   1.055  -5.696  1.00 96.94           C  
ATOM    707  N   HIS A  43     -10.590   2.934  -1.680  1.00 97.00           N  
ATOM    708  H   HIS A  43     -11.379   2.704  -1.093  1.00 97.00           H  
ATOM    709  CA  HIS A  43      -9.646   3.964  -1.243  1.00 97.00           C  
ATOM    710  HA  HIS A  43      -9.612   4.764  -1.983  1.00 97.00           H  
ATOM    711  C   HIS A  43      -8.216   3.432  -1.098  1.00 97.00           C  
ATOM    712  CB  HIS A  43     -10.164   4.526   0.073  1.00 97.00           C  
ATOM    713  HB2 HIS A  43     -10.248   3.729   0.811  1.00 97.00           H  
ATOM    714  HB3 HIS A  43     -11.153   4.945  -0.115  1.00 97.00           H  
ATOM    715  O   HIS A  43      -7.245   4.139  -1.382  1.00 97.00           O  
ATOM    716  CG  HIS A  43      -9.301   5.619   0.624  1.00 97.00           C  
ATOM    717  CD2 HIS A  43      -8.497   5.518   1.719  1.00 97.00           C  
ATOM    718  HD2 HIS A  43      -8.365   4.647   2.344  1.00 97.00           H  
ATOM    719  ND1 HIS A  43      -9.291   6.932   0.153  1.00 97.00           N  
ATOM    720  CE1 HIS A  43      -8.469   7.595   0.977  1.00 97.00           C  
ATOM    721  HE1 HIS A  43      -8.304   8.662   0.957  1.00 97.00           H  
ATOM    722  NE2 HIS A  43      -7.980   6.778   1.922  1.00 97.00           N  
ATOM    723  HE2 HIS A  43      -7.525   7.110   2.760  1.00 97.00           H  
ATOM    724  N   PHE A  44      -8.074   2.180  -0.658  1.00 98.31           N  
ATOM    725  H   PHE A  44      -8.904   1.659  -0.412  1.00 98.31           H  
ATOM    726  CA  PHE A  44      -6.773   1.598  -0.349  1.00 98.31           C  
ATOM    727  HA  PHE A  44      -6.060   2.411  -0.216  1.00 98.31           H  
ATOM    728  C   PHE A  44      -6.195   0.711  -1.464  1.00 98.31           C  
ATOM    729  CB  PHE A  44      -6.876   0.868   0.995  1.00 98.31           C  
ATOM    730  HB2 PHE A  44      -7.543   0.014   0.875  1.00 98.31           H  
ATOM    731  HB3 PHE A  44      -7.327   1.538   1.727  1.00 98.31           H  
ATOM    732  O   PHE A  44      -5.005   0.408  -1.412  1.00 98.31           O  
ATOM    733  CG  PHE A  44      -5.541   0.404   1.549  1.00 98.31           C  
ATOM    734  CD1 PHE A  44      -5.280  -0.967   1.731  1.00 98.31           C  
ATOM    735  HD1 PHE A  44      -6.040  -1.693   1.484  1.00 98.31           H  
ATOM    736  CD2 PHE A  44      -4.546   1.348   1.861  1.00 98.31           C  
ATOM    737  HD2 PHE A  44      -4.744   2.404   1.749  1.00 98.31           H  
ATOM    738  CE1 PHE A  44      -4.040  -1.393   2.239  1.00 98.31           C  
ATOM    739  HE1 PHE A  44      -3.863  -2.445   2.404  1.00 98.31           H  
ATOM    740  CE2 PHE A  44      -3.281   0.918   2.293  1.00 98.31           C  
ATOM    741  HE2 PHE A  44      -2.505   1.648   2.467  1.00 98.31           H  
ATOM    742  CZ  PHE A  44      -3.032  -0.449   2.501  1.00 98.31           C  
ATOM    743  HZ  PHE A  44      -2.064  -0.764   2.861  1.00 98.31           H  
ATOM    744  N   SER A  45      -6.970   0.306  -2.474  1.00 97.94           N  
ATOM    745  H   SER A  45      -7.935   0.604  -2.490  1.00 97.94           H  
ATOM    746  CA  SER A  45      -6.565  -0.643  -3.530  1.00 97.94           C  
ATOM    747  HA  SER A  45      -6.520  -1.642  -3.095  1.00 97.94           H  
ATOM    748  C   SER A  45      -5.190  -0.329  -4.151  1.00 97.94           C  
ATOM    749  CB  SER A  45      -7.637  -0.663  -4.628  1.00 97.94           C  
ATOM    750  HB2 SER A  45      -7.373  -1.404  -5.382  1.00 97.94           H  
ATOM    751  HB3 SER A  45      -8.615  -0.901  -4.209  1.00 97.94           H  
ATOM    752  O   SER A  45      -4.272  -1.153  -4.105  1.00 97.94           O  
ATOM    753  OG  SER A  45      -7.697   0.623  -5.214  1.00 97.94           O  
ATOM    754  HG  SER A  45      -8.544   0.766  -5.643  1.00 97.94           H  
ATOM    755  N   ALA A  46      -4.994   0.895  -4.653  1.00 97.06           N  
ATOM    756  H   ALA A  46      -5.829   1.444  -4.795  1.00 97.06           H  
ATOM    757  CA  ALA A  46      -3.749   1.301  -5.300  1.00 97.06           C  
ATOM    758  HA  ALA A  46      -3.505   0.553  -6.054  1.00 97.06           H  
ATOM    759  C   ALA A  46      -2.589   1.379  -4.297  1.00 97.06           C  
ATOM    760  CB  ALA A  46      -3.969   2.641  -6.010  1.00 97.06           C  
ATOM    761  HB1 ALA A  46      -3.211   2.767  -6.784  1.00 97.06           H  
ATOM    762  HB2 ALA A  46      -3.904   3.471  -5.307  1.00 97.06           H  
ATOM    763  HB3 ALA A  46      -4.950   2.654  -6.485  1.00 97.06           H  
ATOM    764  O   ALA A  46      -1.476   0.925  -4.571  1.00 97.06           O  
ATOM    765  N   GLN A  47      -2.859   1.900  -3.095  1.00 98.31           N  
ATOM    766  H   GLN A  47      -3.816   2.153  -2.899  1.00 98.31           H  
ATOM    767  CA  GLN A  47      -1.874   1.950  -2.010  1.00 98.31           C  
ATOM    768  HA  GLN A  47      -0.982   2.467  -2.363  1.00 98.31           H  
ATOM    769  C   GLN A  47      -1.453   0.538  -1.583  1.00 98.31           C  
ATOM    770  CB  GLN A  47      -2.447   2.722  -0.812  1.00 98.31           C  
ATOM    771  HB2 GLN A  47      -3.361   2.236  -0.468  1.00 98.31           H  
ATOM    772  HB3 GLN A  47      -1.726   2.685   0.005  1.00 98.31           H  
ATOM    773  O   GLN A  47      -0.277   0.286  -1.323  1.00 98.31           O  
ATOM    774  CG  GLN A  47      -2.758   4.190  -1.131  1.00 98.31           C  
ATOM    775  HG2 GLN A  47      -1.837   4.701  -1.412  1.00 98.31           H  
ATOM    776  HG3 GLN A  47      -3.461   4.248  -1.962  1.00 98.31           H  
ATOM    777  CD  GLN A  47      -3.357   4.895   0.079  1.00 98.31           C  
ATOM    778  NE2 GLN A  47      -4.521   5.497  -0.039  1.00 98.31           N  
ATOM    779 HE21 GLN A  47      -5.111   5.348  -0.845  1.00 98.31           H  
ATOM    780 HE22 GLN A  47      -4.909   5.916   0.795  1.00 98.31           H  
ATOM    781  OE1 GLN A  47      -2.768   4.910   1.148  1.00 98.31           O  
ATOM    782  N   HIS A  48      -2.379  -0.418  -1.578  1.00 98.38           N  
ATOM    783  H   HIS A  48      -3.330  -0.171  -1.811  1.00 98.38           H  
ATOM    784  CA  HIS A  48      -2.089  -1.802  -1.250  1.00 98.38           C  
ATOM    785  HA  HIS A  48      -1.619  -1.828  -0.266  1.00 98.38           H  
ATOM    786  C   HIS A  48      -1.114  -2.432  -2.250  1.00 98.38           C  
ATOM    787  CB  HIS A  48      -3.393  -2.590  -1.172  1.00 98.38           C  
ATOM    788  HB2 HIS A  48      -3.965  -2.481  -2.094  1.00 98.38           H  
ATOM    789  HB3 HIS A  48      -4.004  -2.204  -0.356  1.00 98.38           H  
ATOM    790  O   HIS A  48      -0.123  -3.044  -1.840  1.00 98.38           O  
ATOM    791  CG  HIS A  48      -3.123  -4.045  -0.947  1.00 98.38           C  
ATOM    792  CD2 HIS A  48      -3.299  -5.055  -1.851  1.00 98.38           C  
ATOM    793  HD2 HIS A  48      -3.724  -4.955  -2.839  1.00 98.38           H  
ATOM    794  ND1 HIS A  48      -2.477  -4.571   0.141  1.00 98.38           N  
ATOM    795  HD1 HIS A  48      -1.984  -4.016   0.826  1.00 98.38           H  
ATOM    796  CE1 HIS A  48      -2.316  -5.884  -0.080  1.00 98.38           C  
ATOM    797  HE1 HIS A  48      -1.749  -6.564   0.538  1.00 98.38           H  
ATOM    798  NE2 HIS A  48      -2.815  -6.230  -1.266  1.00 98.38           N  
ATOM    799  N   LEU A  49      -1.348  -2.229  -3.550  1.00 97.69           N  
ATOM    800  H   LEU A  49      -2.182  -1.722  -3.808  1.00 97.69           H  
ATOM    801  CA  LEU A  49      -0.451  -2.696  -4.609  1.00 97.69           C  
ATOM    802  HA  LEU A  49      -0.355  -3.779  -4.540  1.00 97.69           H  
ATOM    803  C   LEU A  49       0.959  -2.119  -4.430  1.00 97.69           C  
ATOM    804  CB  LEU A  49      -1.041  -2.310  -5.981  1.00 97.69           C  
ATOM    805  HB2 LEU A  49      -1.182  -1.229  -6.015  1.00 97.69           H  
ATOM    806  HB3 LEU A  49      -0.317  -2.571  -6.753  1.00 97.69           H  
ATOM    807  O   LEU A  49       1.944  -2.863  -4.416  1.00 97.69           O  
ATOM    808  CG  LEU A  49      -2.381  -2.985  -6.326  1.00 97.69           C  
ATOM    809  HG  LEU A  49      -3.112  -2.804  -5.538  1.00 97.69           H  
ATOM    810  CD1 LEU A  49      -2.922  -2.439  -7.642  1.00 97.69           C  
ATOM    811 HD11 LEU A  49      -3.783  -3.024  -7.965  1.00 97.69           H  
ATOM    812 HD12 LEU A  49      -3.247  -1.408  -7.501  1.00 97.69           H  
ATOM    813 HD13 LEU A  49      -2.149  -2.478  -8.410  1.00 97.69           H  
ATOM    814  CD2 LEU A  49      -2.216  -4.490  -6.471  1.00 97.69           C  
ATOM    815 HD21 LEU A  49      -1.514  -4.717  -7.272  1.00 97.69           H  
ATOM    816 HD22 LEU A  49      -1.858  -4.906  -5.529  1.00 97.69           H  
ATOM    817 HD23 LEU A  49      -3.183  -4.940  -6.696  1.00 97.69           H  
ATOM    818  N   VAL A  50       1.044  -0.806  -4.205  1.00 98.06           N  
ATOM    819  H   VAL A  50       0.189  -0.269  -4.247  1.00 98.06           H  
ATOM    820  CA  VAL A  50       2.307  -0.092  -3.992  1.00 98.06           C  
ATOM    821  HA  VAL A  50       2.959  -0.283  -4.844  1.00 98.06           H  
ATOM    822  C   VAL A  50       3.054  -0.592  -2.750  1.00 98.06           C  
ATOM    823  CB  VAL A  50       2.045   1.426  -3.927  1.00 98.06           C  
ATOM    824  HB  VAL A  50       1.248   1.635  -3.214  1.00 98.06           H  
ATOM    825  O   VAL A  50       4.235  -0.936  -2.847  1.00 98.06           O  
ATOM    826  CG1 VAL A  50       3.293   2.180  -3.481  1.00 98.06           C  
ATOM    827 HG11 VAL A  50       3.171   3.252  -3.634  1.00 98.06           H  
ATOM    828 HG12 VAL A  50       3.467   1.994  -2.421  1.00 98.06           H  
ATOM    829 HG13 VAL A  50       4.150   1.818  -4.050  1.00 98.06           H  
ATOM    830  CG2 VAL A  50       1.638   1.974  -5.299  1.00 98.06           C  
ATOM    831 HG21 VAL A  50       2.453   1.866  -6.014  1.00 98.06           H  
ATOM    832 HG22 VAL A  50       0.764   1.442  -5.677  1.00 98.06           H  
ATOM    833 HG23 VAL A  50       1.375   3.028  -5.211  1.00 98.06           H  
ATOM    834  N   ILE A  51       2.395  -0.670  -1.586  1.00 98.25           N  
ATOM    835  H   ILE A  51       1.416  -0.424  -1.568  1.00 98.25           H  
ATOM    836  CA  ILE A  51       3.066  -1.030  -0.326  1.00 98.25           C  
ATOM    837  HA  ILE A  51       3.966  -0.418  -0.271  1.00 98.25           H  
ATOM    838  C   ILE A  51       3.530  -2.492  -0.342  1.00 98.25           C  
ATOM    839  CB  ILE A  51       2.190  -0.687   0.907  1.00 98.25           C  
ATOM    840  HB  ILE A  51       1.678   0.253   0.702  1.00 98.25           H  
ATOM    841  O   ILE A  51       4.615  -2.800   0.154  1.00 98.25           O  
ATOM    842  CG1 ILE A  51       3.078  -0.441   2.147  1.00 98.25           C  
ATOM    843 HG12 ILE A  51       3.762  -1.279   2.287  1.00 98.25           H  
ATOM    844 HG13 ILE A  51       3.678   0.450   1.959  1.00 98.25           H  
ATOM    845  CG2 ILE A  51       1.099  -1.732   1.190  1.00 98.25           C  
ATOM    846 HG21 ILE A  51       1.536  -2.635   1.617  1.00 98.25           H  
ATOM    847 HG22 ILE A  51       0.372  -1.323   1.891  1.00 98.25           H  
ATOM    848 HG23 ILE A  51       0.574  -1.974   0.266  1.00 98.25           H  
ATOM    849  CD1 ILE A  51       2.312  -0.228   3.462  1.00 98.25           C  
ATOM    850 HD11 ILE A  51       1.815  -1.148   3.769  1.00 98.25           H  
ATOM    851 HD12 ILE A  51       1.565   0.556   3.340  1.00 98.25           H  
ATOM    852 HD13 ILE A  51       3.007   0.065   4.248  1.00 98.25           H  
ATOM    853  N   CYS A  52       2.759  -3.392  -0.965  1.00 97.75           N  
ATOM    854  H   CYS A  52       1.873  -3.093  -1.347  1.00 97.75           H  
ATOM    855  CA  CYS A  52       3.122  -4.801  -1.097  1.00 97.75           C  
ATOM    856  HA  CYS A  52       3.484  -5.158  -0.132  1.00 97.75           H  
ATOM    857  C   CYS A  52       4.275  -5.024  -2.082  1.00 97.75           C  
ATOM    858  CB  CYS A  52       1.874  -5.607  -1.474  1.00 97.75           C  
ATOM    859  HB2 CYS A  52       1.284  -5.069  -2.216  1.00 97.75           H  
ATOM    860  HB3 CYS A  52       2.157  -6.570  -1.899  1.00 97.75           H  
ATOM    861  O   CYS A  52       5.182  -5.798  -1.766  1.00 97.75           O  
ATOM    862  SG  CYS A  52       0.893  -5.876   0.028  1.00 97.75           S  
ATOM    863  HG  CYS A  52       1.816  -6.582   0.688  1.00 97.75           H  
ATOM    864  N   ALA A  53       4.297  -4.333  -3.230  1.00 96.25           N  
ATOM    865  H   ALA A  53       3.521  -3.729  -3.464  1.00 96.25           H  
ATOM    866  CA  ALA A  53       5.463  -4.350  -4.118  1.00 96.25           C  
ATOM    867  HA  ALA A  53       5.696  -5.381  -4.383  1.00 96.25           H  
ATOM    868  C   ALA A  53       6.705  -3.784  -3.412  1.00 96.25           C  
ATOM    869  CB  ALA A  53       5.145  -3.595  -5.417  1.00 96.25           C  
ATOM    870  HB1 ALA A  53       4.519  -2.726  -5.218  1.00 96.25           H  
ATOM    871  HB2 ALA A  53       6.068  -3.261  -5.891  1.00 96.25           H  
ATOM    872  HB3 ALA A  53       4.628  -4.262  -6.107  1.00 96.25           H  
ATOM    873  O   ALA A  53       7.760  -4.427  -3.417  1.00 96.25           O  
ATOM    874  N   ALA A  54       6.580  -2.633  -2.742  1.00 97.19           N  
ATOM    875  H   ALA A  54       5.703  -2.136  -2.797  1.00 97.19           H  
ATOM    876  CA  ALA A  54       7.692  -1.992  -2.041  1.00 97.19           C  
ATOM    877  HA  ALA A  54       8.457  -1.753  -2.780  1.00 97.19           H  
ATOM    878  C   ALA A  54       8.317  -2.898  -0.972  1.00 97.19           C  
ATOM    879  CB  ALA A  54       7.205  -0.689  -1.402  1.00 97.19           C  
ATOM    880  HB1 ALA A  54       6.672  -0.080  -2.133  1.00 97.19           H  
ATOM    881  HB2 ALA A  54       8.064  -0.135  -1.024  1.00 97.19           H  
ATOM    882  HB3 ALA A  54       6.524  -0.900  -0.577  1.00 97.19           H  
ATOM    883  O   ALA A  54       9.542  -3.036  -0.925  1.00 97.19           O  
ATOM    884  N   TYR A  55       7.473  -3.537  -0.157  1.00 97.00           N  
ATOM    885  H   TYR A  55       6.488  -3.332  -0.247  1.00 97.00           H  
ATOM    886  CA  TYR A  55       7.889  -4.402   0.944  1.00 97.00           C  
ATOM    887  HA  TYR A  55       8.637  -3.879   1.540  1.00 97.00           H  
ATOM    888  C   TYR A  55       8.517  -5.713   0.461  1.00 97.00           C  
ATOM    889  CB  TYR A  55       6.669  -4.672   1.823  1.00 97.00           C  
ATOM    890  HB2 TYR A  55       6.317  -3.720   2.221  1.00 97.00           H  
ATOM    891  HB3 TYR A  55       5.870  -5.098   1.216  1.00 97.00           H  
ATOM    892  O   TYR A  55       9.590  -6.103   0.921  1.00 97.00           O  
ATOM    893  CG  TYR A  55       6.959  -5.595   2.982  1.00 97.00           C  
ATOM    894  CD1 TYR A  55       6.452  -6.906   2.973  1.00 97.00           C  
ATOM    895  HD1 TYR A  55       5.849  -7.255   2.148  1.00 97.00           H  
ATOM    896  CD2 TYR A  55       7.745  -5.135   4.056  1.00 97.00           C  
ATOM    897  HD2 TYR A  55       8.148  -4.133   4.019  1.00 97.00           H  
ATOM    898  CE1 TYR A  55       6.723  -7.756   4.053  1.00 97.00           C  
ATOM    899  HE1 TYR A  55       6.343  -8.766   4.080  1.00 97.00           H  
ATOM    900  CE2 TYR A  55       7.989  -5.971   5.162  1.00 97.00           C  
ATOM    901  HE2 TYR A  55       8.542  -5.608   6.016  1.00 97.00           H  
ATOM    902  OH  TYR A  55       7.687  -8.162   6.139  1.00 97.00           O  
ATOM    903  HH  TYR A  55       8.209  -7.886   6.896  1.00 97.00           H  
ATOM    904  CZ  TYR A  55       7.474  -7.285   5.143  1.00 97.00           C  
ATOM    905  N   ARG A  56       7.913  -6.373  -0.535  1.00 94.94           N  
ATOM    906  H   ARG A  56       7.048  -6.001  -0.901  1.00 94.94           H  
ATOM    907  CA  ARG A  56       8.485  -7.588  -1.145  1.00 94.94           C  
ATOM    908  HA  ARG A  56       8.600  -8.354  -0.378  1.00 94.94           H  
ATOM    909  C   ARG A  56       9.879  -7.308  -1.713  1.00 94.94           C  
ATOM    910  CB  ARG A  56       7.510  -8.076  -2.226  1.00 94.94           C  
ATOM    911  HB2 ARG A  56       6.517  -8.113  -1.778  1.00 94.94           H  
ATOM    912  HB3 ARG A  56       7.490  -7.354  -3.044  1.00 94.94           H  
ATOM    913  O   ARG A  56      10.824  -8.056  -1.473  1.00 94.94           O  
ATOM    914  CG  ARG A  56       7.830  -9.477  -2.780  1.00 94.94           C  
ATOM    915  HG2 ARG A  56       7.701 -10.202  -1.977  1.00 94.94           H  
ATOM    916  HG3 ARG A  56       8.870  -9.512  -3.104  1.00 94.94           H  
ATOM    917  CD  ARG A  56       6.946  -9.894  -3.976  1.00 94.94           C  
ATOM    918  HD2 ARG A  56       7.451  -9.571  -4.886  1.00 94.94           H  
ATOM    919  HD3 ARG A  56       6.887 -10.981  -4.029  1.00 94.94           H  
ATOM    920  NE  ARG A  56       5.597  -9.280  -3.971  1.00 94.94           N  
ATOM    921  HE  ARG A  56       5.501  -8.485  -4.587  1.00 94.94           H  
ATOM    922  NH1 ARG A  56       4.565 -10.581  -2.383  1.00 94.94           N  
ATOM    923 HH11 ARG A  56       5.270 -11.295  -2.492  1.00 94.94           H  
ATOM    924 HH12 ARG A  56       3.842 -10.675  -1.684  1.00 94.94           H  
ATOM    925  NH2 ARG A  56       3.466  -8.870  -3.284  1.00 94.94           N  
ATOM    926 HH21 ARG A  56       3.389  -8.117  -3.953  1.00 94.94           H  
ATOM    927 HH22 ARG A  56       2.607  -9.172  -2.847  1.00 94.94           H  
ATOM    928  CZ  ARG A  56       4.556  -9.580  -3.215  1.00 94.94           C  
ATOM    929  N   SER A  57      10.023  -6.161  -2.373  1.00 94.44           N  
ATOM    930  H   SER A  57       9.194  -5.601  -2.512  1.00 94.44           H  
ATOM    931  CA  SER A  57      11.286  -5.688  -2.953  1.00 94.44           C  
ATOM    932  HA  SER A  57      11.738  -6.503  -3.518  1.00 94.44           H  
ATOM    933  C   SER A  57      12.311  -5.227  -1.912  1.00 94.44           C  
ATOM    934  CB  SER A  57      11.013  -4.522  -3.909  1.00 94.44           C  
ATOM    935  HB2 SER A  57      10.729  -3.636  -3.343  1.00 94.44           H  
ATOM    936  HB3 SER A  57      11.913  -4.300  -4.482  1.00 94.44           H  
ATOM    937  O   SER A  57      13.509  -5.173  -2.202  1.00 94.44           O  
ATOM    938  OG  SER A  57       9.962  -4.854  -4.790  1.00 94.44           O  
ATOM    939  HG  SER A  57       9.127  -4.704  -4.340  1.00 94.44           H  
ATOM    940  N   SER A  58      11.873  -4.875  -0.697  1.00 93.19           N  
ATOM    941  H   SER A  58      10.882  -4.891  -0.504  1.00 93.19           H  
ATOM    942  CA  SER A  58      12.780  -4.505   0.394  1.00 93.19           C  
ATOM    943  HA  SER A  58      13.613  -3.948  -0.034  1.00 93.19           H  
ATOM    944  C   SER A  58      13.374  -5.740   1.071  1.00 93.19           C  
ATOM    945  CB  SER A  58      12.105  -3.561   1.401  1.00 93.19           C  
ATOM    946  HB2 SER A  58      11.537  -2.805   0.860  1.00 93.19           H  
ATOM    947  HB3 SER A  58      12.874  -3.050   1.979  1.00 93.19           H  
ATOM    948  O   SER A  58      14.492  -5.664   1.576  1.00 93.19           O  
ATOM    949  OG  SER A  58      11.251  -4.229   2.305  1.00 93.19           O  
ATOM    950  HG  SER A  58      11.769  -4.622   3.011  1.00 93.19           H  
ATOM    951  N   LYS A  59      12.650  -6.869   1.063  1.00 89.00           N  
ATOM    952  H   LYS A  59      11.707  -6.813   0.705  1.00 89.00           H  
ATOM    953  CA  LYS A  59      13.127  -8.165   1.578  1.00 89.00           C  
ATOM    954  HA  LYS A  59      13.738  -8.003   2.465  1.00 89.00           H  
ATOM    955  C   LYS A  59      14.038  -8.904   0.604  1.00 89.00           C  
ATOM    956  CB  LYS A  59      11.922  -9.048   1.941  1.00 89.00           C  
ATOM    957  HB2 LYS A  59      11.292  -9.175   1.060  1.00 89.00           H  
ATOM    958  HB3 LYS A  59      12.281 -10.032   2.241  1.00 89.00           H  
ATOM    959  O   LYS A  59      14.877  -9.689   1.038  1.00 89.00           O  
ATOM    960  CG  LYS A  59      11.060  -8.486   3.083  1.00 89.00           C  
ATOM    961  HG2 LYS A  59      10.659  -7.513   2.798  1.00 89.00           H  
ATOM    962  HG3 LYS A  59      10.219  -9.163   3.233  1.00 89.00           H  
ATOM    963  CD  LYS A  59      11.819  -8.339   4.411  1.00 89.00           C  
ATOM    964  HD2 LYS A  59      12.255  -9.299   4.686  1.00 89.00           H  
ATOM    965  HD3 LYS A  59      12.606  -7.591   4.310  1.00 89.00           H  
ATOM    966  CE  LYS A  59      10.824  -7.888   5.483  1.00 89.00           C  
ATOM    967  HE2 LYS A  59      10.384  -6.941   5.169  1.00 89.00           H  
ATOM    968  HE3 LYS A  59      10.022  -8.624   5.546  1.00 89.00           H  
ATOM    969  NZ  LYS A  59      11.447  -7.738   6.819  1.00 89.00           N  
ATOM    970  HZ1 LYS A  59      10.766  -7.364   7.464  1.00 89.00           H  
ATOM    971  HZ2 LYS A  59      12.201  -7.066   6.806  1.00 89.00           H  
ATOM    972  HZ3 LYS A  59      11.744  -8.632   7.183  1.00 89.00           H  
ATOM    973  N   HIS A  60      13.900  -8.642  -0.692  1.00 79.69           N  
ATOM    974  H   HIS A  60      13.154  -8.030  -0.989  1.00 79.69           H  
ATOM    975  CA  HIS A  60      14.794  -9.218  -1.686  1.00 79.69           C  
ATOM    976  HA  HIS A  60      14.911 -10.278  -1.461  1.00 79.69           H  
ATOM    977  C   HIS A  60      16.175  -8.549  -1.599  1.00 79.69           C  
ATOM    978  CB  HIS A  60      14.148  -9.119  -3.074  1.00 79.69           C  
ATOM    979  HB2 HIS A  60      14.383  -8.163  -3.543  1.00 79.69           H  
ATOM    980  HB3 HIS A  60      13.063  -9.185  -2.985  1.00 79.69           H  
ATOM    981  O   HIS A  60      16.350  -7.406  -2.014  1.00 79.69           O  
ATOM    982  CG  HIS A  60      14.600 -10.238  -3.970  1.00 79.69           C  
ATOM    983  CD2 HIS A  60      13.903 -11.387  -4.242  1.00 79.69           C  
ATOM    984  HD2 HIS A  60      12.919 -11.638  -3.876  1.00 79.69           H  
ATOM    985  ND1 HIS A  60      15.816 -10.335  -4.611  1.00 79.69           N  
ATOM    986  HD1 HIS A  60      16.552  -9.644  -4.613  1.00 79.69           H  
ATOM    987  CE1 HIS A  60      15.843 -11.513  -5.260  1.00 79.69           C  
ATOM    988  HE1 HIS A  60      16.662 -11.873  -5.865  1.00 79.69           H  
ATOM    989  NE2 HIS A  60      14.705 -12.191  -5.056  1.00 79.69           N  
ATOM    990  N   ILE A  61      17.155  -9.250  -1.029  1.00 64.00           N  
ATOM    991  H   ILE A  61      16.920 -10.150  -0.637  1.00 64.00           H  
ATOM    992  CA  ILE A  61      18.568  -8.857  -1.056  1.00 64.00           C  
ATOM    993  HA  ILE A  61      18.645  -7.791  -1.274  1.00 64.00           H  
ATOM    994  C   ILE A  61      19.180  -9.617  -2.224  1.00 64.00           C  
ATOM    995  CB  ILE A  61      19.260  -9.161   0.302  1.00 64.00           C  
ATOM    996  HB  ILE A  61      19.158 -10.232   0.482  1.00 64.00           H  
ATOM    997  O   ILE A  61      19.534 -10.783  -2.078  1.00 64.00           O  
ATOM    998  CG1 ILE A  61      18.567  -8.382   1.445  1.00 64.00           C  
ATOM    999 HG12 ILE A  61      17.490  -8.543   1.396  1.00 64.00           H  
ATOM   1000 HG13 ILE A  61      18.741  -7.312   1.339  1.00 64.00           H  
ATOM   1001  CG2 ILE A  61      20.767  -8.816   0.282  1.00 64.00           C  
ATOM   1002 HG21 ILE A  61      20.902  -7.798  -0.084  1.00 64.00           H  
ATOM   1003 HG22 ILE A  61      21.238  -9.444  -0.474  1.00 64.00           H  
ATOM   1004 HG23 ILE A  61      21.238  -8.959   1.254  1.00 64.00           H  
ATOM   1005  CD1 ILE A  61      19.007  -8.822   2.848  1.00 64.00           C  
ATOM   1006 HD11 ILE A  61      18.144  -8.838   3.514  1.00 64.00           H  
ATOM   1007 HD12 ILE A  61      19.439  -9.823   2.831  1.00 64.00           H  
ATOM   1008 HD13 ILE A  61      19.737  -8.123   3.256  1.00 64.00           H  
ATOM   1009  N   SER A  62      19.232  -9.016  -3.412  1.00 55.44           N  
ATOM   1010  H   SER A  62      18.945  -8.053  -3.513  1.00 55.44           H  
ATOM   1011  CA  SER A  62      19.980  -9.648  -4.497  1.00 55.44           C  
ATOM   1012  HA  SER A  62      19.807 -10.723  -4.456  1.00 55.44           H  
ATOM   1013  C   SER A  62      21.474  -9.426  -4.285  1.00 55.44           C  
ATOM   1014  CB  SER A  62      19.502  -9.210  -5.884  1.00 55.44           C  
ATOM   1015  HB2 SER A  62      20.175  -9.603  -6.646  1.00 55.44           H  
ATOM   1016  HB3 SER A  62      18.515  -9.642  -6.050  1.00 55.44           H  
ATOM   1017  O   SER A  62      21.917  -8.304  -4.067  1.00 55.44           O  
ATOM   1018  OG  SER A  62      19.387  -7.812  -6.026  1.00 55.44           O  
ATOM   1019  HG  SER A  62      20.188  -7.365  -5.742  1.00 55.44           H  
ATOM   1020  N   SER A  63      22.252 -10.501  -4.419  1.00 49.84           N  
ATOM   1021  H   SER A  63      21.808 -11.399  -4.553  1.00 49.84           H  
ATOM   1022  CA  SER A  63      23.717 -10.512  -4.538  1.00 49.84           C  
ATOM   1023  HA  SER A  63      24.155 -10.022  -3.668  1.00 49.84           H  
ATOM   1024  C   SER A  63      24.237  -9.785  -5.788  1.00 49.84           C  
ATOM   1025  CB  SER A  63      24.170 -11.979  -4.566  1.00 49.84           C  
ATOM   1026  HB2 SER A  63      25.238 -12.053  -4.770  1.00 49.84           H  
ATOM   1027  HB3 SER A  63      23.970 -12.415  -3.587  1.00 49.84           H  
ATOM   1028  O   SER A  63      25.438  -9.775  -6.036  1.00 49.84           O  
ATOM   1029  OG  SER A  63      23.433 -12.702  -5.545  1.00 49.84           O  
ATOM   1030  HG  SER A  63      23.865 -12.593  -6.395  1.00 49.84           H  
ATOM   1031  N   CYS A  64      23.343  -9.216  -6.600  1.00 41.53           N  
ATOM   1032  H   CYS A  64      22.383  -9.190  -6.288  1.00 41.53           H  
ATOM   1033  CA  CYS A  64      23.673  -8.421  -7.767  1.00 41.53           C  
ATOM   1034  HA  CYS A  64      24.703  -8.631  -8.054  1.00 41.53           H  
ATOM   1035  C   CYS A  64      23.600  -6.933  -7.428  1.00 41.53           C  
ATOM   1036  CB  CYS A  64      22.784  -8.829  -8.945  1.00 41.53           C  
ATOM   1037  HB2 CYS A  64      21.735  -8.862  -8.649  1.00 41.53           H  
ATOM   1038  HB3 CYS A  64      22.899  -8.104  -9.751  1.00 41.53           H  
ATOM   1039  O   CYS A  64      22.602  -6.449  -6.898  1.00 41.53           O  
ATOM   1040  SG  CYS A  64      23.347 -10.463  -9.501  1.00 41.53           S  
ATOM   1041  HG  CYS A  64      24.642 -10.247  -9.257  1.00 41.53           H  
ATOM   1042  N   GLU A  65      24.677  -6.240  -7.784  1.00 46.03           N  
ATOM   1043  H   GLU A  65      25.437  -6.775  -8.180  1.00 46.03           H  
ATOM   1044  CA  GLU A  65      25.017  -4.824  -7.590  1.00 46.03           C  
ATOM   1045  HA  GLU A  65      25.218  -4.648  -6.534  1.00 46.03           H  
ATOM   1046  C   GLU A  65      23.953  -3.783  -7.999  1.00 46.03           C  
ATOM   1047  CB  GLU A  65      26.323  -4.593  -8.374  1.00 46.03           C  
ATOM   1048  HB2 GLU A  65      26.239  -5.094  -9.339  1.00 46.03           H  
ATOM   1049  HB3 GLU A  65      26.471  -3.528  -8.553  1.00 46.03           H  
ATOM   1050  O   GLU A  65      24.159  -2.590  -7.795  1.00 46.03           O  
ATOM   1051  CG  GLU A  65      27.541  -5.127  -7.595  1.00 46.03           C  
ATOM   1052  HG2 GLU A  65      27.349  -6.154  -7.283  1.00 46.03           H  
ATOM   1053  HG3 GLU A  65      27.655  -4.523  -6.695  1.00 46.03           H  
ATOM   1054  CD  GLU A  65      28.853  -5.090  -8.397  1.00 46.03           C  
ATOM   1055  OE1 GLU A  65      29.911  -5.272  -7.755  1.00 46.03           O  
ATOM   1056  OE2 GLU A  65      28.789  -4.920  -9.635  1.00 46.03           O  
ATOM   1057  N   SER A  66      22.784  -4.185  -8.496  1.00 55.31           N  
ATOM   1058  H   SER A  66      22.613  -5.178  -8.569  1.00 55.31           H  
ATOM   1059  CA  SER A  66      21.668  -3.277  -8.751  1.00 55.31           C  
ATOM   1060  HA  SER A  66      21.887  -2.318  -8.280  1.00 55.31           H  
ATOM   1061  C   SER A  66      20.376  -3.784  -8.104  1.00 55.31           C  
ATOM   1062  CB  SER A  66      21.545  -2.970 -10.247  1.00 55.31           C  
ATOM   1063  HB2 SER A  66      22.438  -2.433 -10.564  1.00 55.31           H  
ATOM   1064  HB3 SER A  66      20.679  -2.327 -10.405  1.00 55.31           H  
ATOM   1065  O   SER A  66      19.573  -4.499  -8.698  1.00 55.31           O  
ATOM   1066  OG  SER A  66      21.401  -4.135 -11.037  1.00 55.31           O  
ATOM   1067  HG  SER A  66      21.305  -3.862 -11.952  1.00 55.31           H  
ATOM   1068  N   ASN A  67      20.124  -3.335  -6.867  1.00 69.31           N  
ATOM   1069  H   ASN A  67      20.844  -2.767  -6.444  1.00 69.31           H  
ATOM   1070  CA  ASN A  67      18.833  -3.457  -6.161  1.00 69.31           C  
ATOM   1071  HA  ASN A  67      18.478  -4.480  -6.287  1.00 69.31           H  
ATOM   1072  C   ASN A  67      17.745  -2.540  -6.786  1.00 69.31           C  
ATOM   1073  CB  ASN A  67      19.053  -3.175  -4.652  1.00 69.31           C  
ATOM   1074  HB2 ASN A  67      18.148  -2.746  -4.222  1.00 69.31           H  
ATOM   1075  HB3 ASN A  67      19.849  -2.442  -4.522  1.00 69.31           H  
ATOM   1076  O   ASN A  67      16.910  -1.976  -6.071  1.00 69.31           O  
ATOM   1077  CG  ASN A  67      19.327  -4.383  -3.781  1.00 69.31           C  
ATOM   1078  ND2 ASN A  67      19.867  -4.162  -2.607  1.00 69.31           N  
ATOM   1079 HD21 ASN A  67      20.069  -4.991  -2.067  1.00 69.31           H  
ATOM   1080 HD22 ASN A  67      20.264  -3.259  -2.389  1.00 69.31           H  
ATOM   1081  OD1 ASN A  67      18.995  -5.513  -4.079  1.00 69.31           O  
ATOM   1082  N   ASP A  68      17.785  -2.358  -8.108  1.00 86.50           N  
ATOM   1083  H   ASP A  68      18.395  -2.965  -8.638  1.00 86.50           H  
ATOM   1084  CA  ASP A  68      17.117  -1.288  -8.852  1.00 86.50           C  
ATOM   1085  HA  ASP A  68      16.704  -0.599  -8.115  1.00 86.50           H  
ATOM   1086  C   ASP A  68      15.916  -1.800  -9.657  1.00 86.50           C  
ATOM   1087  CB  ASP A  68      18.152  -0.515  -9.686  1.00 86.50           C  
ATOM   1088  HB2 ASP A  68      18.337  -1.039 -10.624  1.00 86.50           H  
ATOM   1089  HB3 ASP A  68      19.092  -0.460  -9.137  1.00 86.50           H  
ATOM   1090  O   ASP A  68      15.710  -1.487 -10.829  1.00 86.50           O  
ATOM   1091  CG  ASP A  68      17.677   0.915  -9.953  1.00 86.50           C  
ATOM   1092  OD1 ASP A  68      17.096   1.515  -9.013  1.00 86.50           O  
ATOM   1093  OD2 ASP A  68      17.908   1.434 -11.061  1.00 86.50           O  
ATOM   1094  N   ALA A  69      15.139  -2.670  -9.017  1.00 90.88           N  
ATOM   1095  H   ALA A  69      15.362  -2.890  -8.057  1.00 90.88           H  
ATOM   1096  CA  ALA A  69      13.932  -3.256  -9.575  1.00 90.88           C  
ATOM   1097  HA  ALA A  69      13.480  -2.543 -10.264  1.00 90.88           H  
ATOM   1098  C   ALA A  69      12.925  -3.556  -8.462  1.00 90.88           C  
ATOM   1099  CB  ALA A  69      14.302  -4.533 -10.345  1.00 90.88           C  
ATOM   1100  HB1 ALA A  69      14.685  -5.284  -9.654  1.00 90.88           H  
ATOM   1101  HB2 ALA A  69      13.420  -4.924 -10.852  1.00 90.88           H  
ATOM   1102  HB3 ALA A  69      15.073  -4.313 -11.084  1.00 90.88           H  
ATOM   1103  O   ALA A  69      13.308  -3.904  -7.339  1.00 90.88           O  
ATOM   1104  N   ILE A  70      11.637  -3.464  -8.790  1.00 93.00           N  
ATOM   1105  H   ILE A  70      11.406  -3.213  -9.740  1.00 93.00           H  
ATOM   1106  CA  ILE A  70      10.569  -3.959  -7.917  1.00 93.00           C  
ATOM   1107  HA  ILE A  70      10.957  -3.975  -6.898  1.00 93.00           H  
ATOM   1108  C   ILE A  70      10.219  -5.404  -8.273  1.00 93.00           C  
ATOM   1109  CB  ILE A  70       9.336  -3.036  -7.887  1.00 93.00           C  
ATOM   1110  HB  ILE A  70       8.621  -3.473  -7.190  1.00 93.00           H  
ATOM   1111  O   ILE A  70      10.303  -5.812  -9.433  1.00 93.00           O  
ATOM   1112  CG1 ILE A  70       8.644  -2.926  -9.259  1.00 93.00           C  
ATOM   1113 HG12 ILE A  70       9.229  -2.283  -9.917  1.00 93.00           H  
ATOM   1114 HG13 ILE A  70       8.579  -3.913  -9.719  1.00 93.00           H  
ATOM   1115  CG2 ILE A  70       9.739  -1.660  -7.327  1.00 93.00           C  
ATOM   1116 HG21 ILE A  70       8.875  -0.996  -7.278  1.00 93.00           H  
ATOM   1117 HG22 ILE A  70      10.146  -1.777  -6.323  1.00 93.00           H  
ATOM   1118 HG23 ILE A  70      10.498  -1.199  -7.958  1.00 93.00           H  
ATOM   1119  CD1 ILE A  70       7.210  -2.396  -9.163  1.00 93.00           C  
ATOM   1120 HD11 ILE A  70       6.633  -3.019  -8.480  1.00 93.00           H  
ATOM   1121 HD12 ILE A  70       6.742  -2.434 -10.147  1.00 93.00           H  
ATOM   1122 HD13 ILE A  70       7.203  -1.367  -8.805  1.00 93.00           H  
ATOM   1123  N   TRP A  71       9.808  -6.174  -7.271  1.00 92.19           N  
ATOM   1124  H   TRP A  71       9.736  -5.749  -6.358  1.00 92.19           H  
ATOM   1125  CA  TRP A  71       9.412  -7.573  -7.395  1.00 92.19           C  
ATOM   1126  HA  TRP A  71       9.704  -7.945  -8.377  1.00 92.19           H  
ATOM   1127  C   TRP A  71       7.897  -7.708  -7.288  1.00 92.19           C  
ATOM   1128  CB  TRP A  71      10.151  -8.426  -6.362  1.00 92.19           C  
ATOM   1129  HB2 TRP A  71      10.009  -7.997  -5.370  1.00 92.19           H  
ATOM   1130  HB3 TRP A  71       9.717  -9.426  -6.361  1.00 92.19           H  
ATOM   1131  O   TRP A  71       7.278  -7.319  -6.291  1.00 92.19           O  
ATOM   1132  CG  TRP A  71      11.616  -8.565  -6.633  1.00 92.19           C  
ATOM   1133  CD1 TRP A  71      12.579  -7.705  -6.228  1.00 92.19           C  
ATOM   1134  HD1 TRP A  71      12.403  -6.802  -5.662  1.00 92.19           H  
ATOM   1135  CD2 TRP A  71      12.296  -9.582  -7.431  1.00 92.19           C  
ATOM   1136  CE2 TRP A  71      13.694  -9.289  -7.435  1.00 92.19           C  
ATOM   1137  CE3 TRP A  71      11.871 -10.713  -8.165  1.00 92.19           C  
ATOM   1138  HE3 TRP A  71      10.823 -10.973  -8.177  1.00 92.19           H  
ATOM   1139  NE1 TRP A  71      13.808  -8.136  -6.687  1.00 92.19           N  
ATOM   1140  HE1 TRP A  71      14.670  -7.638  -6.516  1.00 92.19           H  
ATOM   1141  CH2 TRP A  71      14.174 -11.224  -8.809  1.00 92.19           C  
ATOM   1142  HH2 TRP A  71      14.883 -11.875  -9.298  1.00 92.19           H  
ATOM   1143  CZ2 TRP A  71      14.626 -10.089  -8.114  1.00 92.19           C  
ATOM   1144  HZ2 TRP A  71      15.678  -9.845  -8.079  1.00 92.19           H  
ATOM   1145  CZ3 TRP A  71      12.800 -11.529  -8.839  1.00 92.19           C  
ATOM   1146  HZ3 TRP A  71      12.454 -12.418  -9.345  1.00 92.19           H  
ATOM   1147  N   LEU A  72       7.311  -8.274  -8.338  1.00 92.19           N  
ATOM   1148  H   LEU A  72       7.899  -8.633  -9.076  1.00 92.19           H  
ATOM   1149  CA  LEU A  72       5.888  -8.571  -8.426  1.00 92.19           C  
ATOM   1150  HA  LEU A  72       5.320  -7.769  -7.956  1.00 92.19           H  
ATOM   1151  C   LEU A  72       5.561  -9.861  -7.665  1.00 92.19           C  
ATOM   1152  CB  LEU A  72       5.490  -8.648  -9.906  1.00 92.19           C  
ATOM   1153  HB2 LEU A  72       4.428  -8.883  -9.972  1.00 92.19           H  
ATOM   1154  HB3 LEU A  72       6.044  -9.467 -10.364  1.00 92.19           H  
ATOM   1155  O   LEU A  72       6.450 -10.592  -7.229  1.00 92.19           O  
ATOM   1156  CG  LEU A  72       5.762  -7.379 -10.731  1.00 92.19           C  
ATOM   1157  HG  LEU A  72       6.841  -7.247 -10.815  1.00 92.19           H  
ATOM   1158  CD1 LEU A  72       5.200  -7.548 -12.145  1.00 92.19           C  
ATOM   1159 HD11 LEU A  72       4.767  -8.538 -12.288  1.00 92.19           H  
ATOM   1160 HD12 LEU A  72       4.423  -6.809 -12.340  1.00 92.19           H  
ATOM   1161 HD13 LEU A  72       5.999  -7.400 -12.871  1.00 92.19           H  
ATOM   1162  CD2 LEU A  72       5.181  -6.108 -10.102  1.00 92.19           C  
ATOM   1163 HD21 LEU A  72       5.359  -5.258 -10.761  1.00 92.19           H  
ATOM   1164 HD22 LEU A  72       5.663  -5.899  -9.147  1.00 92.19           H  
ATOM   1165 HD23 LEU A  72       4.107  -6.223  -9.953  1.00 92.19           H  
ATOM   1166  N   ALA A  73       4.271 -10.140  -7.483  1.00 89.69           N  
ATOM   1167  H   ALA A  73       3.577  -9.576  -7.952  1.00 89.69           H  
ATOM   1168  CA  ALA A  73       3.833 -11.326  -6.744  1.00 89.69           C  
ATOM   1169  HA  ALA A  73       4.468 -11.444  -5.866  1.00 89.69           H  
ATOM   1170  C   ALA A  73       3.963 -12.636  -7.545  1.00 89.69           C  
ATOM   1171  CB  ALA A  73       2.401 -11.083  -6.262  1.00 89.69           C  
ATOM   1172  HB1 ALA A  73       2.053 -11.957  -5.711  1.00 89.69           H  
ATOM   1173  HB2 ALA A  73       2.378 -10.215  -5.604  1.00 89.69           H  
ATOM   1174  HB3 ALA A  73       1.742 -10.915  -7.113  1.00 89.69           H  
ATOM   1175  O   ALA A  73       3.863 -13.711  -6.969  1.00 89.69           O  
ATOM   1176  N   ASN A  74       4.191 -12.541  -8.855  1.00 90.06           N  
ATOM   1177  H   ASN A  74       4.293 -11.618  -9.251  1.00 90.06           H  
ATOM   1178  CA  ASN A  74       4.305 -13.652  -9.805  1.00 90.06           C  
ATOM   1179  HA  ASN A  74       3.913 -14.553  -9.333  1.00 90.06           H  
ATOM   1180  C   ASN A  74       5.768 -13.970 -10.186  1.00 90.06           C  
ATOM   1181  CB  ASN A  74       3.419 -13.327 -11.027  1.00 90.06           C  
ATOM   1182  HB2 ASN A  74       3.392 -14.186 -11.698  1.00 90.06           H  
ATOM   1183  HB3 ASN A  74       2.399 -13.141 -10.691  1.00 90.06           H  
ATOM   1184  O   ASN A  74       6.033 -14.409 -11.305  1.00 90.06           O  
ATOM   1185  CG  ASN A  74       3.875 -12.102 -11.804  1.00 90.06           C  
ATOM   1186  ND2 ASN A  74       3.284 -11.856 -12.953  1.00 90.06           N  
ATOM   1187 HD21 ASN A  74       2.581 -11.131 -12.941  1.00 90.06           H  
ATOM   1188 HD22 ASN A  74       3.101 -12.623 -13.583  1.00 90.06           H  
ATOM   1189  OD1 ASN A  74       4.711 -11.328 -11.358  1.00 90.06           O  
ATOM   1190  N   ASP A  75       6.727 -13.686  -9.297  1.00 87.81           N  
ATOM   1191  H   ASP A  75       6.431 -13.444  -8.362  1.00 87.81           H  
ATOM   1192  CA  ASP A  75       8.175 -13.906  -9.488  1.00 87.81           C  
ATOM   1193  HA  ASP A  75       8.662 -13.452  -8.625  1.00 87.81           H  
ATOM   1194  C   ASP A  75       8.798 -13.187 -10.705  1.00 87.81           C  
ATOM   1195  CB  ASP A  75       8.504 -15.405  -9.424  1.00 87.81           C  
ATOM   1196  HB2 ASP A  75       8.030 -15.921 -10.259  1.00 87.81           H  
ATOM   1197  HB3 ASP A  75       9.581 -15.536  -9.521  1.00 87.81           H  
ATOM   1198  O   ASP A  75       9.868 -13.542 -11.228  1.00 87.81           O  
ATOM   1199  CG  ASP A  75       8.071 -16.039  -8.100  1.00 87.81           C  
ATOM   1200  OD1 ASP A  75       8.234 -15.364  -7.057  1.00 87.81           O  
ATOM   1201  OD2 ASP A  75       7.617 -17.201  -8.152  1.00 87.81           O  
ATOM   1202  N   ARG A  76       8.136 -12.121 -11.163  1.00 90.12           N  
ATOM   1203  H   ARG A  76       7.248 -11.916 -10.729  1.00 90.12           H  
ATOM   1204  CA  ARG A  76       8.651 -11.191 -12.170  1.00 90.12           C  
ATOM   1205  HA  ARG A  76       9.465 -11.670 -12.714  1.00 90.12           H  
ATOM   1206  C   ARG A  76       9.229  -9.950 -11.505  1.00 90.12           C  
ATOM   1207  CB  ARG A  76       7.547 -10.826 -13.171  1.00 90.12           C  
ATOM   1208  HB2 ARG A  76       7.977 -10.197 -13.950  1.00 90.12           H  
ATOM   1209  HB3 ARG A  76       6.780 -10.247 -12.657  1.00 90.12           H  
ATOM   1210  O   ARG A  76       8.850  -9.585 -10.394  1.00 90.12           O  
ATOM   1211  CG  ARG A  76       6.880 -12.031 -13.849  1.00 90.12           C  
ATOM   1212  HG2 ARG A  76       6.039 -11.664 -14.437  1.00 90.12           H  
ATOM   1213  HG3 ARG A  76       6.485 -12.721 -13.103  1.00 90.12           H  
ATOM   1214  CD  ARG A  76       7.850 -12.765 -14.777  1.00 90.12           C  
ATOM   1215  HD2 ARG A  76       8.630 -13.237 -14.179  1.00 90.12           H  
ATOM   1216  HD3 ARG A  76       8.283 -12.023 -15.448  1.00 90.12           H  
ATOM   1217  NE  ARG A  76       7.135 -13.776 -15.570  1.00 90.12           N  
ATOM   1218  HE  ARG A  76       6.144 -13.844 -15.388  1.00 90.12           H  
ATOM   1219  NH1 ARG A  76       8.771 -14.178 -17.114  1.00 90.12           N  
ATOM   1220 HH11 ARG A  76       9.173 -13.319 -16.765  1.00 90.12           H  
ATOM   1221 HH12 ARG A  76       8.914 -14.442 -18.078  1.00 90.12           H  
ATOM   1222  NH2 ARG A  76       6.811 -15.257 -17.251  1.00 90.12           N  
ATOM   1223 HH21 ARG A  76       5.844 -15.274 -16.959  1.00 90.12           H  
ATOM   1224 HH22 ARG A  76       7.024 -15.599 -18.177  1.00 90.12           H  
ATOM   1225  CZ  ARG A  76       7.578 -14.410 -16.631  1.00 90.12           C  
ATOM   1226  N   CYS A  77      10.140  -9.281 -12.203  1.00 90.44           N  
ATOM   1227  H   CYS A  77      10.395  -9.607 -13.124  1.00 90.44           H  
ATOM   1228  CA  CYS A  77      10.676  -7.998 -11.763  1.00 90.44           C  
ATOM   1229  HA  CYS A  77      10.127  -7.680 -10.877  1.00 90.44           H  
ATOM   1230  C   CYS A  77      10.448  -6.905 -12.805  1.00 90.44           C  
ATOM   1231  CB  CYS A  77      12.148  -8.136 -11.345  1.00 90.44           C  
ATOM   1232  HB2 CYS A  77      12.501  -7.168 -10.991  1.00 90.44           H  
ATOM   1233  HB3 CYS A  77      12.227  -8.840 -10.516  1.00 90.44           H  
ATOM   1234  O   CYS A  77      10.498  -7.161 -14.011  1.00 90.44           O  
ATOM   1235  SG  CYS A  77      13.199  -8.692 -12.725  1.00 90.44           S  
ATOM   1236  HG  CYS A  77      14.350  -8.283 -12.185  1.00 90.44           H  
ATOM   1237  N   VAL A  78      10.226  -5.684 -12.324  1.00 91.06           N  
ATOM   1238  H   VAL A  78      10.189  -5.565 -11.322  1.00 91.06           H  
ATOM   1239  CA  VAL A  78      10.159  -4.470 -13.142  1.00 91.06           C  
ATOM   1240  HA  VAL A  78      10.189  -4.736 -14.199  1.00 91.06           H  
ATOM   1241  C   VAL A  78      11.374  -3.609 -12.780  1.00 91.06           C  
ATOM   1242  CB  VAL A  78       8.840  -3.702 -12.940  1.00 91.06           C  
ATOM   1243  HB  VAL A  78       8.810  -3.278 -11.937  1.00 91.06           H  
ATOM   1244  O   VAL A  78      11.415  -3.074 -11.668  1.00 91.06           O  
ATOM   1245  CG1 VAL A  78       8.748  -2.561 -13.953  1.00 91.06           C  
ATOM   1246 HG11 VAL A  78       8.830  -2.948 -14.969  1.00 91.06           H  
ATOM   1247 HG12 VAL A  78       9.547  -1.839 -13.785  1.00 91.06           H  
ATOM   1248 HG13 VAL A  78       7.792  -2.048 -13.851  1.00 91.06           H  
ATOM   1249  CG2 VAL A  78       7.605  -4.592 -13.115  1.00 91.06           C  
ATOM   1250 HG21 VAL A  78       6.706  -4.006 -12.924  1.00 91.06           H  
ATOM   1251 HG22 VAL A  78       7.625  -5.423 -12.410  1.00 91.06           H  
ATOM   1252 HG23 VAL A  78       7.563  -4.966 -14.138  1.00 91.06           H  
ATOM   1253  N   PRO A  79      12.396  -3.529 -13.653  1.00 90.12           N  
ATOM   1254  CA  PRO A  79      13.535  -2.633 -13.463  1.00 90.12           C  
ATOM   1255  HA  PRO A  79      14.059  -2.897 -12.544  1.00 90.12           H  
ATOM   1256  C   PRO A  79      13.086  -1.171 -13.389  1.00 90.12           C  
ATOM   1257  CB  PRO A  79      14.458  -2.863 -14.666  1.00 90.12           C  
ATOM   1258  HB2 PRO A  79      14.271  -2.110 -15.431  1.00 90.12           H  
ATOM   1259  HB3 PRO A  79      15.507  -2.853 -14.371  1.00 90.12           H  
ATOM   1260  O   PRO A  79      12.064  -0.825 -13.980  1.00 90.12           O  
ATOM   1261  CG  PRO A  79      14.039  -4.229 -15.206  1.00 90.12           C  
ATOM   1262  HG2 PRO A  79      14.558  -5.016 -14.658  1.00 90.12           H  
ATOM   1263  HG3 PRO A  79      14.223  -4.312 -16.277  1.00 90.12           H  
ATOM   1264  CD  PRO A  79      12.551  -4.282 -14.885  1.00 90.12           C  
ATOM   1265  HD2 PRO A  79      12.234  -5.318 -14.770  1.00 90.12           H  
ATOM   1266  HD3 PRO A  79      11.982  -3.795 -15.677  1.00 90.12           H  
ATOM   1267  N   ARG A  80      13.863  -0.315 -12.711  1.00 89.94           N  
ATOM   1268  H   ARG A  80      14.650  -0.683 -12.195  1.00 89.94           H  
ATOM   1269  CA  ARG A  80      13.626   1.140 -12.682  1.00 89.94           C  
ATOM   1270  HA  ARG A  80      12.699   1.353 -12.149  1.00 89.94           H  
ATOM   1271  C   ARG A  80      13.453   1.724 -14.080  1.00 89.94           C  
ATOM   1272  CB  ARG A  80      14.799   1.830 -11.975  1.00 89.94           C  
ATOM   1273  HB2 ARG A  80      15.719   1.590 -12.507  1.00 89.94           H  
ATOM   1274  HB3 ARG A  80      14.876   1.459 -10.953  1.00 89.94           H  
ATOM   1275  O   ARG A  80      12.560   2.534 -14.305  1.00 89.94           O  
ATOM   1276  CG  ARG A  80      14.626   3.362 -11.960  1.00 89.94           C  
ATOM   1277  HG2 ARG A  80      13.713   3.621 -11.423  1.00 89.94           H  
ATOM   1278  HG3 ARG A  80      14.544   3.746 -12.977  1.00 89.94           H  
ATOM   1279  CD  ARG A  80      15.821   4.075 -11.332  1.00 89.94           C  
ATOM   1280  HD2 ARG A  80      15.734   5.148 -11.505  1.00 89.94           H  
ATOM   1281  HD3 ARG A  80      16.730   3.740 -11.831  1.00 89.94           H  
ATOM   1282  NE  ARG A  80      15.920   3.781  -9.904  1.00 89.94           N  
ATOM   1283  HE  ARG A  80      16.393   2.915  -9.692  1.00 89.94           H  
ATOM   1284  NH1 ARG A  80      14.908   5.640  -8.991  1.00 89.94           N  
ATOM   1285 HH11 ARG A  80      14.618   6.145  -8.166  1.00 89.94           H  
ATOM   1286 HH12 ARG A  80      14.865   6.081  -9.899  1.00 89.94           H  
ATOM   1287  NH2 ARG A  80      15.692   3.982  -7.694  1.00 89.94           N  
ATOM   1288 HH21 ARG A  80      16.222   3.123  -7.652  1.00 89.94           H  
ATOM   1289 HH22 ARG A  80      15.550   4.581  -6.893  1.00 89.94           H  
ATOM   1290  CZ  ARG A  80      15.493   4.476  -8.872  1.00 89.94           C  
ATOM   1291  N   ASP A  81      14.331   1.314 -14.986  1.00 84.62           N  
ATOM   1292  H   ASP A  81      15.047   0.664 -14.695  1.00 84.62           H  
ATOM   1293  CA  ASP A  81      14.278   1.688 -16.389  1.00 84.62           C  
ATOM   1294  HA  ASP A  81      13.503   2.440 -16.534  1.00 84.62           H  
ATOM   1295  C   ASP A  81      13.900   0.464 -17.224  1.00 84.62           C  
ATOM   1296  CB  ASP A  81      15.605   2.331 -16.811  1.00 84.62           C  
ATOM   1297  HB2 ASP A  81      15.844   3.133 -16.113  1.00 84.62           H  
ATOM   1298  HB3 ASP A  81      16.406   1.593 -16.759  1.00 84.62           H  
ATOM   1299  O   ASP A  81      14.738  -0.371 -17.584  1.00 84.62           O  
ATOM   1300  CG  ASP A  81      15.530   2.925 -18.223  1.00 84.62           C  
ATOM   1301  OD1 ASP A  81      14.411   2.980 -18.786  1.00 84.62           O  
ATOM   1302  OD2 ASP A  81      16.600   3.327 -18.727  1.00 84.62           O  
ATOM   1303  N   ALA A  82      12.597   0.315 -17.462  1.00 80.12           N  
ATOM   1304  H   ALA A  82      11.947   0.981 -17.070  1.00 80.12           H  
ATOM   1305  CA  ALA A  82      12.064  -0.714 -18.331  1.00 80.12           C  
ATOM   1306  HA  ALA A  82      12.858  -1.425 -18.563  1.00 80.12           H  
ATOM   1307  C   ALA A  82      11.596  -0.049 -19.641  1.00 80.12           C  
ATOM   1308  CB  ALA A  82      11.004  -1.529 -17.574  1.00 80.12           C  
ATOM   1309  HB1 ALA A  82      10.994  -1.264 -16.516  1.00 80.12           H  
ATOM   1310  HB2 ALA A  82      11.217  -2.593 -17.671  1.00 80.12           H  
ATOM   1311  HB3 ALA A  82      10.014  -1.323 -17.981  1.00 80.12           H  
ATOM   1312  O   ALA A  82      10.461   0.421 -19.734  1.00 80.12           O  
ATOM   1313  N   PRO A  83      12.422  -0.028 -20.706  1.00 74.06           N  
ATOM   1314  CA  PRO A  83      12.058   0.646 -21.957  1.00 74.06           C  
ATOM   1315  HA  PRO A  83      11.856   1.696 -21.745  1.00 74.06           H  
ATOM   1316  C   PRO A  83      10.815   0.055 -22.636  1.00 74.06           C  
ATOM   1317  CB  PRO A  83      13.291   0.550 -22.862  1.00 74.06           C  
ATOM   1318  HB2 PRO A  83      13.036   0.197 -23.861  1.00 74.06           H  
ATOM   1319  HB3 PRO A  83      13.738   1.540 -22.960  1.00 74.06           H  
ATOM   1320  O   PRO A  83      10.166   0.703 -23.449  1.00 74.06           O  
ATOM   1321  CG  PRO A  83      14.273  -0.402 -22.176  1.00 74.06           C  
ATOM   1322  HG2 PRO A  83      15.285   0.003 -22.206  1.00 74.06           H  
ATOM   1323  HG3 PRO A  83      14.229  -1.379 -22.657  1.00 74.06           H  
ATOM   1324  CD  PRO A  83      13.792  -0.508 -20.733  1.00 74.06           C  
ATOM   1325  HD2 PRO A  83      14.408   0.137 -20.106  1.00 74.06           H  
ATOM   1326  HD3 PRO A  83      13.851  -1.545 -20.403  1.00 74.06           H  
ATOM   1327  N   LYS A  84      10.479  -1.195 -22.301  1.00 72.62           N  
ATOM   1328  H   LYS A  84      11.039  -1.628 -21.581  1.00 72.62           H  
ATOM   1329  CA  LYS A  84       9.298  -1.911 -22.799  1.00 72.62           C  
ATOM   1330  HA  LYS A  84       9.058  -1.536 -23.794  1.00 72.62           H  
ATOM   1331  C   LYS A  84       8.025  -1.657 -21.974  1.00 72.62           C  
ATOM   1332  CB  LYS A  84       9.614  -3.414 -22.901  1.00 72.62           C  
ATOM   1333  HB2 LYS A  84       8.717  -3.938 -23.230  1.00 72.62           H  
ATOM   1334  HB3 LYS A  84       9.892  -3.794 -21.917  1.00 72.62           H  
ATOM   1335  O   LYS A  84       6.989  -2.204 -22.330  1.00 72.62           O  
ATOM   1336  CG  LYS A  84      10.739  -3.709 -23.905  1.00 72.62           C  
ATOM   1337  HG2 LYS A  84      11.664  -3.238 -23.575  1.00 72.62           H  
ATOM   1338  HG3 LYS A  84      10.467  -3.306 -24.880  1.00 72.62           H  
ATOM   1339  CD  LYS A  84      10.960  -5.221 -24.025  1.00 72.62           C  
ATOM   1340  HD2 LYS A  84      10.035  -5.690 -24.360  1.00 72.62           H  
ATOM   1341  HD3 LYS A  84      11.233  -5.615 -23.046  1.00 72.62           H  
ATOM   1342  CE  LYS A  84      12.083  -5.499 -25.030  1.00 72.62           C  
ATOM   1343  HE2 LYS A  84      11.816  -5.045 -25.984  1.00 72.62           H  
ATOM   1344  HE3 LYS A  84      12.991  -5.014 -24.670  1.00 72.62           H  
ATOM   1345  NZ  LYS A  84      12.305  -6.957 -25.198  1.00 72.62           N  
ATOM   1346  HZ1 LYS A  84      13.283  -7.179 -25.076  1.00 72.62           H  
ATOM   1347  HZ2 LYS A  84      11.759  -7.468 -24.520  1.00 72.62           H  
ATOM   1348  HZ3 LYS A  84      12.020  -7.245 -26.123  1.00 72.62           H  
ATOM   1349  N   LEU A  85       8.110  -0.882 -20.887  1.00 71.94           N  
ATOM   1350  H   LEU A  85       8.988  -0.421 -20.696  1.00 71.94           H  
ATOM   1351  CA  LEU A  85       6.995  -0.533 -19.994  1.00 71.94           C  
ATOM   1352  HA  LEU A  85       6.044  -0.738 -20.486  1.00 71.94           H  
ATOM   1353  C   LEU A  85       7.019   0.977 -19.661  1.00 71.94           C  
ATOM   1354  CB  LEU A  85       7.068  -1.368 -18.703  1.00 71.94           C  
ATOM   1355  HB2 LEU A  85       7.960  -1.074 -18.149  1.00 71.94           H  
ATOM   1356  HB3 LEU A  85       6.214  -1.074 -18.093  1.00 71.94           H  
ATOM   1357  O   LEU A  85       7.159   1.342 -18.491  1.00 71.94           O  
ATOM   1358  CG  LEU A  85       7.028  -2.892 -18.824  1.00 71.94           C  
ATOM   1359  HG  LEU A  85       7.771  -3.237 -19.543  1.00 71.94           H  
ATOM   1360  CD1 LEU A  85       7.344  -3.525 -17.468  1.00 71.94           C  
ATOM   1361 HD11 LEU A  85       6.653  -3.150 -16.713  1.00 71.94           H  
ATOM   1362 HD12 LEU A  85       7.252  -4.609 -17.530  1.00 71.94           H  
ATOM   1363 HD13 LEU A  85       8.364  -3.270 -17.183  1.00 71.94           H  
ATOM   1364  CD2 LEU A  85       5.646  -3.362 -19.253  1.00 71.94           C  
ATOM   1365 HD21 LEU A  85       4.888  -3.001 -18.557  1.00 71.94           H  
ATOM   1366 HD22 LEU A  85       5.638  -4.452 -19.267  1.00 71.94           H  
ATOM   1367 HD23 LEU A  85       5.420  -2.996 -20.254  1.00 71.94           H  
ATOM   1368  N   PRO A  86       6.941   1.869 -20.665  1.00 60.50           N  
ATOM   1369  CA  PRO A  86       7.194   3.295 -20.456  1.00 60.50           C  
ATOM   1370  HA  PRO A  86       8.216   3.423 -20.100  1.00 60.50           H  
ATOM   1371  C   PRO A  86       6.265   3.927 -19.404  1.00 60.50           C  
ATOM   1372  CB  PRO A  86       7.071   3.942 -21.840  1.00 60.50           C  
ATOM   1373  HB2 PRO A  86       8.066   4.052 -22.270  1.00 60.50           H  
ATOM   1374  HB3 PRO A  86       6.573   4.911 -21.794  1.00 60.50           H  
ATOM   1375  O   PRO A  86       6.722   4.758 -18.621  1.00 60.50           O  
ATOM   1376  CG  PRO A  86       6.266   2.946 -22.679  1.00 60.50           C  
ATOM   1377  HG2 PRO A  86       6.575   2.967 -23.724  1.00 60.50           H  
ATOM   1378  HG3 PRO A  86       5.203   3.169 -22.588  1.00 60.50           H  
ATOM   1379  CD  PRO A  86       6.563   1.592 -22.042  1.00 60.50           C  
ATOM   1380  HD2 PRO A  86       5.677   0.957 -22.088  1.00 60.50           H  
ATOM   1381  HD3 PRO A  86       7.393   1.120 -22.567  1.00 60.50           H  
ATOM   1382  N   ASP A  87       5.020   3.453 -19.314  1.00 70.62           N  
ATOM   1383  H   ASP A  87       4.697   2.869 -20.072  1.00 70.62           H  
ATOM   1384  CA  ASP A  87       3.961   4.047 -18.485  1.00 70.62           C  
ATOM   1385  HA  ASP A  87       3.983   5.128 -18.617  1.00 70.62           H  
ATOM   1386  C   ASP A  87       4.114   3.771 -16.973  1.00 70.62           C  
ATOM   1387  CB  ASP A  87       2.596   3.553 -19.004  1.00 70.62           C  
ATOM   1388  HB2 ASP A  87       2.489   2.500 -18.742  1.00 70.62           H  
ATOM   1389  HB3 ASP A  87       1.802   4.105 -18.501  1.00 70.62           H  
ATOM   1390  O   ASP A  87       3.470   4.411 -16.151  1.00 70.62           O  
ATOM   1391  CG  ASP A  87       2.418   3.708 -20.525  1.00 70.62           C  
ATOM   1392  OD1 ASP A  87       3.044   4.614 -21.123  1.00 70.62           O  
ATOM   1393  OD2 ASP A  87       1.752   2.825 -21.111  1.00 70.62           O  
ATOM   1394  N   VAL A  88       4.987   2.840 -16.554  1.00 75.69           N  
ATOM   1395  H   VAL A  88       5.522   2.349 -17.257  1.00 75.69           H  
ATOM   1396  CA  VAL A  88       5.145   2.494 -15.120  1.00 75.69           C  
ATOM   1397  HA  VAL A  88       4.426   3.074 -14.542  1.00 75.69           H  
ATOM   1398  C   VAL A  88       6.496   2.876 -14.520  1.00 75.69           C  
ATOM   1399  CB  VAL A  88       4.802   1.026 -14.828  1.00 75.69           C  
ATOM   1400  HB  VAL A  88       4.937   0.864 -13.758  1.00 75.69           H  
ATOM   1401  O   VAL A  88       6.649   2.856 -13.297  1.00 75.69           O  
ATOM   1402  CG1 VAL A  88       3.331   0.720 -15.144  1.00 75.69           C  
ATOM   1403 HG11 VAL A  88       3.136   0.850 -16.209  1.00 75.69           H  
ATOM   1404 HG12 VAL A  88       2.687   1.406 -14.593  1.00 75.69           H  
ATOM   1405 HG13 VAL A  88       3.091  -0.303 -14.856  1.00 75.69           H  
ATOM   1406  CG2 VAL A  88       5.704   0.029 -15.563  1.00 75.69           C  
ATOM   1407 HG21 VAL A  88       5.166  -0.374 -16.420  1.00 75.69           H  
ATOM   1408 HG22 VAL A  88       6.625   0.503 -15.904  1.00 75.69           H  
ATOM   1409 HG23 VAL A  88       5.956  -0.795 -14.895  1.00 75.69           H  
ATOM   1410  N   ASN A  89       7.474   3.278 -15.338  1.00 83.81           N  
ATOM   1411  H   ASN A  89       7.292   3.259 -16.332  1.00 83.81           H  
ATOM   1412  CA  ASN A  89       8.838   3.587 -14.882  1.00 83.81           C  
ATOM   1413  HA  ASN A  89       9.276   2.696 -14.431  1.00 83.81           H  
ATOM   1414  C   ASN A  89       8.874   4.682 -13.802  1.00 83.81           C  
ATOM   1415  CB  ASN A  89       9.684   3.980 -16.107  1.00 83.81           C  
ATOM   1416  HB2 ASN A  89       9.158   4.738 -16.687  1.00 83.81           H  
ATOM   1417  HB3 ASN A  89      10.636   4.392 -15.772  1.00 83.81           H  
ATOM   1418  O   ASN A  89       9.607   4.565 -12.814  1.00 83.81           O  
ATOM   1419  CG  ASN A  89      10.001   2.795 -17.005  1.00 83.81           C  
ATOM   1420  ND2 ASN A  89      10.457   3.033 -18.207  1.00 83.81           N  
ATOM   1421 HD21 ASN A  89      10.557   2.221 -18.800  1.00 83.81           H  
ATOM   1422 HD22 ASN A  89      10.624   3.975 -18.530  1.00 83.81           H  
ATOM   1423  OD1 ASN A  89       9.878   1.638 -16.641  1.00 83.81           O  
ATOM   1424  N   ARG A  90       8.031   5.720 -13.934  1.00 88.88           N  
ATOM   1425  H   ARG A  90       7.410   5.734 -14.731  1.00 88.88           H  
ATOM   1426  CA  ARG A  90       7.954   6.796 -12.930  1.00 88.88           C  
ATOM   1427  HA  ARG A  90       8.957   7.180 -12.747  1.00 88.88           H  
ATOM   1428  C   ARG A  90       7.448   6.265 -11.589  1.00 88.88           C  
ATOM   1429  CB  ARG A  90       7.066   7.936 -13.453  1.00 88.88           C  
ATOM   1430  HB2 ARG A  90       7.467   8.289 -14.404  1.00 88.88           H  
ATOM   1431  HB3 ARG A  90       6.052   7.568 -13.609  1.00 88.88           H  
ATOM   1432  O   ARG A  90       8.025   6.594 -10.551  1.00 88.88           O  
ATOM   1433  CG  ARG A  90       7.035   9.102 -12.449  1.00 88.88           C  
ATOM   1434  HG2 ARG A  90       6.621   8.765 -11.498  1.00 88.88           H  
ATOM   1435  HG3 ARG A  90       8.048   9.473 -12.291  1.00 88.88           H  
ATOM   1436  CD  ARG A  90       6.137  10.211 -12.998  1.00 88.88           C  
ATOM   1437  HD2 ARG A  90       5.174   9.765 -13.245  1.00 88.88           H  
ATOM   1438  HD3 ARG A  90       6.584  10.605 -13.912  1.00 88.88           H  
ATOM   1439  NE  ARG A  90       5.939  11.284 -12.007  1.00 88.88           N  
ATOM   1440  HE  ARG A  90       6.573  11.310 -11.221  1.00 88.88           H  
ATOM   1441  NH1 ARG A  90       4.100  12.240 -13.001  1.00 88.88           N  
ATOM   1442 HH11 ARG A  90       3.345  12.911 -13.005  1.00 88.88           H  
ATOM   1443 HH12 ARG A  90       4.022  11.464 -13.643  1.00 88.88           H  
ATOM   1444  NH2 ARG A  90       4.830  13.025 -11.059  1.00 88.88           N  
ATOM   1445 HH21 ARG A  90       5.350  12.879 -10.206  1.00 88.88           H  
ATOM   1446 HH22 ARG A  90       3.963  13.542 -11.031  1.00 88.88           H  
ATOM   1447  CZ  ARG A  90       4.962  12.171 -12.027  1.00 88.88           C  
ATOM   1448  N   VAL A  91       6.402   5.440 -11.613  1.00 93.44           N  
ATOM   1449  H   VAL A  91       5.993   5.216 -12.509  1.00 93.44           H  
ATOM   1450  CA  VAL A  91       5.848   4.825 -10.405  1.00 93.44           C  
ATOM   1451  HA  VAL A  91       5.637   5.611  -9.679  1.00 93.44           H  
ATOM   1452  C   VAL A  91       6.902   3.914  -9.773  1.00 93.44           C  
ATOM   1453  CB  VAL A  91       4.529   4.086 -10.724  1.00 93.44           C  
ATOM   1454  HB  VAL A  91       4.715   3.346 -11.503  1.00 93.44           H  
ATOM   1455  O   VAL A  91       7.190   4.038  -8.586  1.00 93.44           O  
ATOM   1456  CG1 VAL A  91       3.985   3.337  -9.508  1.00 93.44           C  
ATOM   1457 HG11 VAL A  91       4.682   2.551  -9.217  1.00 93.44           H  
ATOM   1458 HG12 VAL A  91       3.868   4.044  -8.687  1.00 93.44           H  
ATOM   1459 HG13 VAL A  91       3.015   2.890  -9.726  1.00 93.44           H  
ATOM   1460  CG2 VAL A  91       3.472   5.099 -11.178  1.00 93.44           C  
ATOM   1461 HG21 VAL A  91       2.528   4.579 -11.342  1.00 93.44           H  
ATOM   1462 HG22 VAL A  91       3.339   5.874 -10.423  1.00 93.44           H  
ATOM   1463 HG23 VAL A  91       3.771   5.555 -12.121  1.00 93.44           H  
ATOM   1464  N   VAL A  92       7.535   3.035 -10.552  1.00 93.81           N  
ATOM   1465  H   VAL A  92       7.267   2.989 -11.525  1.00 93.81           H  
ATOM   1466  CA  VAL A  92       8.585   2.111 -10.089  1.00 93.81           C  
ATOM   1467  HA  VAL A  92       8.155   1.438  -9.347  1.00 93.81           H  
ATOM   1468  C   VAL A  92       9.742   2.850  -9.417  1.00 93.81           C  
ATOM   1469  CB  VAL A  92       9.111   1.262 -11.262  1.00 93.81           C  
ATOM   1470  HB  VAL A  92       9.407   1.930 -12.071  1.00 93.81           H  
ATOM   1471  O   VAL A  92      10.110   2.511  -8.290  1.00 93.81           O  
ATOM   1472  CG1 VAL A  92      10.326   0.410 -10.863  1.00 93.81           C  
ATOM   1473 HG11 VAL A  92      11.180   1.055 -10.655  1.00 93.81           H  
ATOM   1474 HG12 VAL A  92      10.584  -0.263 -11.680  1.00 93.81           H  
ATOM   1475 HG13 VAL A  92      10.097  -0.170  -9.969  1.00 93.81           H  
ATOM   1476  CG2 VAL A  92       8.027   0.311 -11.781  1.00 93.81           C  
ATOM   1477 HG21 VAL A  92       8.348  -0.097 -12.740  1.00 93.81           H  
ATOM   1478 HG22 VAL A  92       7.085   0.836 -11.939  1.00 93.81           H  
ATOM   1479 HG23 VAL A  92       7.856  -0.497 -11.070  1.00 93.81           H  
ATOM   1480  N   ALA A  93      10.278   3.892 -10.059  1.00 93.50           N  
ATOM   1481  H   ALA A  93       9.955   4.107 -10.992  1.00 93.50           H  
ATOM   1482  CA  ALA A  93      11.348   4.711  -9.491  1.00 93.50           C  
ATOM   1483  HA  ALA A  93      12.231   4.091  -9.333  1.00 93.50           H  
ATOM   1484  C   ALA A  93      10.947   5.304  -8.131  1.00 93.50           C  
ATOM   1485  CB  ALA A  93      11.696   5.819 -10.492  1.00 93.50           C  
ATOM   1486  HB1 ALA A  93      12.069   5.380 -11.417  1.00 93.50           H  
ATOM   1487  HB2 ALA A  93      10.810   6.415 -10.711  1.00 93.50           H  
ATOM   1488  HB3 ALA A  93      12.461   6.470 -10.068  1.00 93.50           H  
ATOM   1489  O   ALA A  93      11.700   5.207  -7.160  1.00 93.50           O  
ATOM   1490  N   ARG A  94       9.724   5.846  -8.027  1.00 96.19           N  
ATOM   1491  H   ARG A  94       9.130   5.851  -8.844  1.00 96.19           H  
ATOM   1492  CA  ARG A  94       9.227   6.411  -6.766  1.00 96.19           C  
ATOM   1493  HA  ARG A  94       9.992   7.082  -6.376  1.00 96.19           H  
ATOM   1494  C   ARG A  94       9.028   5.345  -5.688  1.00 96.19           C  
ATOM   1495  CB  ARG A  94       7.926   7.192  -6.993  1.00 96.19           C  
ATOM   1496  HB2 ARG A  94       7.533   7.446  -6.008  1.00 96.19           H  
ATOM   1497  HB3 ARG A  94       7.196   6.559  -7.497  1.00 96.19           H  
ATOM   1498  O   ARG A  94       9.323   5.623  -4.526  1.00 96.19           O  
ATOM   1499  CG  ARG A  94       8.122   8.500  -7.777  1.00 96.19           C  
ATOM   1500  HG2 ARG A  94       8.861   9.117  -7.266  1.00 96.19           H  
ATOM   1501  HG3 ARG A  94       8.495   8.288  -8.779  1.00 96.19           H  
ATOM   1502  CD  ARG A  94       6.809   9.291  -7.881  1.00 96.19           C  
ATOM   1503  HD2 ARG A  94       6.966  10.136  -8.550  1.00 96.19           H  
ATOM   1504  HD3 ARG A  94       6.033   8.664  -8.321  1.00 96.19           H  
ATOM   1505  NE  ARG A  94       6.395   9.780  -6.549  1.00 96.19           N  
ATOM   1506  HE  ARG A  94       7.047   9.617  -5.795  1.00 96.19           H  
ATOM   1507  NH1 ARG A  94       4.342  10.663  -7.085  1.00 96.19           N  
ATOM   1508 HH11 ARG A  94       4.384  10.288  -8.023  1.00 96.19           H  
ATOM   1509 HH12 ARG A  94       3.385  10.913  -6.881  1.00 96.19           H  
ATOM   1510  NH2 ARG A  94       5.028  10.734  -5.005  1.00 96.19           N  
ATOM   1511 HH21 ARG A  94       4.147  11.193  -4.824  1.00 96.19           H  
ATOM   1512 HH22 ARG A  94       5.714  10.586  -4.278  1.00 96.19           H  
ATOM   1513  CZ  ARG A  94       5.262  10.376  -6.229  1.00 96.19           C  
ATOM   1514  N   ILE A  95       8.563   4.143  -6.045  1.00 97.19           N  
ATOM   1515  H   ILE A  95       8.306   4.005  -7.012  1.00 97.19           H  
ATOM   1516  CA  ILE A  95       8.459   3.012  -5.107  1.00 97.19           C  
ATOM   1517  HA  ILE A  95       7.832   3.317  -4.269  1.00 97.19           H  
ATOM   1518  C   ILE A  95       9.839   2.680  -4.535  1.00 97.19           C  
ATOM   1519  CB  ILE A  95       7.814   1.771  -5.777  1.00 97.19           C  
ATOM   1520  HB  ILE A  95       8.328   1.551  -6.713  1.00 97.19           H  
ATOM   1521  O   ILE A  95       9.993   2.576  -3.316  1.00 97.19           O  
ATOM   1522  CG1 ILE A  95       6.332   2.058  -6.079  1.00 97.19           C  
ATOM   1523 HG12 ILE A  95       6.258   2.951  -6.699  1.00 97.19           H  
ATOM   1524 HG13 ILE A  95       5.831   2.298  -5.141  1.00 97.19           H  
ATOM   1525  CG2 ILE A  95       7.947   0.543  -4.859  1.00 97.19           C  
ATOM   1526 HG21 ILE A  95       7.401  -0.312  -5.257  1.00 97.19           H  
ATOM   1527 HG22 ILE A  95       8.990   0.240  -4.768  1.00 97.19           H  
ATOM   1528 HG23 ILE A  95       7.562   0.797  -3.871  1.00 97.19           H  
ATOM   1529  CD1 ILE A  95       5.568   0.943  -6.803  1.00 97.19           C  
ATOM   1530 HD11 ILE A  95       4.596   1.322  -7.119  1.00 97.19           H  
ATOM   1531 HD12 ILE A  95       6.122   0.622  -7.684  1.00 97.19           H  
ATOM   1532 HD13 ILE A  95       5.400   0.095  -6.139  1.00 97.19           H  
ATOM   1533  N   LEU A  96      10.845   2.556  -5.404  1.00 95.62           N  
ATOM   1534  H   LEU A  96      10.646   2.676  -6.387  1.00 95.62           H  
ATOM   1535  CA  LEU A  96      12.215   2.239  -5.008  1.00 95.62           C  
ATOM   1536  HA  LEU A  96      12.205   1.296  -4.461  1.00 95.62           H  
ATOM   1537  C   LEU A  96      12.795   3.296  -4.060  1.00 95.62           C  
ATOM   1538  CB  LEU A  96      13.083   2.073  -6.267  1.00 95.62           C  
ATOM   1539  HB2 LEU A  96      14.132   2.062  -5.971  1.00 95.62           H  
ATOM   1540  HB3 LEU A  96      12.939   2.940  -6.912  1.00 95.62           H  
ATOM   1541  O   LEU A  96      13.317   2.948  -2.996  1.00 95.62           O  
ATOM   1542  CG  LEU A  96      12.792   0.795  -7.072  1.00 95.62           C  
ATOM   1543  HG  LEU A  96      11.734   0.750  -7.331  1.00 95.62           H  
ATOM   1544  CD1 LEU A  96      13.599   0.797  -8.369  1.00 95.62           C  
ATOM   1545 HD11 LEU A  96      13.359   1.688  -8.948  1.00 95.62           H  
ATOM   1546 HD12 LEU A  96      14.667   0.798  -8.154  1.00 95.62           H  
ATOM   1547 HD13 LEU A  96      13.350  -0.078  -8.970  1.00 95.62           H  
ATOM   1548  CD2 LEU A  96      13.151  -0.455  -6.264  1.00 95.62           C  
ATOM   1549 HD21 LEU A  96      12.401  -0.626  -5.492  1.00 95.62           H  
ATOM   1550 HD22 LEU A  96      13.163  -1.323  -6.923  1.00 95.62           H  
ATOM   1551 HD23 LEU A  96      14.138  -0.341  -5.815  1.00 95.62           H  
ATOM   1552  N   ASP A  97      12.658   4.574  -4.414  1.00 95.75           N  
ATOM   1553  H   ASP A  97      12.261   4.767  -5.323  1.00 95.75           H  
ATOM   1554  CA  ASP A  97      13.321   5.679  -3.708  1.00 95.75           C  
ATOM   1555  HA  ASP A  97      14.336   5.380  -3.443  1.00 95.75           H  
ATOM   1556  C   ASP A  97      12.619   6.075  -2.410  1.00 95.75           C  
ATOM   1557  CB  ASP A  97      13.422   6.891  -4.645  1.00 95.75           C  
ATOM   1558  HB2 ASP A  97      12.429   7.152  -5.010  1.00 95.75           H  
ATOM   1559  HB3 ASP A  97      13.783   7.752  -4.082  1.00 95.75           H  
ATOM   1560  O   ASP A  97      13.270   6.338  -1.393  1.00 95.75           O  
ATOM   1561  CG  ASP A  97      14.363   6.634  -5.825  1.00 95.75           C  
ATOM   1562  OD1 ASP A  97      15.238   5.747  -5.713  1.00 95.75           O  
ATOM   1563  OD2 ASP A  97      14.221   7.305  -6.867  1.00 95.75           O  
ATOM   1564  N   HIS A  98      11.287   6.108  -2.433  1.00 97.44           N  
ATOM   1565  H   HIS A  98      10.821   5.873  -3.298  1.00 97.44           H  
ATOM   1566  CA  HIS A  98      10.491   6.672  -1.345  1.00 97.44           C  
ATOM   1567  HA  HIS A  98      11.154   7.237  -0.689  1.00 97.44           H  
ATOM   1568  C   HIS A  98       9.823   5.628  -0.457  1.00 97.44           C  
ATOM   1569  CB  HIS A  98       9.460   7.656  -1.897  1.00 97.44           C  
ATOM   1570  HB2 HIS A  98       8.927   8.105  -1.059  1.00 97.44           H  
ATOM   1571  HB3 HIS A  98       8.742   7.110  -2.508  1.00 97.44           H  
ATOM   1572  O   HIS A  98       9.312   6.005   0.595  1.00 97.44           O  
ATOM   1573  CG  HIS A  98      10.060   8.772  -2.705  1.00 97.44           C  
ATOM   1574  CD2 HIS A  98       9.839   9.032  -4.029  1.00 97.44           C  
ATOM   1575  HD2 HIS A  98       9.209   8.458  -4.692  1.00 97.44           H  
ATOM   1576  ND1 HIS A  98      10.930   9.731  -2.242  1.00 97.44           N  
ATOM   1577  HD1 HIS A  98      11.312   9.792  -1.309  1.00 97.44           H  
ATOM   1578  CE1 HIS A  98      11.226  10.550  -3.264  1.00 97.44           C  
ATOM   1579  HE1 HIS A  98      11.900  11.393  -3.212  1.00 97.44           H  
ATOM   1580  NE2 HIS A  98      10.561  10.178  -4.368  1.00 97.44           N  
ATOM   1581  N   LEU A  99       9.845   4.342  -0.827  1.00 97.88           N  
ATOM   1582  H   LEU A  99      10.211   4.106  -1.738  1.00 97.88           H  
ATOM   1583  CA  LEU A  99       9.315   3.268   0.018  1.00 97.88           C  
ATOM   1584  HA  LEU A  99       9.095   3.661   1.010  1.00 97.88           H  
ATOM   1585  C   LEU A  99      10.349   2.166   0.242  1.00 97.88           C  
ATOM   1586  CB  LEU A  99       7.998   2.726  -0.558  1.00 97.88           C  
ATOM   1587  HB2 LEU A  99       8.190   2.305  -1.545  1.00 97.88           H  
ATOM   1588  HB3 LEU A  99       7.649   1.921   0.089  1.00 97.88           H  
ATOM   1589  O   LEU A  99      10.789   1.976   1.372  1.00 97.88           O  
ATOM   1590  CG  LEU A  99       6.871   3.765  -0.683  1.00 97.88           C  
ATOM   1591  HG  LEU A  99       7.205   4.619  -1.271  1.00 97.88           H  
ATOM   1592  CD1 LEU A  99       5.700   3.114  -1.406  1.00 97.88           C  
ATOM   1593 HD11 LEU A  99       6.011   2.800  -2.403  1.00 97.88           H  
ATOM   1594 HD12 LEU A  99       4.886   3.832  -1.504  1.00 97.88           H  
ATOM   1595 HD13 LEU A  99       5.347   2.246  -0.849  1.00 97.88           H  
ATOM   1596  CD2 LEU A  99       6.367   4.250   0.678  1.00 97.88           C  
ATOM   1597 HD21 LEU A  99       6.007   3.411   1.274  1.00 97.88           H  
ATOM   1598 HD22 LEU A  99       7.158   4.767   1.221  1.00 97.88           H  
ATOM   1599 HD23 LEU A  99       5.548   4.954   0.534  1.00 97.88           H  
ATOM   1600  N   THR A 100      10.807   1.478  -0.805  1.00 96.50           N  
ATOM   1601  H   THR A 100      10.456   1.705  -1.724  1.00 96.50           H  
ATOM   1602  CA  THR A 100      11.695   0.312  -0.667  1.00 96.50           C  
ATOM   1603  HA  THR A 100      11.197  -0.439  -0.053  1.00 96.50           H  
ATOM   1604  C   THR A 100      13.015   0.671   0.019  1.00 96.50           C  
ATOM   1605  CB  THR A 100      11.976  -0.298  -2.043  1.00 96.50           C  
ATOM   1606  HB  THR A 100      12.503   0.442  -2.646  1.00 96.50           H  
ATOM   1607  O   THR A 100      13.406  -0.002   0.974  1.00 96.50           O  
ATOM   1608  CG2 THR A 100      12.800  -1.577  -2.019  1.00 96.50           C  
ATOM   1609 HG21 THR A 100      13.632  -1.498  -1.320  1.00 96.50           H  
ATOM   1610 HG22 THR A 100      13.184  -1.749  -3.025  1.00 96.50           H  
ATOM   1611 HG23 THR A 100      12.167  -2.418  -1.734  1.00 96.50           H  
ATOM   1612  OG1 THR A 100      10.766  -0.654  -2.660  1.00 96.50           O  
ATOM   1613  HG1 THR A 100      10.368  -1.350  -2.132  1.00 96.50           H  
ATOM   1614  N   ALA A 101      13.706   1.732  -0.412  1.00 94.62           N  
ATOM   1615  H   ALA A 101      13.373   2.255  -1.210  1.00 94.62           H  
ATOM   1616  CA  ALA A 101      14.964   2.141   0.212  1.00 94.62           C  
ATOM   1617  HA  ALA A 101      15.604   1.259   0.244  1.00 94.62           H  
ATOM   1618  C   ALA A 101      14.783   2.585   1.683  1.00 94.62           C  
ATOM   1619  CB  ALA A 101      15.688   3.159  -0.679  1.00 94.62           C  
ATOM   1620  HB1 ALA A 101      15.070   4.037  -0.869  1.00 94.62           H  
ATOM   1621  HB2 ALA A 101      16.629   3.461  -0.219  1.00 94.62           H  
ATOM   1622  HB3 ALA A 101      15.907   2.694  -1.640  1.00 94.62           H  
ATOM   1623  O   ALA A 101      15.541   2.103   2.530  1.00 94.62           O  
ATOM   1624  N   PRO A 102      13.783   3.416   2.044  1.00 95.12           N  
ATOM   1625  CA  PRO A 102      13.435   3.685   3.443  1.00 95.12           C  
ATOM   1626  HA  PRO A 102      14.271   4.199   3.917  1.00 95.12           H  
ATOM   1627  C   PRO A 102      13.118   2.436   4.263  1.00 95.12           C  
ATOM   1628  CB  PRO A 102      12.225   4.614   3.399  1.00 95.12           C  
ATOM   1629  HB2 PRO A 102      11.310   4.025   3.331  1.00 95.12           H  
ATOM   1630  HB3 PRO A 102      12.209   5.295   4.250  1.00 95.12           H  
ATOM   1631  O   PRO A 102      13.668   2.275   5.348  1.00 95.12           O  
ATOM   1632  CG  PRO A 102      12.418   5.355   2.084  1.00 95.12           C  
ATOM   1633  HG2 PRO A 102      13.069   6.217   2.226  1.00 95.12           H  
ATOM   1634  HG3 PRO A 102      11.480   5.739   1.682  1.00 95.12           H  
ATOM   1635  CD  PRO A 102      13.075   4.334   1.165  1.00 95.12           C  
ATOM   1636  HD2 PRO A 102      13.774   4.852   0.508  1.00 95.12           H  
ATOM   1637  HD3 PRO A 102      12.310   3.808   0.593  1.00 95.12           H  
ATOM   1638  N   MET A 103      12.303   1.522   3.733  1.00 96.19           N  
ATOM   1639  H   MET A 103      11.866   1.730   2.846  1.00 96.19           H  
ATOM   1640  CA  MET A 103      11.959   0.262   4.404  1.00 96.19           C  
ATOM   1641  HA  MET A 103      11.482   0.492   5.357  1.00 96.19           H  
ATOM   1642  C   MET A 103      13.204  -0.587   4.701  1.00 96.19           C  
ATOM   1643  CB  MET A 103      10.987  -0.558   3.543  1.00 96.19           C  
ATOM   1644  HB2 MET A 103      11.376  -0.635   2.528  1.00 96.19           H  
ATOM   1645  HB3 MET A 103      10.924  -1.566   3.954  1.00 96.19           H  
ATOM   1646  O   MET A 103      13.315  -1.140   5.796  1.00 96.19           O  
ATOM   1647  CG  MET A 103       9.569   0.014   3.493  1.00 96.19           C  
ATOM   1648  HG2 MET A 103       9.588   1.052   3.162  1.00 96.19           H  
ATOM   1649  HG3 MET A 103       9.150   0.006   4.499  1.00 96.19           H  
ATOM   1650  SD  MET A 103       8.484  -0.932   2.390  1.00 96.19           S  
ATOM   1651  CE  MET A 103       6.927  -0.031   2.613  1.00 96.19           C  
ATOM   1652  HE1 MET A 103       6.625  -0.067   3.659  1.00 96.19           H  
ATOM   1653  HE2 MET A 103       6.157  -0.497   1.999  1.00 96.19           H  
ATOM   1654  HE3 MET A 103       7.053   1.008   2.308  1.00 96.19           H  
ATOM   1655  N   ARG A 104      14.169  -0.652   3.766  1.00 93.00           N  
ATOM   1656  H   ARG A 104      14.001  -0.195   2.881  1.00 93.00           H  
ATOM   1657  CA  ARG A 104      15.467  -1.311   4.000  1.00 93.00           C  
ATOM   1658  HA  ARG A 104      15.287  -2.320   4.371  1.00 93.00           H  
ATOM   1659  C   ARG A 104      16.267  -0.613   5.099  1.00 93.00           C  
ATOM   1660  CB  ARG A 104      16.309  -1.399   2.714  1.00 93.00           C  
ATOM   1661  HB2 ARG A 104      17.306  -1.747   2.985  1.00 93.00           H  
ATOM   1662  HB3 ARG A 104      16.411  -0.409   2.269  1.00 93.00           H  
ATOM   1663  O   ARG A 104      16.734  -1.281   6.013  1.00 93.00           O  
ATOM   1664  CG  ARG A 104      15.743  -2.369   1.666  1.00 93.00           C  
ATOM   1665  HG2 ARG A 104      14.801  -1.975   1.286  1.00 93.00           H  
ATOM   1666  HG3 ARG A 104      15.562  -3.341   2.125  1.00 93.00           H  
ATOM   1667  CD  ARG A 104      16.720  -2.538   0.493  1.00 93.00           C  
ATOM   1668  HD2 ARG A 104      17.483  -3.263   0.776  1.00 93.00           H  
ATOM   1669  HD3 ARG A 104      17.230  -1.589   0.325  1.00 93.00           H  
ATOM   1670  NE  ARG A 104      16.051  -3.004  -0.744  1.00 93.00           N  
ATOM   1671  HE  ARG A 104      15.617  -3.916  -0.713  1.00 93.00           H  
ATOM   1672  NH1 ARG A 104      16.864  -1.397  -2.185  1.00 93.00           N  
ATOM   1673 HH11 ARG A 104      17.058  -1.123  -3.137  1.00 93.00           H  
ATOM   1674 HH12 ARG A 104      17.155  -0.816  -1.412  1.00 93.00           H  
ATOM   1675  NH2 ARG A 104      15.601  -3.058  -2.975  1.00 93.00           N  
ATOM   1676 HH21 ARG A 104      15.074  -3.910  -2.850  1.00 93.00           H  
ATOM   1677 HH22 ARG A 104      15.698  -2.678  -3.906  1.00 93.00           H  
ATOM   1678  CZ  ARG A 104      16.175  -2.482  -1.955  1.00 93.00           C  
ATOM   1679  N   ARG A 105      16.397   0.719   5.036  1.00 91.38           N  
ATOM   1680  H   ARG A 105      15.963   1.194   4.257  1.00 91.38           H  
ATOM   1681  CA  ARG A 105      17.144   1.503   6.043  1.00 91.38           C  
ATOM   1682  HA  ARG A 105      18.161   1.119   6.134  1.00 91.38           H  
ATOM   1683  C   ARG A 105      16.552   1.392   7.445  1.00 91.38           C  
ATOM   1684  CB  ARG A 105      17.179   2.986   5.659  1.00 91.38           C  
ATOM   1685  HB2 ARG A 105      17.547   3.547   6.519  1.00 91.38           H  
ATOM   1686  HB3 ARG A 105      16.166   3.325   5.443  1.00 91.38           H  
ATOM   1687  O   ARG A 105      17.285   1.371   8.423  1.00 91.38           O  
ATOM   1688  CG  ARG A 105      18.112   3.290   4.479  1.00 91.38           C  
ATOM   1689  HG2 ARG A 105      19.071   2.795   4.639  1.00 91.38           H  
ATOM   1690  HG3 ARG A 105      17.684   2.914   3.551  1.00 91.38           H  
ATOM   1691  CD  ARG A 105      18.357   4.801   4.367  1.00 91.38           C  
ATOM   1692  HD2 ARG A 105      18.852   5.129   5.281  1.00 91.38           H  
ATOM   1693  HD3 ARG A 105      19.045   4.990   3.543  1.00 91.38           H  
ATOM   1694  NE  ARG A 105      17.107   5.572   4.190  1.00 91.38           N  
ATOM   1695  HE  ARG A 105      16.660   5.893   5.037  1.00 91.38           H  
ATOM   1696  NH1 ARG A 105      17.053   5.609   1.890  1.00 91.38           N  
ATOM   1697 HH11 ARG A 105      16.737   6.054   1.040  1.00 91.38           H  
ATOM   1698 HH12 ARG A 105      17.844   4.982   1.867  1.00 91.38           H  
ATOM   1699  NH2 ARG A 105      15.493   6.689   3.052  1.00 91.38           N  
ATOM   1700 HH21 ARG A 105      15.098   7.022   3.920  1.00 91.38           H  
ATOM   1701 HH22 ARG A 105      15.048   6.922   2.176  1.00 91.38           H  
ATOM   1702  CZ  ARG A 105      16.560   5.947   3.047  1.00 91.38           C  
ATOM   1703  N   LEU A 106      15.229   1.326   7.539  1.00 91.81           N  
ATOM   1704  H   LEU A 106      14.690   1.410   6.689  1.00 91.81           H  
ATOM   1705  CA  LEU A 106      14.517   1.157   8.806  1.00 91.81           C  
ATOM   1706  HA  LEU A 106      15.043   1.704   9.589  1.00 91.81           H  
ATOM   1707  C   LEU A 106      14.501  -0.297   9.296  1.00 91.81           C  
ATOM   1708  CB  LEU A 106      13.093   1.731   8.659  1.00 91.81           C  
ATOM   1709  HB2 LEU A 106      12.614   1.266   7.798  1.00 91.81           H  
ATOM   1710  HB3 LEU A 106      12.511   1.469   9.543  1.00 91.81           H  
ATOM   1711  O   LEU A 106      14.014  -0.537  10.403  1.00 91.81           O  
ATOM   1712  CG  LEU A 106      13.052   3.263   8.493  1.00 91.81           C  
ATOM   1713  HG  LEU A 106      13.708   3.563   7.675  1.00 91.81           H  
ATOM   1714  CD1 LEU A 106      11.634   3.716   8.151  1.00 91.81           C  
ATOM   1715 HD11 LEU A 106      11.610   4.795   7.999  1.00 91.81           H  
ATOM   1716 HD12 LEU A 106      11.301   3.228   7.235  1.00 91.81           H  
ATOM   1717 HD13 LEU A 106      10.953   3.470   8.966  1.00 91.81           H  
ATOM   1718  CD2 LEU A 106      13.500   4.003   9.756  1.00 91.81           C  
ATOM   1719 HD21 LEU A 106      14.537   3.763   9.992  1.00 91.81           H  
ATOM   1720 HD22 LEU A 106      12.859   3.734  10.597  1.00 91.81           H  
ATOM   1721 HD23 LEU A 106      13.441   5.077   9.584  1.00 91.81           H  
ATOM   1722  N   HIS A 107      15.005  -1.246   8.495  1.00 91.19           N  
ATOM   1723  H   HIS A 107      15.454  -0.964   7.635  1.00 91.19           H  
ATOM   1724  CA  HIS A 107      14.866  -2.685   8.723  1.00 91.19           C  
ATOM   1725  HA  HIS A 107      15.112  -3.191   7.790  1.00 91.19           H  
ATOM   1726  C   HIS A 107      13.414  -3.057   9.061  1.00 91.19           C  
ATOM   1727  CB  HIS A 107      15.880  -3.141   9.782  1.00 91.19           C  
ATOM   1728  HB2 HIS A 107      15.682  -2.630  10.724  1.00 91.19           H  
ATOM   1729  HB3 HIS A 107      15.765  -4.213   9.943  1.00 91.19           H  
ATOM   1730  O   HIS A 107      13.144  -3.655  10.100  1.00 91.19           O  
ATOM   1731  CG  HIS A 107      17.302  -2.893   9.367  1.00 91.19           C  
ATOM   1732  CD2 HIS A 107      18.136  -1.886   9.782  1.00 91.19           C  
ATOM   1733  HD2 HIS A 107      17.908  -1.101  10.488  1.00 91.19           H  
ATOM   1734  ND1 HIS A 107      17.998  -3.650   8.457  1.00 91.19           N  
ATOM   1735  HD1 HIS A 107      17.662  -4.476   7.982  1.00 91.19           H  
ATOM   1736  CE1 HIS A 107      19.224  -3.128   8.333  1.00 91.19           C  
ATOM   1737  HE1 HIS A 107      20.000  -3.520   7.693  1.00 91.19           H  
ATOM   1738  NE2 HIS A 107      19.360  -2.060   9.129  1.00 91.19           N  
ATOM   1739  N   LEU A 108      12.473  -2.642   8.203  1.00 93.19           N  
ATOM   1740  H   LEU A 108      12.762  -2.115   7.391  1.00 93.19           H  
ATOM   1741  CA  LEU A 108      11.046  -2.837   8.447  1.00 93.19           C  
ATOM   1742  HA  LEU A 108      10.808  -2.289   9.358  1.00 93.19           H  
ATOM   1743  C   LEU A 108      10.725  -4.320   8.683  1.00 93.19           C  
ATOM   1744  CB  LEU A 108      10.223  -2.263   7.275  1.00 93.19           C  
ATOM   1745  HB2 LEU A 108      10.499  -1.220   7.120  1.00 93.19           H  
ATOM   1746  HB3 LEU A 108      10.467  -2.817   6.368  1.00 93.19           H  
ATOM   1747  O   LEU A 108      10.968  -5.183   7.827  1.00 93.19           O  
ATOM   1748  CG  LEU A 108       8.701  -2.347   7.518  1.00 93.19           C  
ATOM   1749  HG  LEU A 108       8.418  -3.368   7.775  1.00 93.19           H  
ATOM   1750  CD1 LEU A 108       8.268  -1.399   8.628  1.00 93.19           C  
ATOM   1751 HD11 LEU A 108       8.498  -0.376   8.330  1.00 93.19           H  
ATOM   1752 HD12 LEU A 108       7.196  -1.497   8.802  1.00 93.19           H  
ATOM   1753 HD13 LEU A 108       8.779  -1.635   9.562  1.00 93.19           H  
ATOM   1754  CD2 LEU A 108       7.914  -1.933   6.276  1.00 93.19           C  
ATOM   1755 HD21 LEU A 108       8.266  -2.490   5.408  1.00 93.19           H  
ATOM   1756 HD22 LEU A 108       6.855  -2.142   6.431  1.00 93.19           H  
ATOM   1757 HD23 LEU A 108       8.031  -0.864   6.095  1.00 93.19           H  
ATOM   1758  N   GLU A 109      10.153  -4.611   9.842  1.00 92.75           N  
ATOM   1759  H   GLU A 109      10.029  -3.877  10.524  1.00 92.75           H  
ATOM   1760  CA  GLU A 109       9.749  -5.958  10.217  1.00 92.75           C  
ATOM   1761  HA  GLU A 109      10.426  -6.680   9.760  1.00 92.75           H  
ATOM   1762  C   GLU A 109       8.334  -6.290   9.751  1.00 92.75           C  
ATOM   1763  CB  GLU A 109       9.846  -6.142  11.724  1.00 92.75           C  
ATOM   1764  HB2 GLU A 109       9.189  -5.432  12.227  1.00 92.75           H  
ATOM   1765  HB3 GLU A 109       9.494  -7.150  11.943  1.00 92.75           H  
ATOM   1766  O   GLU A 109       7.512  -5.421   9.478  1.00 92.75           O  
ATOM   1767  CG  GLU A 109      11.279  -5.989  12.249  1.00 92.75           C  
ATOM   1768  HG2 GLU A 109      11.938  -6.657  11.693  1.00 92.75           H  
ATOM   1769  HG3 GLU A 109      11.612  -4.962  12.103  1.00 92.75           H  
ATOM   1770  CD  GLU A 109      11.322  -6.340  13.735  1.00 92.75           C  
ATOM   1771  OE1 GLU A 109      12.156  -5.798  14.495  1.00 92.75           O  
ATOM   1772  OE2 GLU A 109      10.454  -7.128  14.191  1.00 92.75           O  
ATOM   1773  N   ASP A 110       8.026  -7.580   9.714  1.00 95.25           N  
ATOM   1774  H   ASP A 110       8.765  -8.259   9.821  1.00 95.25           H  
ATOM   1775  CA  ASP A 110       6.743  -8.120   9.272  1.00 95.25           C  
ATOM   1776  HA  ASP A 110       6.542  -7.812   8.246  1.00 95.25           H  
ATOM   1777  C   ASP A 110       5.582  -7.594  10.127  1.00 95.25           C  
ATOM   1778  CB  ASP A 110       6.838  -9.655   9.317  1.00 95.25           C  
ATOM   1779  HB2 ASP A 110       6.992  -9.958  10.353  1.00 95.25           H  
ATOM   1780  HB3 ASP A 110       5.884 -10.071   8.995  1.00 95.25           H  
ATOM   1781  O   ASP A 110       4.564  -7.157   9.597  1.00 95.25           O  
ATOM   1782  CG  ASP A 110       7.973 -10.274   8.470  1.00 95.25           C  
ATOM   1783  OD1 ASP A 110       8.910  -9.538   8.055  1.00 95.25           O  
ATOM   1784  OD2 ASP A 110       7.948 -11.510   8.332  1.00 95.25           O  
ATOM   1785  N   ARG A 111       5.755  -7.533  11.454  1.00 94.44           N  
ATOM   1786  H   ARG A 111       6.640  -7.856  11.819  1.00 94.44           H  
ATOM   1787  CA  ARG A 111       4.735  -6.994  12.373  1.00 94.44           C  
ATOM   1788  HA  ARG A 111       3.782  -7.489  12.185  1.00 94.44           H  
ATOM   1789  C   ARG A 111       4.473  -5.507  12.143  1.00 94.44           C  
ATOM   1790  CB  ARG A 111       5.153  -7.241  13.829  1.00 94.44           C  
ATOM   1791  HB2 ARG A 111       6.102  -6.741  14.025  1.00 94.44           H  
ATOM   1792  HB3 ARG A 111       4.396  -6.815  14.487  1.00 94.44           H  
ATOM   1793  O   ARG A 111       3.331  -5.066  12.187  1.00 94.44           O  
ATOM   1794  CG  ARG A 111       5.295  -8.738  14.141  1.00 94.44           C  
ATOM   1795  HG2 ARG A 111       4.350  -9.241  13.938  1.00 94.44           H  
ATOM   1796  HG3 ARG A 111       6.075  -9.177  13.519  1.00 94.44           H  
ATOM   1797  CD  ARG A 111       5.677  -8.915  15.614  1.00 94.44           C  
ATOM   1798  HD2 ARG A 111       6.590  -8.348  15.800  1.00 94.44           H  
ATOM   1799  HD3 ARG A 111       4.877  -8.507  16.231  1.00 94.44           H  
ATOM   1800  NE  ARG A 111       5.889 -10.332  15.955  1.00 94.44           N  
ATOM   1801  HE  ARG A 111       5.654 -11.012  15.247  1.00 94.44           H  
ATOM   1802  NH1 ARG A 111       6.369 -10.014  18.168  1.00 94.44           N  
ATOM   1803 HH11 ARG A 111       6.336 -10.378  19.109  1.00 94.44           H  
ATOM   1804 HH12 ARG A 111       6.368  -9.013  18.032  1.00 94.44           H  
ATOM   1805  NH2 ARG A 111       6.395 -12.077  17.315  1.00 94.44           N  
ATOM   1806 HH21 ARG A 111       6.688 -12.430  18.215  1.00 94.44           H  
ATOM   1807 HH22 ARG A 111       6.389 -12.697  16.518  1.00 94.44           H  
ATOM   1808  CZ  ARG A 111       6.215 -10.800  17.142  1.00 94.44           C  
ATOM   1809  N   GLU A 112       5.528  -4.749  11.870  1.00 95.69           N  
ATOM   1810  H   GLU A 112       6.423  -5.203  11.756  1.00 95.69           H  
ATOM   1811  CA  GLU A 112       5.456  -3.308  11.612  1.00 95.69           C  
ATOM   1812  HA  GLU A 112       4.837  -2.822  12.366  1.00 95.69           H  
ATOM   1813  C   GLU A 112       4.835  -3.022  10.245  1.00 95.69           C  
ATOM   1814  CB  GLU A 112       6.866  -2.723  11.663  1.00 95.69           C  
ATOM   1815  HB2 GLU A 112       6.824  -1.657  11.441  1.00 95.69           H  
ATOM   1816  HB3 GLU A 112       7.461  -3.213  10.892  1.00 95.69           H  
ATOM   1817  O   GLU A 112       4.036  -2.101  10.110  1.00 95.69           O  
ATOM   1818  CG  GLU A 112       7.544  -2.937  13.024  1.00 95.69           C  
ATOM   1819  HG2 GLU A 112       7.561  -3.998  13.273  1.00 95.69           H  
ATOM   1820  HG3 GLU A 112       6.979  -2.440  13.813  1.00 95.69           H  
ATOM   1821  CD  GLU A 112       8.980  -2.431  12.993  1.00 95.69           C  
ATOM   1822  OE1 GLU A 112       9.450  -1.862  14.002  1.00 95.69           O  
ATOM   1823  OE2 GLU A 112       9.660  -2.632  11.962  1.00 95.69           O  
ATOM   1824  N   PHE A 113       5.146  -3.848   9.244  1.00 97.62           N  
ATOM   1825  H   PHE A 113       5.850  -4.554   9.404  1.00 97.62           H  
ATOM   1826  CA  PHE A 113       4.512  -3.799   7.934  1.00 97.62           C  
ATOM   1827  HA  PHE A 113       4.637  -2.799   7.518  1.00 97.62           H  
ATOM   1828  C   PHE A 113       3.005  -4.062   8.024  1.00 97.62           C  
ATOM   1829  CB  PHE A 113       5.201  -4.807   7.008  1.00 97.62           C  
ATOM   1830  HB2 PHE A 113       5.283  -5.770   7.512  1.00 97.62           H  
ATOM   1831  HB3 PHE A 113       6.214  -4.461   6.805  1.00 97.62           H  
ATOM   1832  O   PHE A 113       2.219  -3.302   7.458  1.00 97.62           O  
ATOM   1833  CG  PHE A 113       4.468  -5.001   5.699  1.00 97.62           C  
ATOM   1834  CD1 PHE A 113       3.670  -6.144   5.498  1.00 97.62           C  
ATOM   1835  HD1 PHE A 113       3.617  -6.902   6.265  1.00 97.62           H  
ATOM   1836  CD2 PHE A 113       4.537  -4.010   4.704  1.00 97.62           C  
ATOM   1837  HD2 PHE A 113       5.141  -3.129   4.859  1.00 97.62           H  
ATOM   1838  CE1 PHE A 113       2.948  -6.299   4.300  1.00 97.62           C  
ATOM   1839  HE1 PHE A 113       2.345  -7.181   4.148  1.00 97.62           H  
ATOM   1840  CE2 PHE A 113       3.824  -4.170   3.504  1.00 97.62           C  
ATOM   1841  HE2 PHE A 113       3.889  -3.421   2.729  1.00 97.62           H  
ATOM   1842  CZ  PHE A 113       3.032  -5.312   3.302  1.00 97.62           C  
ATOM   1843  HZ  PHE A 113       2.491  -5.425   2.375  1.00 97.62           H  
ATOM   1844  N   VAL A 114       2.587  -5.099   8.763  1.00 97.00           N  
ATOM   1845  H   VAL A 114       3.279  -5.706   9.180  1.00 97.00           H  
ATOM   1846  CA  VAL A 114       1.157  -5.400   8.947  1.00 97.00           C  
ATOM   1847  HA  VAL A 114       0.700  -5.476   7.961  1.00 97.00           H  
ATOM   1848  C   VAL A 114       0.442  -4.253   9.663  1.00 97.00           C  
ATOM   1849  CB  VAL A 114       0.937  -6.741   9.673  1.00 97.00           C  
ATOM   1850  HB  VAL A 114       1.486  -6.744  10.615  1.00 97.00           H  
ATOM   1851  O   VAL A 114      -0.627  -3.845   9.209  1.00 97.00           O  
ATOM   1852  CG1 VAL A 114      -0.549  -6.995   9.968  1.00 97.00           C  
ATOM   1853 HG11 VAL A 114      -1.135  -6.916   9.053  1.00 97.00           H  
ATOM   1854 HG12 VAL A 114      -0.684  -7.989  10.394  1.00 97.00           H  
ATOM   1855 HG13 VAL A 114      -0.922  -6.273  10.695  1.00 97.00           H  
ATOM   1856  CG2 VAL A 114       1.414  -7.912   8.802  1.00 97.00           C  
ATOM   1857 HG21 VAL A 114       2.481  -7.834   8.595  1.00 97.00           H  
ATOM   1858 HG22 VAL A 114       1.237  -8.857   9.317  1.00 97.00           H  
ATOM   1859 HG23 VAL A 114       0.875  -7.917   7.854  1.00 97.00           H  
ATOM   1860  N   ALA A 115       1.042  -3.687  10.716  1.00 97.31           N  
ATOM   1861  H   ALA A 115       1.912  -4.072  11.055  1.00 97.31           H  
ATOM   1862  CA  ALA A 115       0.487  -2.519  11.399  1.00 97.31           C  
ATOM   1863  HA  ALA A 115      -0.528  -2.754  11.718  1.00 97.31           H  
ATOM   1864  C   ALA A 115       0.375  -1.299  10.468  1.00 97.31           C  
ATOM   1865  CB  ALA A 115       1.311  -2.224  12.657  1.00 97.31           C  
ATOM   1866  HB1 ALA A 115       2.375  -2.202  12.422  1.00 97.31           H  
ATOM   1867  HB2 ALA A 115       1.018  -1.258  13.068  1.00 97.31           H  
ATOM   1868  HB3 ALA A 115       1.116  -2.993  13.404  1.00 97.31           H  
ATOM   1869  O   ALA A 115      -0.701  -0.715  10.380  1.00 97.31           O  
ATOM   1870  N   LEU A 116       1.423  -0.962   9.704  1.00 97.94           N  
ATOM   1871  H   LEU A 116       2.285  -1.477   9.813  1.00 97.94           H  
ATOM   1872  CA  LEU A 116       1.384   0.147   8.737  1.00 97.94           C  
ATOM   1873  HA  LEU A 116       1.148   1.066   9.273  1.00 97.94           H  
ATOM   1874  C   LEU A 116       0.288  -0.039   7.684  1.00 97.94           C  
ATOM   1875  CB  LEU A 116       2.744   0.275   8.024  1.00 97.94           C  
ATOM   1876  HB2 LEU A 116       3.102  -0.723   7.772  1.00 97.94           H  
ATOM   1877  HB3 LEU A 116       2.604   0.812   7.085  1.00 97.94           H  
ATOM   1878  O   LEU A 116      -0.435   0.906   7.371  1.00 97.94           O  
ATOM   1879  CG  LEU A 116       3.817   1.017   8.830  1.00 97.94           C  
ATOM   1880  HG  LEU A 116       3.878   0.597   9.834  1.00 97.94           H  
ATOM   1881  CD1 LEU A 116       5.167   0.834   8.138  1.00 97.94           C  
ATOM   1882 HD11 LEU A 116       5.125   1.241   7.127  1.00 97.94           H  
ATOM   1883 HD12 LEU A 116       5.948   1.346   8.700  1.00 97.94           H  
ATOM   1884 HD13 LEU A 116       5.404  -0.228   8.090  1.00 97.94           H  
ATOM   1885  CD2 LEU A 116       3.522   2.516   8.922  1.00 97.94           C  
ATOM   1886 HD21 LEU A 116       4.299   3.008   9.506  1.00 97.94           H  
ATOM   1887 HD22 LEU A 116       2.566   2.691   9.415  1.00 97.94           H  
ATOM   1888 HD23 LEU A 116       3.495   2.959   7.926  1.00 97.94           H  
ATOM   1889  N   LYS A 117       0.144  -1.263   7.161  1.00 98.12           N  
ATOM   1890  H   LYS A 117       0.778  -1.985   7.473  1.00 98.12           H  
ATOM   1891  CA  LYS A 117      -0.901  -1.604   6.191  1.00 98.12           C  
ATOM   1892  HA  LYS A 117      -0.837  -0.907   5.355  1.00 98.12           H  
ATOM   1893  C   LYS A 117      -2.295  -1.420   6.798  1.00 98.12           C  
ATOM   1894  CB  LYS A 117      -0.661  -3.038   5.684  1.00 98.12           C  
ATOM   1895  HB2 LYS A 117      -0.716  -3.727   6.527  1.00 98.12           H  
ATOM   1896  HB3 LYS A 117       0.338  -3.102   5.254  1.00 98.12           H  
ATOM   1897  O   LYS A 117      -3.160  -0.851   6.144  1.00 98.12           O  
ATOM   1898  CG  LYS A 117      -1.692  -3.459   4.625  1.00 98.12           C  
ATOM   1899  HG2 LYS A 117      -1.565  -2.840   3.737  1.00 98.12           H  
ATOM   1900  HG3 LYS A 117      -2.697  -3.303   5.017  1.00 98.12           H  
ATOM   1901  CD  LYS A 117      -1.561  -4.936   4.232  1.00 98.12           C  
ATOM   1902  HD2 LYS A 117      -0.642  -5.082   3.665  1.00 98.12           H  
ATOM   1903  HD3 LYS A 117      -1.535  -5.547   5.135  1.00 98.12           H  
ATOM   1904  CE  LYS A 117      -2.786  -5.317   3.388  1.00 98.12           C  
ATOM   1905  HE2 LYS A 117      -3.685  -5.020   3.929  1.00 98.12           H  
ATOM   1906  HE3 LYS A 117      -2.766  -4.735   2.467  1.00 98.12           H  
ATOM   1907  NZ  LYS A 117      -2.865  -6.771   3.090  1.00 98.12           N  
ATOM   1908  HZ1 LYS A 117      -3.531  -6.937   2.350  1.00 98.12           H  
ATOM   1909  HZ2 LYS A 117      -3.217  -7.267   3.897  1.00 98.12           H  
ATOM   1910  HZ3 LYS A 117      -1.966  -7.150   2.827  1.00 98.12           H  
ATOM   1911  N   ALA A 118      -2.510  -1.865   8.036  1.00 98.25           N  
ATOM   1912  H   ALA A 118      -1.755  -2.327   8.521  1.00 98.25           H  
ATOM   1913  CA  ALA A 118      -3.781  -1.691   8.740  1.00 98.25           C  
ATOM   1914  HA  ALA A 118      -4.589  -2.051   8.103  1.00 98.25           H  
ATOM   1915  C   ALA A 118      -4.097  -0.214   9.042  1.00 98.25           C  
ATOM   1916  CB  ALA A 118      -3.760  -2.564  10.002  1.00 98.25           C  
ATOM   1917  HB1 ALA A 118      -2.748  -2.650  10.397  1.00 98.25           H  
ATOM   1918  HB2 ALA A 118      -4.396  -2.126  10.772  1.00 98.25           H  
ATOM   1919  HB3 ALA A 118      -4.146  -3.555   9.766  1.00 98.25           H  
ATOM   1920  O   ALA A 118      -5.232   0.211   8.841  1.00 98.25           O  
ATOM   1921  N   VAL A 119      -3.101   0.581   9.452  1.00 98.19           N  
ATOM   1922  H   VAL A 119      -2.199   0.162   9.629  1.00 98.19           H  
ATOM   1923  CA  VAL A 119      -3.257   2.030   9.679  1.00 98.19           C  
ATOM   1924  HA  VAL A 119      -4.069   2.186  10.389  1.00 98.19           H  
ATOM   1925  C   VAL A 119      -3.664   2.751   8.394  1.00 98.19           C  
ATOM   1926  CB  VAL A 119      -1.962   2.641  10.259  1.00 98.19           C  
ATOM   1927  HB  VAL A 119      -1.119   2.320   9.647  1.00 98.19           H  
ATOM   1928  O   VAL A 119      -4.573   3.574   8.427  1.00 98.19           O  
ATOM   1929  CG1 VAL A 119      -1.962   4.176  10.282  1.00 98.19           C  
ATOM   1930 HG11 VAL A 119      -1.425   4.553   9.412  1.00 98.19           H  
ATOM   1931 HG12 VAL A 119      -2.981   4.563  10.253  1.00 98.19           H  
ATOM   1932 HG13 VAL A 119      -1.487   4.562  11.184  1.00 98.19           H  
ATOM   1933  CG2 VAL A 119      -1.716   2.157  11.689  1.00 98.19           C  
ATOM   1934 HG21 VAL A 119      -0.746   2.515  12.034  1.00 98.19           H  
ATOM   1935 HG22 VAL A 119      -2.498   2.522  12.355  1.00 98.19           H  
ATOM   1936 HG23 VAL A 119      -1.710   1.067  11.720  1.00 98.19           H  
ATOM   1937  N   ALA A 120      -3.025   2.422   7.269  1.00 98.19           N  
ATOM   1938  H   ALA A 120      -2.265   1.759   7.314  1.00 98.19           H  
ATOM   1939  CA  ALA A 120      -3.353   3.000   5.969  1.00 98.19           C  
ATOM   1940  HA  ALA A 120      -3.409   4.085   6.066  1.00 98.19           H  
ATOM   1941  C   ALA A 120      -4.712   2.525   5.423  1.00 98.19           C  
ATOM   1942  CB  ALA A 120      -2.208   2.655   5.017  1.00 98.19           C  
ATOM   1943  HB1 ALA A 120      -2.335   3.202   4.083  1.00 98.19           H  
ATOM   1944  HB2 ALA A 120      -1.256   2.934   5.468  1.00 98.19           H  
ATOM   1945  HB3 ALA A 120      -2.200   1.581   4.828  1.00 98.19           H  
ATOM   1946  O   ALA A 120      -5.395   3.282   4.741  1.00 98.19           O  
ATOM   1947  N   PHE A 121      -5.110   1.284   5.728  1.00 98.56           N  
ATOM   1948  H   PHE A 121      -4.468   0.684   6.225  1.00 98.56           H  
ATOM   1949  CA  PHE A 121      -6.383   0.716   5.281  1.00 98.56           C  
ATOM   1950  HA  PHE A 121      -6.484   0.914   4.214  1.00 98.56           H  
ATOM   1951  C   PHE A 121      -7.597   1.347   5.969  1.00 98.56           C  
ATOM   1952  CB  PHE A 121      -6.362  -0.806   5.493  1.00 98.56           C  
ATOM   1953  HB2 PHE A 121      -5.558  -1.240   4.898  1.00 98.56           H  
ATOM   1954  HB3 PHE A 121      -6.153  -1.012   6.542  1.00 98.56           H  
ATOM   1955  O   PHE A 121      -8.540   1.735   5.291  1.00 98.56           O  
ATOM   1956  CG  PHE A 121      -7.657  -1.489   5.101  1.00 98.56           C  
ATOM   1957  CD1 PHE A 121      -8.441  -2.163   6.057  1.00 98.56           C  
ATOM   1958  HD1 PHE A 121      -8.132  -2.198   7.091  1.00 98.56           H  
ATOM   1959  CD2 PHE A 121      -8.091  -1.427   3.767  1.00 98.56           C  
ATOM   1960  HD2 PHE A 121      -7.532  -0.848   3.046  1.00 98.56           H  
ATOM   1961  CE1 PHE A 121      -9.638  -2.791   5.665  1.00 98.56           C  
ATOM   1962  HE1 PHE A 121     -10.246  -3.298   6.399  1.00 98.56           H  
ATOM   1963  CE2 PHE A 121      -9.272  -2.067   3.368  1.00 98.56           C  
ATOM   1964  HE2 PHE A 121      -9.608  -1.991   2.344  1.00 98.56           H  
ATOM   1965  CZ  PHE A 121     -10.040  -2.758   4.318  1.00 98.56           C  
ATOM   1966  HZ  PHE A 121     -10.950  -3.250   4.008  1.00 98.56           H  
ATOM   1967  N   PHE A 122      -7.584   1.467   7.299  1.00 98.38           N  
ATOM   1968  H   PHE A 122      -6.790   1.105   7.806  1.00 98.38           H  
ATOM   1969  CA  PHE A 122      -8.709   2.013   8.072  1.00 98.38           C  
ATOM   1970  HA  PHE A 122      -9.630   1.678   7.595  1.00 98.38           H  
ATOM   1971  C   PHE A 122      -8.764   3.554   8.080  1.00 98.38           C  
ATOM   1972  CB  PHE A 122      -8.698   1.423   9.496  1.00 98.38           C  
ATOM   1973  HB2 PHE A 122      -7.699   1.536   9.917  1.00 98.38           H  
ATOM   1974  HB3 PHE A 122      -9.390   1.984  10.124  1.00 98.38           H  
ATOM   1975  O   PHE A 122      -8.686   4.168   9.145  1.00 98.38           O  
ATOM   1976  CG  PHE A 122      -9.147  -0.022   9.574  1.00 98.38           C  
ATOM   1977  CD1 PHE A 122     -10.505  -0.333   9.382  1.00 98.38           C  
ATOM   1978  HD1 PHE A 122     -11.215   0.457   9.186  1.00 98.38           H  
ATOM   1979  CD2 PHE A 122      -8.230  -1.046   9.870  1.00 98.38           C  
ATOM   1980  HD2 PHE A 122      -7.191  -0.806  10.041  1.00 98.38           H  
ATOM   1981  CE1 PHE A 122     -10.941  -1.666   9.449  1.00 98.38           C  
ATOM   1982  HE1 PHE A 122     -11.985  -1.899   9.300  1.00 98.38           H  
ATOM   1983  CE2 PHE A 122      -8.668  -2.379   9.956  1.00 98.38           C  
ATOM   1984  HE2 PHE A 122      -7.967  -3.163  10.201  1.00 98.38           H  
ATOM   1985  CZ  PHE A 122     -10.022  -2.690   9.736  1.00 98.38           C  
ATOM   1986  HZ  PHE A 122     -10.362  -3.713   9.810  1.00 98.38           H  
ATOM   1987  N   ASP A 123      -8.874   4.203   6.919  1.00 97.50           N  
ATOM   1988  H   ASP A 123      -8.919   3.652   6.073  1.00 97.50           H  
ATOM   1989  CA  ASP A 123      -8.849   5.680   6.794  1.00 97.50           C  
ATOM   1990  HA  ASP A 123      -8.249   6.064   7.620  1.00 97.50           H  
ATOM   1991  C   ASP A 123     -10.278   6.279   6.865  1.00 97.50           C  
ATOM   1992  CB  ASP A 123      -8.112   6.064   5.490  1.00 97.50           C  
ATOM   1993  HB2 ASP A 123      -7.211   5.456   5.406  1.00 97.50           H  
ATOM   1994  HB3 ASP A 123      -8.762   5.830   4.646  1.00 97.50           H  
ATOM   1995  O   ASP A 123     -11.161   5.836   6.138  1.00 97.50           O  
ATOM   1996  CG  ASP A 123      -7.690   7.540   5.395  1.00 97.50           C  
ATOM   1997  OD1 ASP A 123      -7.606   8.236   6.425  1.00 97.50           O  
ATOM   1998  OD2 ASP A 123      -7.423   7.995   4.267  1.00 97.50           O  
ATOM   1999  N   PRO A 124     -10.585   7.294   7.688  1.00 96.50           N  
ATOM   2000  CA  PRO A 124     -11.941   7.777   7.913  1.00 96.50           C  
ATOM   2001  HA  PRO A 124     -12.695   6.990   7.888  1.00 96.50           H  
ATOM   2002  C   PRO A 124     -12.305   8.880   6.865  1.00 96.50           C  
ATOM   2003  CB  PRO A 124     -11.840   8.315   9.340  1.00 96.50           C  
ATOM   2004  HB2 PRO A 124     -11.862   7.530  10.095  1.00 96.50           H  
ATOM   2005  HB3 PRO A 124     -12.666   8.988   9.570  1.00 96.50           H  
ATOM   2006  O   PRO A 124     -13.460   9.286   6.728  1.00 96.50           O  
ATOM   2007  CG  PRO A 124     -10.494   9.038   9.335  1.00 96.50           C  
ATOM   2008  HG2 PRO A 124     -10.661  10.050   8.966  1.00 96.50           H  
ATOM   2009  HG3 PRO A 124     -10.019   9.048  10.316  1.00 96.50           H  
ATOM   2010  CD  PRO A 124      -9.706   8.273   8.286  1.00 96.50           C  
ATOM   2011  HD2 PRO A 124      -9.329   9.002   7.570  1.00 96.50           H  
ATOM   2012  HD3 PRO A 124      -8.755   7.843   8.599  1.00 96.50           H  
ATOM   2013  N   MET A 125     -11.287   9.389   6.162  1.00 94.25           N  
ATOM   2014  H   MET A 125     -10.380   8.981   6.338  1.00 94.25           H  
ATOM   2015  CA  MET A 125     -11.323  10.367   5.108  1.00 94.25           C  
ATOM   2016  HA  MET A 125     -12.166  11.032   5.295  1.00 94.25           H  
ATOM   2017  C   MET A 125     -11.526   9.672   3.765  1.00 94.25           C  
ATOM   2018  CB  MET A 125      -9.995  11.159   5.086  1.00 94.25           C  
ATOM   2019  HB2 MET A 125     -10.016  11.870   4.260  1.00 94.25           H  
ATOM   2020  HB3 MET A 125      -9.158  10.471   4.964  1.00 94.25           H  
ATOM   2021  O   MET A 125     -11.541  10.358   2.741  1.00 94.25           O  
ATOM   2022  CG  MET A 125      -9.692  11.943   6.369  1.00 94.25           C  
ATOM   2023  HG2 MET A 125      -8.751  12.479   6.240  1.00 94.25           H  
ATOM   2024  HG3 MET A 125      -9.612  11.245   7.202  1.00 94.25           H  
ATOM   2025  SD  MET A 125     -10.931  13.193   6.787  1.00 94.25           S  
ATOM   2026  CE  MET A 125     -11.839  12.367   8.129  1.00 94.25           C  
ATOM   2027  HE1 MET A 125     -11.149  12.175   8.951  1.00 94.25           H  
ATOM   2028  HE2 MET A 125     -12.260  11.423   7.782  1.00 94.25           H  
ATOM   2029  HE3 MET A 125     -12.652  12.995   8.494  1.00 94.25           H  
ATOM   2030  N   ALA A 126     -11.699   8.339   3.749  1.00 94.69           N  
ATOM   2031  H   ALA A 126     -11.704   7.813   4.612  1.00 94.69           H  
ATOM   2032  CA  ALA A 126     -12.088   7.667   2.532  1.00 94.69           C  
ATOM   2033  HA  ALA A 126     -11.323   7.885   1.787  1.00 94.69           H  
ATOM   2034  C   ALA A 126     -13.412   8.254   2.057  1.00 94.69           C  
ATOM   2035  CB  ALA A 126     -12.166   6.158   2.699  1.00 94.69           C  
ATOM   2036  HB1 ALA A 126     -11.570   5.813   3.544  1.00 94.69           H  
ATOM   2037  HB2 ALA A 126     -13.211   5.869   2.810  1.00 94.69           H  
ATOM   2038  HB3 ALA A 126     -11.810   5.694   1.780  1.00 94.69           H  
ATOM   2039  O   ALA A 126     -14.308   8.582   2.847  1.00 94.69           O  
ATOM   2040  N   LYS A 127     -13.509   8.434   0.741  1.00 92.94           N  
ATOM   2041  H   LYS A 127     -12.752   8.111   0.156  1.00 92.94           H  
ATOM   2042  CA  LYS A 127     -14.717   8.977   0.116  1.00 92.94           C  
ATOM   2043  HA  LYS A 127     -14.946   9.927   0.600  1.00 92.94           H  
ATOM   2044  C   LYS A 127     -15.889   8.024   0.364  1.00 92.94           C  
ATOM   2045  CB  LYS A 127     -14.426   9.212  -1.370  1.00 92.94           C  
ATOM   2046  HB2 LYS A 127     -14.386   8.253  -1.886  1.00 92.94           H  
ATOM   2047  HB3 LYS A 127     -13.463   9.712  -1.473  1.00 92.94           H  
ATOM   2048  O   LYS A 127     -15.695   6.821   0.481  1.00 92.94           O  
ATOM   2049  CG  LYS A 127     -15.491  10.106  -2.003  1.00 92.94           C  
ATOM   2050  HG2 LYS A 127     -16.477   9.667  -1.852  1.00 92.94           H  
ATOM   2051  HG3 LYS A 127     -15.472  11.093  -1.541  1.00 92.94           H  
ATOM   2052  CD  LYS A 127     -15.247  10.227  -3.503  1.00 92.94           C  
ATOM   2053  HD2 LYS A 127     -15.152   9.231  -3.935  1.00 92.94           H  
ATOM   2054  HD3 LYS A 127     -14.336  10.800  -3.676  1.00 92.94           H  
ATOM   2055  CE  LYS A 127     -16.460  10.927  -4.112  1.00 92.94           C  
ATOM   2056  HE2 LYS A 127     -16.592  11.891  -3.622  1.00 92.94           H  
ATOM   2057  HE3 LYS A 127     -17.336  10.311  -3.906  1.00 92.94           H  
ATOM   2058  NZ  LYS A 127     -16.268  11.091  -5.573  1.00 92.94           N  
ATOM   2059  HZ1 LYS A 127     -15.325  10.829  -5.822  1.00 92.94           H  
ATOM   2060  HZ2 LYS A 127     -16.448  12.046  -5.850  1.00 92.94           H  
ATOM   2061  HZ3 LYS A 127     -16.907  10.472  -6.051  1.00 92.94           H  
ATOM   2062  N   ASP A 128     -17.099   8.568   0.437  1.00 92.81           N  
ATOM   2063  H   ASP A 128     -17.207   9.541   0.190  1.00 92.81           H  
ATOM   2064  CA  ASP A 128     -18.330   7.778   0.543  1.00 92.81           C  
ATOM   2065  HA  ASP A 128     -19.153   8.486   0.639  1.00 92.81           H  
ATOM   2066  C   ASP A 128     -18.401   6.914   1.826  1.00 92.81           C  
ATOM   2067  CB  ASP A 128     -18.572   7.032  -0.791  1.00 92.81           C  
ATOM   2068  HB2 ASP A 128     -19.563   6.579  -0.782  1.00 92.81           H  
ATOM   2069  HB3 ASP A 128     -17.848   6.224  -0.896  1.00 92.81           H  
ATOM   2070  O   ASP A 128     -18.989   5.843   1.840  1.00 92.81           O  
ATOM   2071  CG  ASP A 128     -18.480   7.962  -2.015  1.00 92.81           C  
ATOM   2072  OD1 ASP A 128     -19.001   9.102  -1.942  1.00 92.81           O  
ATOM   2073  OD2 ASP A 128     -17.825   7.588  -3.016  1.00 92.81           O  
ATOM   2074  N   ILE A 129     -17.831   7.380   2.944  1.00 93.19           N  
ATOM   2075  H   ILE A 129     -17.263   8.213   2.876  1.00 93.19           H  
ATOM   2076  CA  ILE A 129     -18.101   6.832   4.288  1.00 93.19           C  
ATOM   2077  HA  ILE A 129     -18.620   5.880   4.182  1.00 93.19           H  
ATOM   2078  C   ILE A 129     -19.032   7.787   5.044  1.00 93.19           C  
ATOM   2079  CB  ILE A 129     -16.800   6.550   5.077  1.00 93.19           C  
ATOM   2080  HB  ILE A 129     -16.287   7.498   5.239  1.00 93.19           H  
ATOM   2081  O   ILE A 129     -18.779   8.989   5.122  1.00 93.19           O  
ATOM   2082  CG1 ILE A 129     -15.865   5.618   4.274  1.00 93.19           C  
ATOM   2083 HG12 ILE A 129     -15.464   6.174   3.427  1.00 93.19           H  
ATOM   2084 HG13 ILE A 129     -16.434   4.773   3.886  1.00 93.19           H  
ATOM   2085  CG2 ILE A 129     -17.099   5.933   6.459  1.00 93.19           C  
ATOM   2086 HG21 ILE A 129     -16.238   6.059   7.115  1.00 93.19           H  
ATOM   2087 HG22 ILE A 129     -17.330   4.872   6.368  1.00 93.19           H  
ATOM   2088 HG23 ILE A 129     -17.932   6.436   6.950  1.00 93.19           H  
ATOM   2089  CD1 ILE A 129     -14.694   5.065   5.100  1.00 93.19           C  
ATOM   2090 HD11 ILE A 129     -15.021   4.155   5.603  1.00 93.19           H  
ATOM   2091 HD12 ILE A 129     -14.352   5.798   5.831  1.00 93.19           H  
ATOM   2092 HD13 ILE A 129     -13.854   4.788   4.463  1.00 93.19           H  
ATOM   2093  N   GLU A 130     -20.099   7.255   5.635  1.00 89.75           N  
ATOM   2094  H   GLU A 130     -20.294   6.275   5.491  1.00 89.75           H  
ATOM   2095  CA  GLU A 130     -21.013   8.012   6.497  1.00 89.75           C  
ATOM   2096  HA  GLU A 130     -21.263   8.950   6.000  1.00 89.75           H  
ATOM   2097  C   GLU A 130     -20.389   8.351   7.866  1.00 89.75           C  
ATOM   2098  CB  GLU A 130     -22.309   7.220   6.707  1.00 89.75           C  
ATOM   2099  HB2 GLU A 130     -22.943   7.789   7.387  1.00 89.75           H  
ATOM   2100  HB3 GLU A 130     -22.062   6.266   7.172  1.00 89.75           H  
ATOM   2101  O   GLU A 130     -19.588   7.590   8.410  1.00 89.75           O  
ATOM   2102  CG  GLU A 130     -23.094   6.971   5.408  1.00 89.75           C  
ATOM   2103  HG2 GLU A 130     -23.322   7.934   4.953  1.00 89.75           H  
ATOM   2104  HG3 GLU A 130     -22.469   6.406   4.716  1.00 89.75           H  
ATOM   2105  CD  GLU A 130     -24.400   6.195   5.651  1.00 89.75           C  
ATOM   2106  OE1 GLU A 130     -25.120   5.964   4.656  1.00 89.75           O  
ATOM   2107  OE2 GLU A 130     -24.672   5.835   6.821  1.00 89.75           O  
ATOM   2108  N   GLU A 131     -20.792   9.473   8.474  1.00 90.38           N  
ATOM   2109  H   GLU A 131     -21.454  10.066   7.993  1.00 90.38           H  
ATOM   2110  CA  GLU A 131     -20.214   9.973   9.738  1.00 90.38           C  
ATOM   2111  HA  GLU A 131     -19.167  10.214   9.553  1.00 90.38           H  
ATOM   2112  C   GLU A 131     -20.176   8.957  10.905  1.00 90.38           C  
ATOM   2113  CB  GLU A 131     -20.924  11.270  10.179  1.00 90.38           C  
ATOM   2114  HB2 GLU A 131     -22.002  11.112  10.208  1.00 90.38           H  
ATOM   2115  HB3 GLU A 131     -20.601  11.524  11.188  1.00 90.38           H  
ATOM   2116  O   GLU A 131     -19.135   8.869  11.562  1.00 90.38           O  
ATOM   2117  CG  GLU A 131     -20.641  12.480   9.273  1.00 90.38           C  
ATOM   2118  HG2 GLU A 131     -21.054  12.282   8.284  1.00 90.38           H  
ATOM   2119  HG3 GLU A 131     -21.155  13.354   9.673  1.00 90.38           H  
ATOM   2120  CD  GLU A 131     -19.146  12.799   9.157  1.00 90.38           C  
ATOM   2121  OE1 GLU A 131     -18.712  13.147   8.032  1.00 90.38           O  
ATOM   2122  OE2 GLU A 131     -18.413  12.629  10.152  1.00 90.38           O  
ATOM   2123  N   PRO A 132     -21.219   8.137  11.174  1.00 90.50           N  
ATOM   2124  CA  PRO A 132     -21.137   7.112  12.219  1.00 90.50           C  
ATOM   2125  HA  PRO A 132     -20.973   7.601  13.179  1.00 90.50           H  
ATOM   2126  C   PRO A 132     -20.004   6.105  11.979  1.00 90.50           C  
ATOM   2127  CB  PRO A 132     -22.504   6.415  12.229  1.00 90.50           C  
ATOM   2128  HB2 PRO A 132     -22.803   6.138  13.240  1.00 90.50           H  
ATOM   2129  HB3 PRO A 132     -22.484   5.537  11.584  1.00 90.50           H  
ATOM   2130  O   PRO A 132     -19.272   5.764  12.910  1.00 90.50           O  
ATOM   2131  CG  PRO A 132     -23.447   7.452  11.623  1.00 90.50           C  
ATOM   2132  HG2 PRO A 132     -23.756   8.161  12.392  1.00 90.50           H  
ATOM   2133  HG3 PRO A 132     -24.311   6.986  11.150  1.00 90.50           H  
ATOM   2134  CD  PRO A 132     -22.558   8.155  10.602  1.00 90.50           C  
ATOM   2135  HD2 PRO A 132     -22.922   9.166  10.424  1.00 90.50           H  
ATOM   2136  HD3 PRO A 132     -22.559   7.584   9.673  1.00 90.50           H  
ATOM   2137  N   ALA A 133     -19.820   5.683  10.724  1.00 94.31           N  
ATOM   2138  H   ALA A 133     -20.379   6.092   9.989  1.00 94.31           H  
ATOM   2139  CA  ALA A 133     -18.762   4.757  10.339  1.00 94.31           C  
ATOM   2140  HA  ALA A 133     -18.743   3.935  11.055  1.00 94.31           H  
ATOM   2141  C   ALA A 133     -17.378   5.421  10.385  1.00 94.31           C  
ATOM   2142  CB  ALA A 133     -19.086   4.174   8.959  1.00 94.31           C  
ATOM   2143  HB1 ALA A 133     -19.283   4.972   8.242  1.00 94.31           H  
ATOM   2144  HB2 ALA A 133     -19.969   3.540   9.034  1.00 94.31           H  
ATOM   2145  HB3 ALA A 133     -18.248   3.570   8.611  1.00 94.31           H  
ATOM   2146  O   ALA A 133     -16.423   4.784  10.822  1.00 94.31           O  
ATOM   2147  N   LYS A 134     -17.253   6.711  10.032  1.00 96.69           N  
ATOM   2148  H   LYS A 134     -18.061   7.181   9.650  1.00 96.69           H  
ATOM   2149  CA  LYS A 134     -15.981   7.450  10.177  1.00 96.69           C  
ATOM   2150  HA  LYS A 134     -15.214   6.971   9.569  1.00 96.69           H  
ATOM   2151  C   LYS A 134     -15.468   7.438  11.611  1.00 96.69           C  
ATOM   2152  CB  LYS A 134     -16.130   8.912   9.751  1.00 96.69           C  
ATOM   2153  HB2 LYS A 134     -16.960   9.369  10.289  1.00 96.69           H  
ATOM   2154  HB3 LYS A 134     -15.215   9.438  10.023  1.00 96.69           H  
ATOM   2155  O   LYS A 134     -14.280   7.213  11.833  1.00 96.69           O  
ATOM   2156  CG  LYS A 134     -16.345   9.077   8.249  1.00 96.69           C  
ATOM   2157  HG2 LYS A 134     -15.572   8.534   7.704  1.00 96.69           H  
ATOM   2158  HG3 LYS A 134     -17.310   8.664   7.956  1.00 96.69           H  
ATOM   2159  CD  LYS A 134     -16.296  10.572   7.936  1.00 96.69           C  
ATOM   2160  HD2 LYS A 134     -17.072  11.054   8.530  1.00 96.69           H  
ATOM   2161  HD3 LYS A 134     -15.327  10.986   8.217  1.00 96.69           H  
ATOM   2162  CE  LYS A 134     -16.544  10.838   6.456  1.00 96.69           C  
ATOM   2163  HE2 LYS A 134     -17.389  10.227   6.140  1.00 96.69           H  
ATOM   2164  HE3 LYS A 134     -15.667  10.537   5.882  1.00 96.69           H  
ATOM   2165  NZ  LYS A 134     -16.879  12.263   6.252  1.00 96.69           N  
ATOM   2166  HZ1 LYS A 134     -17.631  12.516   6.877  1.00 96.69           H  
ATOM   2167  HZ2 LYS A 134     -16.102  12.856   6.504  1.00 96.69           H  
ATOM   2168  HZ3 LYS A 134     -17.193  12.437   5.308  1.00 96.69           H  
ATOM   2169  N   LEU A 135     -16.362   7.648  12.581  1.00 96.06           N  
ATOM   2170  H   LEU A 135     -17.315   7.844  12.313  1.00 96.06           H  
ATOM   2171  CA  LEU A 135     -15.998   7.615  13.996  1.00 96.06           C  
ATOM   2172  HA  LEU A 135     -15.155   8.292  14.140  1.00 96.06           H  
ATOM   2173  C   LEU A 135     -15.548   6.217  14.432  1.00 96.06           C  
ATOM   2174  CB  LEU A 135     -17.192   8.101  14.835  1.00 96.06           C  
ATOM   2175  HB2 LEU A 135     -18.017   7.400  14.711  1.00 96.06           H  
ATOM   2176  HB3 LEU A 135     -17.517   9.071  14.457  1.00 96.06           H  
ATOM   2177  O   LEU A 135     -14.617   6.088  15.224  1.00 96.06           O  
ATOM   2178  CG  LEU A 135     -16.865   8.228  16.333  1.00 96.06           C  
ATOM   2179  HG  LEU A 135     -16.529   7.266  16.719  1.00 96.06           H  
ATOM   2180  CD1 LEU A 135     -15.781   9.273  16.613  1.00 96.06           C  
ATOM   2181 HD11 LEU A 135     -16.005  10.191  16.069  1.00 96.06           H  
ATOM   2182 HD12 LEU A 135     -15.725   9.498  17.678  1.00 96.06           H  
ATOM   2183 HD13 LEU A 135     -14.809   8.898  16.292  1.00 96.06           H  
ATOM   2184  CD2 LEU A 135     -18.125   8.600  17.112  1.00 96.06           C  
ATOM   2185 HD21 LEU A 135     -18.540   9.524  16.709  1.00 96.06           H  
ATOM   2186 HD22 LEU A 135     -17.890   8.748  18.166  1.00 96.06           H  
ATOM   2187 HD23 LEU A 135     -18.868   7.809  17.007  1.00 96.06           H  
ATOM   2188  N   GLU A 136     -16.202   5.171  13.931  1.00 96.50           N  
ATOM   2189  H   GLU A 136     -16.961   5.333  13.284  1.00 96.50           H  
ATOM   2190  CA  GLU A 136     -15.829   3.786  14.220  1.00 96.50           C  
ATOM   2191  HA  GLU A 136     -15.745   3.669  15.300  1.00 96.50           H  
ATOM   2192  C   GLU A 136     -14.457   3.431  13.634  1.00 96.50           C  
ATOM   2193  CB  GLU A 136     -16.943   2.850  13.729  1.00 96.50           C  
ATOM   2194  HB2 GLU A 136     -17.885   3.195  14.154  1.00 96.50           H  
ATOM   2195  HB3 GLU A 136     -17.009   2.892  12.641  1.00 96.50           H  
ATOM   2196  O   GLU A 136     -13.598   2.913  14.343  1.00 96.50           O  
ATOM   2197  CG  GLU A 136     -16.700   1.398  14.168  1.00 96.50           C  
ATOM   2198  HG2 GLU A 136     -16.534   1.390  15.246  1.00 96.50           H  
ATOM   2199  HG3 GLU A 136     -15.794   1.030  13.688  1.00 96.50           H  
ATOM   2200  CD  GLU A 136     -17.863   0.449  13.833  1.00 96.50           C  
ATOM   2201  OE1 GLU A 136     -17.757  -0.734  14.234  1.00 96.50           O  
ATOM   2202  OE2 GLU A 136     -18.857   0.909  13.229  1.00 96.50           O  
ATOM   2203  N   ILE A 137     -14.208   3.798  12.378  1.00 98.25           N  
ATOM   2204  H   ILE A 137     -14.967   4.215  11.858  1.00 98.25           H  
ATOM   2205  CA  ILE A 137     -12.927   3.603  11.686  1.00 98.25           C  
ATOM   2206  HA  ILE A 137     -12.657   2.547  11.710  1.00 98.25           H  
ATOM   2207  C   ILE A 137     -11.808   4.392  12.382  1.00 98.25           C  
ATOM   2208  CB  ILE A 137     -13.094   4.018  10.211  1.00 98.25           C  
ATOM   2209  HB  ILE A 137     -13.500   5.030  10.188  1.00 98.25           H  
ATOM   2210  O   ILE A 137     -10.707   3.870  12.555  1.00 98.25           O  
ATOM   2211  CG1 ILE A 137     -14.058   3.045   9.494  1.00 98.25           C  
ATOM   2212 HG12 ILE A 137     -14.922   2.821  10.120  1.00 98.25           H  
ATOM   2213 HG13 ILE A 137     -13.550   2.098   9.317  1.00 98.25           H  
ATOM   2214  CG2 ILE A 137     -11.762   4.026   9.446  1.00 98.25           C  
ATOM   2215 HG21 ILE A 137     -11.408   3.010   9.272  1.00 98.25           H  
ATOM   2216 HG22 ILE A 137     -11.003   4.584   9.994  1.00 98.25           H  
ATOM   2217 HG23 ILE A 137     -11.882   4.514   8.479  1.00 98.25           H  
ATOM   2218  CD1 ILE A 137     -14.596   3.584   8.171  1.00 98.25           C  
ATOM   2219 HD11 ILE A 137     -13.821   4.120   7.622  1.00 98.25           H  
ATOM   2220 HD12 ILE A 137     -15.427   4.263   8.365  1.00 98.25           H  
ATOM   2221 HD13 ILE A 137     -14.955   2.753   7.564  1.00 98.25           H  
ATOM   2222  N   GLU A 138     -12.065   5.628  12.819  1.00 97.94           N  
ATOM   2223  H   GLU A 138     -12.961   6.041  12.605  1.00 97.94           H  
ATOM   2224  CA  GLU A 138     -11.093   6.419  13.578  1.00 97.94           C  
ATOM   2225  HA  GLU A 138     -10.180   6.490  12.986  1.00 97.94           H  
ATOM   2226  C   GLU A 138     -10.726   5.719  14.885  1.00 97.94           C  
ATOM   2227  CB  GLU A 138     -11.681   7.815  13.854  1.00 97.94           C  
ATOM   2228  HB2 GLU A 138     -12.604   7.765  14.431  1.00 97.94           H  
ATOM   2229  HB3 GLU A 138     -11.948   8.261  12.896  1.00 97.94           H  
ATOM   2230  O   GLU A 138      -9.543   5.561  15.184  1.00 97.94           O  
ATOM   2231  CG  GLU A 138     -10.693   8.736  14.576  1.00 97.94           C  
ATOM   2232  HG2 GLU A 138     -10.542   8.386  15.597  1.00 97.94           H  
ATOM   2233  HG3 GLU A 138     -11.173   9.700  14.744  1.00 97.94           H  
ATOM   2234  CD  GLU A 138      -9.379   8.974  13.812  1.00 97.94           C  
ATOM   2235  OE1 GLU A 138      -8.400   9.262  14.541  1.00 97.94           O  
ATOM   2236  OE2 GLU A 138      -9.355   8.807  12.559  1.00 97.94           O  
ATOM   2237  N   LYS A 139     -11.716   5.185  15.617  1.00 97.69           N  
ATOM   2238  H   LYS A 139     -12.666   5.298  15.291  1.00 97.69           H  
ATOM   2239  CA  LYS A 139     -11.446   4.387  16.829  1.00 97.69           C  
ATOM   2240  HA  LYS A 139     -10.847   4.984  17.517  1.00 97.69           H  
ATOM   2241  C   LYS A 139     -10.602   3.145  16.520  1.00 97.69           C  
ATOM   2242  CB  LYS A 139     -12.755   3.964  17.506  1.00 97.69           C  
ATOM   2243  HB2 LYS A 139     -13.411   3.498  16.771  1.00 97.69           H  
ATOM   2244  HB3 LYS A 139     -12.530   3.216  18.266  1.00 97.69           H  
ATOM   2245  O   LYS A 139      -9.636   2.870  17.231  1.00 97.69           O  
ATOM   2246  CG  LYS A 139     -13.482   5.129  18.178  1.00 97.69           C  
ATOM   2247  HG2 LYS A 139     -13.618   5.951  17.476  1.00 97.69           H  
ATOM   2248  HG3 LYS A 139     -12.887   5.487  19.017  1.00 97.69           H  
ATOM   2249  CD  LYS A 139     -14.850   4.653  18.672  1.00 97.69           C  
ATOM   2250  HD2 LYS A 139     -14.714   3.896  19.444  1.00 97.69           H  
ATOM   2251  HD3 LYS A 139     -15.392   4.216  17.832  1.00 97.69           H  
ATOM   2252  CE  LYS A 139     -15.651   5.837  19.214  1.00 97.69           C  
ATOM   2253  HE2 LYS A 139     -15.125   6.256  20.072  1.00 97.69           H  
ATOM   2254  HE3 LYS A 139     -15.684   6.597  18.433  1.00 97.69           H  
ATOM   2255  NZ  LYS A 139     -17.030   5.425  19.586  1.00 97.69           N  
ATOM   2256  HZ1 LYS A 139     -17.563   6.222  19.905  1.00 97.69           H  
ATOM   2257  HZ2 LYS A 139     -17.497   5.029  18.783  1.00 97.69           H  
ATOM   2258  HZ3 LYS A 139     -17.000   4.730  20.318  1.00 97.69           H  
ATOM   2259  N   ILE A 140     -10.937   2.399  15.464  1.00 97.94           N  
ATOM   2260  H   ILE A 140     -11.759   2.655  14.936  1.00 97.94           H  
ATOM   2261  CA  ILE A 140     -10.191   1.194  15.061  1.00 97.94           C  
ATOM   2262  HA  ILE A 140     -10.204   0.485  15.889  1.00 97.94           H  
ATOM   2263  C   ILE A 140      -8.730   1.553  14.779  1.00 97.94           C  
ATOM   2264  CB  ILE A 140     -10.854   0.515  13.836  1.00 97.94           C  
ATOM   2265  HB  ILE A 140     -11.014   1.266  13.063  1.00 97.94           H  
ATOM   2266  O   ILE A 140      -7.819   0.926  15.322  1.00 97.94           O  
ATOM   2267  CG1 ILE A 140     -12.218  -0.096  14.213  1.00 97.94           C  
ATOM   2268 HG12 ILE A 140     -12.738   0.551  14.919  1.00 97.94           H  
ATOM   2269 HG13 ILE A 140     -12.061  -1.056  14.704  1.00 97.94           H  
ATOM   2270  CG2 ILE A 140      -9.936  -0.578  13.250  1.00 97.94           C  
ATOM   2271 HG21 ILE A 140     -10.476  -1.200  12.536  1.00 97.94           H  
ATOM   2272 HG22 ILE A 140      -9.549  -1.213  14.047  1.00 97.94           H  
ATOM   2273 HG23 ILE A 140      -9.107  -0.116  12.713  1.00 97.94           H  
ATOM   2274  CD1 ILE A 140     -13.135  -0.273  13.002  1.00 97.94           C  
ATOM   2275 HD11 ILE A 140     -14.022  -0.839  13.288  1.00 97.94           H  
ATOM   2276 HD12 ILE A 140     -13.456   0.699  12.630  1.00 97.94           H  
ATOM   2277 HD13 ILE A 140     -12.626  -0.801  12.195  1.00 97.94           H  
ATOM   2278  N   ARG A 141      -8.487   2.610  13.995  1.00 98.00           N  
ATOM   2279  H   ARG A 141      -9.275   3.120  13.621  1.00 98.00           H  
ATOM   2280  CA  ARG A 141      -7.124   3.048  13.677  1.00 98.00           C  
ATOM   2281  HA  ARG A 141      -6.568   2.194  13.292  1.00 98.00           H  
ATOM   2282  C   ARG A 141      -6.386   3.526  14.925  1.00 98.00           C  
ATOM   2283  CB  ARG A 141      -7.182   4.147  12.603  1.00 98.00           C  
ATOM   2284  HB2 ARG A 141      -7.661   5.041  13.004  1.00 98.00           H  
ATOM   2285  HB3 ARG A 141      -7.794   3.788  11.776  1.00 98.00           H  
ATOM   2286  O   ARG A 141      -5.209   3.207  15.070  1.00 98.00           O  
ATOM   2287  CG  ARG A 141      -5.760   4.500  12.098  1.00 98.00           C  
ATOM   2288  HG2 ARG A 141      -5.145   4.801  12.946  1.00 98.00           H  
ATOM   2289  HG3 ARG A 141      -5.333   3.588  11.680  1.00 98.00           H  
ATOM   2290  CD  ARG A 141      -5.659   5.644  11.071  1.00 98.00           C  
ATOM   2291  HD2 ARG A 141      -4.802   5.478  10.419  1.00 98.00           H  
ATOM   2292  HD3 ARG A 141      -5.464   6.562  11.626  1.00 98.00           H  
ATOM   2293  NE  ARG A 141      -6.895   5.802  10.313  1.00 98.00           N  
ATOM   2294  HE  ARG A 141      -7.443   4.971  10.142  1.00 98.00           H  
ATOM   2295  NH1 ARG A 141      -7.016   8.071  10.134  1.00 98.00           N  
ATOM   2296 HH11 ARG A 141      -7.649   8.857  10.177  1.00 98.00           H  
ATOM   2297 HH12 ARG A 141      -6.185   8.101   9.560  1.00 98.00           H  
ATOM   2298  NH2 ARG A 141      -8.818   6.774  10.591  1.00 98.00           N  
ATOM   2299 HH21 ARG A 141      -9.318   7.554  10.993  1.00 98.00           H  
ATOM   2300 HH22 ARG A 141      -9.206   5.842  10.555  1.00 98.00           H  
ATOM   2301  CZ  ARG A 141      -7.554   6.917  10.322  1.00 98.00           C  
ATOM   2302  N   GLN A 142      -7.045   4.246  15.834  1.00 97.81           N  
ATOM   2303  H   GLN A 142      -7.998   4.522  15.643  1.00 97.81           H  
ATOM   2304  CA  GLN A 142      -6.419   4.665  17.092  1.00 97.81           C  
ATOM   2305  HA  GLN A 142      -5.531   5.260  16.878  1.00 97.81           H  
ATOM   2306  C   GLN A 142      -5.971   3.449  17.917  1.00 97.81           C  
ATOM   2307  CB  GLN A 142      -7.404   5.530  17.885  1.00 97.81           C  
ATOM   2308  HB2 GLN A 142      -7.076   5.576  18.923  1.00 97.81           H  
ATOM   2309  HB3 GLN A 142      -8.396   5.077  17.880  1.00 97.81           H  
ATOM   2310  O   GLN A 142      -4.856   3.440  18.434  1.00 97.81           O  
ATOM   2311  CG  GLN A 142      -7.487   6.956  17.326  1.00 97.81           C  
ATOM   2312  HG2 GLN A 142      -6.504   7.421  17.403  1.00 97.81           H  
ATOM   2313  HG3 GLN A 142      -7.763   6.929  16.272  1.00 97.81           H  
ATOM   2314  CD  GLN A 142      -8.488   7.824  18.071  1.00 97.81           C  
ATOM   2315  NE2 GLN A 142      -8.700   9.031  17.606  1.00 97.81           N  
ATOM   2316 HE21 GLN A 142      -8.395   9.259  16.671  1.00 97.81           H  
ATOM   2317 HE22 GLN A 142      -9.339   9.624  18.117  1.00 97.81           H  
ATOM   2318  OE1 GLN A 142      -9.078   7.448  19.075  1.00 97.81           O  
ATOM   2319  N   GLN A 143      -6.783   2.390  17.988  1.00 97.75           N  
ATOM   2320  H   GLN A 143      -7.683   2.435  17.532  1.00 97.75           H  
ATOM   2321  CA  GLN A 143      -6.391   1.148  18.666  1.00 97.75           C  
ATOM   2322  HA  GLN A 143      -6.101   1.391  19.688  1.00 97.75           H  
ATOM   2323  C   GLN A 143      -5.182   0.480  18.004  1.00 97.75           C  
ATOM   2324  CB  GLN A 143      -7.575   0.179  18.707  1.00 97.75           C  
ATOM   2325  HB2 GLN A 143      -7.224  -0.795  19.047  1.00 97.75           H  
ATOM   2326  HB3 GLN A 143      -7.988   0.055  17.706  1.00 97.75           H  
ATOM   2327  O   GLN A 143      -4.245   0.088  18.700  1.00 97.75           O  
ATOM   2328  CG  GLN A 143      -8.682   0.656  19.656  1.00 97.75           C  
ATOM   2329  HG2 GLN A 143      -9.015   1.656  19.374  1.00 97.75           H  
ATOM   2330  HG3 GLN A 143      -8.277   0.700  20.667  1.00 97.75           H  
ATOM   2331  CD  GLN A 143      -9.909  -0.253  19.634  1.00 97.75           C  
ATOM   2332  NE2 GLN A 143     -10.893  -0.000  20.467  1.00 97.75           N  
ATOM   2333 HE21 GLN A 143     -11.701  -0.595  20.353  1.00 97.75           H  
ATOM   2334 HE22 GLN A 143     -10.840   0.784  21.101  1.00 97.75           H  
ATOM   2335  OE1 GLN A 143     -10.029  -1.192  18.871  1.00 97.75           O  
ATOM   2336  N   ILE A 144      -5.163   0.398  16.671  1.00 97.31           N  
ATOM   2337  H   ILE A 144      -5.985   0.693  16.164  1.00 97.31           H  
ATOM   2338  CA  ILE A 144      -4.011  -0.125  15.921  1.00 97.31           C  
ATOM   2339  HA  ILE A 144      -3.807  -1.139  16.266  1.00 97.31           H  
ATOM   2340  C   ILE A 144      -2.759   0.714  16.204  1.00 97.31           C  
ATOM   2341  CB  ILE A 144      -4.307  -0.180  14.404  1.00 97.31           C  
ATOM   2342  HB  ILE A 144      -4.592   0.815  14.062  1.00 97.31           H  
ATOM   2343  O   ILE A 144      -1.698   0.160  16.478  1.00 97.31           O  
ATOM   2344  CG1 ILE A 144      -5.452  -1.171  14.096  1.00 97.31           C  
ATOM   2345 HG12 ILE A 144      -6.236  -1.098  14.850  1.00 97.31           H  
ATOM   2346 HG13 ILE A 144      -5.066  -2.190  14.129  1.00 97.31           H  
ATOM   2347  CG2 ILE A 144      -3.048  -0.630  13.626  1.00 97.31           C  
ATOM   2348 HG21 ILE A 144      -3.253  -0.691  12.557  1.00 97.31           H  
ATOM   2349 HG22 ILE A 144      -2.235   0.082  13.769  1.00 97.31           H  
ATOM   2350 HG23 ILE A 144      -2.719  -1.607  13.980  1.00 97.31           H  
ATOM   2351  CD1 ILE A 144      -6.112  -0.923  12.734  1.00 97.31           C  
ATOM   2352 HD11 ILE A 144      -6.861  -0.137  12.831  1.00 97.31           H  
ATOM   2353 HD12 ILE A 144      -6.599  -1.837  12.394  1.00 97.31           H  
ATOM   2354 HD13 ILE A 144      -5.382  -0.600  11.992  1.00 97.31           H  
ATOM   2355  N   MET A 145      -2.878   2.042  16.192  1.00 96.44           N  
ATOM   2356  H   MET A 145      -3.777   2.433  15.948  1.00 96.44           H  
ATOM   2357  CA  MET A 145      -1.783   2.972  16.477  1.00 96.44           C  
ATOM   2358  HA  MET A 145      -0.955   2.759  15.801  1.00 96.44           H  
ATOM   2359  C   MET A 145      -1.226   2.810  17.893  1.00 96.44           C  
ATOM   2360  CB  MET A 145      -2.267   4.414  16.256  1.00 96.44           C  
ATOM   2361  HB2 MET A 145      -1.587   5.097  16.765  1.00 96.44           H  
ATOM   2362  HB3 MET A 145      -3.251   4.548  16.705  1.00 96.44           H  
ATOM   2363  O   MET A 145      -0.007   2.758  18.045  1.00 96.44           O  
ATOM   2364  CG  MET A 145      -2.344   4.777  14.768  1.00 96.44           C  
ATOM   2365  HG2 MET A 145      -3.020   4.082  14.269  1.00 96.44           H  
ATOM   2366  HG3 MET A 145      -2.759   5.781  14.673  1.00 96.44           H  
ATOM   2367  SD  MET A 145      -0.756   4.727  13.906  1.00 96.44           S  
ATOM   2368  CE  MET A 145       0.070   6.135  14.675  1.00 96.44           C  
ATOM   2369  HE1 MET A 145      -0.236   6.273  15.712  1.00 96.44           H  
ATOM   2370  HE2 MET A 145       1.139   5.923  14.673  1.00 96.44           H  
ATOM   2371  HE3 MET A 145      -0.156   7.046  14.122  1.00 96.44           H  
ATOM   2372  N   LEU A 146      -2.085   2.649  18.906  1.00 95.69           N  
ATOM   2373  H   LEU A 146      -3.074   2.700  18.708  1.00 95.69           H  
ATOM   2374  CA  LEU A 146      -1.654   2.412  20.290  1.00 95.69           C  
ATOM   2375  HA  LEU A 146      -0.958   3.195  20.590  1.00 95.69           H  
ATOM   2376  C   LEU A 146      -0.906   1.079  20.425  1.00 95.69           C  
ATOM   2377  CB  LEU A 146      -2.885   2.421  21.218  1.00 95.69           C  
ATOM   2378  HB2 LEU A 146      -2.586   2.035  22.193  1.00 95.69           H  
ATOM   2379  HB3 LEU A 146      -3.632   1.736  20.816  1.00 95.69           H  
ATOM   2380  O   LEU A 146       0.139   0.995  21.073  1.00 95.69           O  
ATOM   2381  CG  LEU A 146      -3.534   3.800  21.436  1.00 95.69           C  
ATOM   2382  HG  LEU A 146      -3.735   4.283  20.480  1.00 95.69           H  
ATOM   2383  CD1 LEU A 146      -4.859   3.616  22.181  1.00 95.69           C  
ATOM   2384 HD11 LEU A 146      -5.522   2.979  21.594  1.00 95.69           H  
ATOM   2385 HD12 LEU A 146      -4.681   3.162  23.155  1.00 95.69           H  
ATOM   2386 HD13 LEU A 146      -5.341   4.584  22.320  1.00 95.69           H  
ATOM   2387  CD2 LEU A 146      -2.642   4.730  22.260  1.00 95.69           C  
ATOM   2388 HD21 LEU A 146      -1.724   4.951  21.716  1.00 95.69           H  
ATOM   2389 HD22 LEU A 146      -2.389   4.272  23.217  1.00 95.69           H  
ATOM   2390 HD23 LEU A 146      -3.157   5.673  22.443  1.00 95.69           H  
ATOM   2391  N   ALA A 147      -1.414   0.029  19.776  1.00 94.25           N  
ATOM   2392  H   ALA A 147      -2.281   0.145  19.271  1.00 94.25           H  
ATOM   2393  CA  ALA A 147      -0.749  -1.267  19.744  1.00 94.25           C  
ATOM   2394  HA  ALA A 147      -0.542  -1.579  20.768  1.00 94.25           H  
ATOM   2395  C   ALA A 147       0.595  -1.193  19.000  1.00 94.25           C  
ATOM   2396  CB  ALA A 147      -1.711  -2.275  19.109  1.00 94.25           C  
ATOM   2397  HB1 ALA A 147      -2.619  -2.334  19.709  1.00 94.25           H  
ATOM   2398  HB2 ALA A 147      -1.975  -1.956  18.101  1.00 94.25           H  
ATOM   2399  HB3 ALA A 147      -1.243  -3.259  19.062  1.00 94.25           H  
ATOM   2400  O   ALA A 147       1.580  -1.789  19.440  1.00 94.25           O  
ATOM   2401  N   PHE A 148       0.655  -0.438  17.902  1.00 94.31           N  
ATOM   2402  H   PHE A 148      -0.192   0.007  17.580  1.00 94.31           H  
ATOM   2403  CA  PHE A 148       1.871  -0.251  17.119  1.00 94.31           C  
ATOM   2404  HA  PHE A 148       2.259  -1.245  16.892  1.00 94.31           H  
ATOM   2405  C   PHE A 148       2.941   0.506  17.916  1.00 94.31           C  
ATOM   2406  CB  PHE A 148       1.520   0.463  15.805  1.00 94.31           C  
ATOM   2407  HB2 PHE A 148       0.662  -0.040  15.361  1.00 94.31           H  
ATOM   2408  HB3 PHE A 148       1.217   1.485  16.030  1.00 94.31           H  
ATOM   2409  O   PHE A 148       4.083   0.050  17.993  1.00 94.31           O  
ATOM   2410  CG  PHE A 148       2.598   0.508  14.736  1.00 94.31           C  
ATOM   2411  CD1 PHE A 148       2.418   1.370  13.638  1.00 94.31           C  
ATOM   2412  HD1 PHE A 148       1.558   2.023  13.604  1.00 94.31           H  
ATOM   2413  CD2 PHE A 148       3.736  -0.325  14.782  1.00 94.31           C  
ATOM   2414  HD2 PHE A 148       3.911  -1.003  15.604  1.00 94.31           H  
ATOM   2415  CE1 PHE A 148       3.352   1.385  12.588  1.00 94.31           C  
ATOM   2416  HE1 PHE A 148       3.208   2.052  11.751  1.00 94.31           H  
ATOM   2417  CE2 PHE A 148       4.673  -0.296  13.741  1.00 94.31           C  
ATOM   2418  HE2 PHE A 148       5.548  -0.927  13.787  1.00 94.31           H  
ATOM   2419  CZ  PHE A 148       4.475   0.542  12.635  1.00 94.31           C  
ATOM   2420  HZ  PHE A 148       5.188   0.544  11.824  1.00 94.31           H  
ATOM   2421  N   GLU A 149       2.564   1.603  18.579  1.00 92.38           N  
ATOM   2422  H   GLU A 149       1.621   1.944  18.455  1.00 92.38           H  
ATOM   2423  CA  GLU A 149       3.430   2.349  19.496  1.00 92.38           C  
ATOM   2424  HA  GLU A 149       4.280   2.744  18.939  1.00 92.38           H  
ATOM   2425  C   GLU A 149       3.984   1.454  20.605  1.00 92.38           C  
ATOM   2426  CB  GLU A 149       2.643   3.521  20.103  1.00 92.38           C  
ATOM   2427  HB2 GLU A 149       1.846   3.136  20.739  1.00 92.38           H  
ATOM   2428  HB3 GLU A 149       2.195   4.102  19.296  1.00 92.38           H  
ATOM   2429  O   GLU A 149       5.196   1.404  20.812  1.00 92.38           O  
ATOM   2430  CG  GLU A 149       3.559   4.428  20.939  1.00 92.38           C  
ATOM   2431  HG2 GLU A 149       3.933   3.866  21.795  1.00 92.38           H  
ATOM   2432  HG3 GLU A 149       4.418   4.710  20.330  1.00 92.38           H  
ATOM   2433  CD  GLU A 149       2.863   5.700  21.446  1.00 92.38           C  
ATOM   2434  OE1 GLU A 149       3.599   6.553  21.989  1.00 92.38           O  
ATOM   2435  OE2 GLU A 149       1.626   5.810  21.296  1.00 92.38           O  
ATOM   2436  N   TYR A 150       3.116   0.683  21.267  1.00 89.75           N  
ATOM   2437  H   TYR A 150       2.134   0.779  21.054  1.00 89.75           H  
ATOM   2438  CA  TYR A 150       3.522  -0.221  22.342  1.00 89.75           C  
ATOM   2439  HA  TYR A 150       3.980   0.369  23.135  1.00 89.75           H  
ATOM   2440  C   TYR A 150       4.563  -1.247  21.869  1.00 89.75           C  
ATOM   2441  CB  TYR A 150       2.265  -0.895  22.906  1.00 89.75           C  
ATOM   2442  HB2 TYR A 150       1.620  -0.117  23.314  1.00 89.75           H  
ATOM   2443  HB3 TYR A 150       1.712  -1.371  22.097  1.00 89.75           H  
ATOM   2444  O   TYR A 150       5.583  -1.466  22.527  1.00 89.75           O  
ATOM   2445  CG  TYR A 150       2.528  -1.925  23.989  1.00 89.75           C  
ATOM   2446  CD1 TYR A 150       2.593  -3.295  23.663  1.00 89.75           C  
ATOM   2447  HD1 TYR A 150       2.471  -3.604  22.635  1.00 89.75           H  
ATOM   2448  CD2 TYR A 150       2.672  -1.515  25.330  1.00 89.75           C  
ATOM   2449  HD2 TYR A 150       2.623  -0.465  25.576  1.00 89.75           H  
ATOM   2450  CE1 TYR A 150       2.796  -4.253  24.677  1.00 89.75           C  
ATOM   2451  HE1 TYR A 150       2.862  -5.306  24.443  1.00 89.75           H  
ATOM   2452  CE2 TYR A 150       2.849  -2.470  26.352  1.00 89.75           C  
ATOM   2453  HE2 TYR A 150       2.958  -2.152  27.378  1.00 89.75           H  
ATOM   2454  OH  TYR A 150       3.215  -4.759  26.980  1.00 89.75           O  
ATOM   2455  HH  TYR A 150       3.297  -4.367  27.852  1.00 89.75           H  
ATOM   2456  CZ  TYR A 150       2.913  -3.844  26.024  1.00 89.75           C  
ATOM   2457  N   GLN A 151       4.339  -1.854  20.700  1.00 86.69           N  
ATOM   2458  H   GLN A 151       3.500  -1.605  20.195  1.00 86.69           H  
ATOM   2459  CA  GLN A 151       5.264  -2.830  20.107  1.00 86.69           C  
ATOM   2460  HA  GLN A 151       5.438  -3.635  20.820  1.00 86.69           H  
ATOM   2461  C   GLN A 151       6.631  -2.215  19.776  1.00 86.69           C  
ATOM   2462  CB  GLN A 151       4.640  -3.410  18.826  1.00 86.69           C  
ATOM   2463  HB2 GLN A 151       4.270  -2.586  18.216  1.00 86.69           H  
ATOM   2464  HB3 GLN A 151       5.410  -3.924  18.250  1.00 86.69           H  
ATOM   2465  O   GLN A 151       7.666  -2.841  20.017  1.00 86.69           O  
ATOM   2466  CG  GLN A 151       3.475  -4.382  19.082  1.00 86.69           C  
ATOM   2467  HG2 GLN A 151       2.737  -3.896  19.720  1.00 86.69           H  
ATOM   2468  HG3 GLN A 151       2.996  -4.605  18.128  1.00 86.69           H  
ATOM   2469  CD  GLN A 151       3.861  -5.704  19.737  1.00 86.69           C  
ATOM   2470  NE2 GLN A 151       3.098  -6.153  20.711  1.00 86.69           N  
ATOM   2471 HE21 GLN A 151       3.326  -7.056  21.101  1.00 86.69           H  
ATOM   2472 HE22 GLN A 151       2.289  -5.626  21.005  1.00 86.69           H  
ATOM   2473  OE1 GLN A 151       4.822  -6.371  19.377  1.00 86.69           O  
ATOM   2474  N   VAL A 152       6.638  -0.995  19.238  1.00 86.81           N  
ATOM   2475  H   VAL A 152       5.751  -0.538  19.079  1.00 86.81           H  
ATOM   2476  CA  VAL A 152       7.857  -0.286  18.835  1.00 86.81           C  
ATOM   2477  HA  VAL A 152       8.504  -0.968  18.282  1.00 86.81           H  
ATOM   2478  C   VAL A 152       8.644   0.184  20.064  1.00 86.81           C  
ATOM   2479  CB  VAL A 152       7.475   0.871  17.894  1.00 86.81           C  
ATOM   2480  HB  VAL A 152       6.711   1.475  18.382  1.00 86.81           H  
ATOM   2481  O   VAL A 152       9.854  -0.031  20.125  1.00 86.81           O  
ATOM   2482  CG1 VAL A 152       8.661   1.781  17.581  1.00 86.81           C  
ATOM   2483 HG11 VAL A 152       8.342   2.539  16.866  1.00 86.81           H  
ATOM   2484 HG12 VAL A 152       9.468   1.182  17.158  1.00 86.81           H  
ATOM   2485 HG13 VAL A 152       9.003   2.279  18.487  1.00 86.81           H  
ATOM   2486  CG2 VAL A 152       6.910   0.357  16.555  1.00 86.81           C  
ATOM   2487 HG21 VAL A 152       7.666   0.368  15.770  1.00 86.81           H  
ATOM   2488 HG22 VAL A 152       6.075   0.991  16.255  1.00 86.81           H  
ATOM   2489 HG23 VAL A 152       6.534  -0.662  16.651  1.00 86.81           H  
ATOM   2490  N   THR A 153       7.972   0.754  21.068  1.00 80.50           N  
ATOM   2491  H   THR A 153       6.989   0.945  20.938  1.00 80.50           H  
ATOM   2492  CA  THR A 153       8.603   1.295  22.285  1.00 80.50           C  
ATOM   2493  HA  THR A 153       9.458   1.904  21.993  1.00 80.50           H  
ATOM   2494  C   THR A 153       9.124   0.197  23.212  1.00 80.50           C  
ATOM   2495  CB  THR A 153       7.620   2.214  23.028  1.00 80.50           C  
ATOM   2496  HB  THR A 153       6.744   1.642  23.336  1.00 80.50           H  
ATOM   2497  O   THR A 153      10.237   0.304  23.724  1.00 80.50           O  
ATOM   2498  CG2 THR A 153       8.238   2.902  24.247  1.00 80.50           C  
ATOM   2499 HG21 THR A 153       8.605   2.165  24.961  1.00 80.50           H  
ATOM   2500 HG22 THR A 153       9.062   3.544  23.936  1.00 80.50           H  
ATOM   2501 HG23 THR A 153       7.482   3.512  24.741  1.00 80.50           H  
ATOM   2502  OG1 THR A 153       7.227   3.247  22.155  1.00 80.50           O  
ATOM   2503  HG1 THR A 153       6.390   3.605  22.459  1.00 80.50           H  
ATOM   2504  N   ASN A 154       8.400  -0.914  23.396  1.00 73.50           N  
ATOM   2505  H   ASN A 154       7.489  -0.996  22.967  1.00 73.50           H  
ATOM   2506  CA  ASN A 154       8.877  -1.971  24.303  1.00 73.50           C  
ATOM   2507  HA  ASN A 154       9.160  -1.507  25.248  1.00 73.50           H  
ATOM   2508  C   ASN A 154      10.119  -2.705  23.792  1.00 73.50           C  
ATOM   2509  CB  ASN A 154       7.780  -2.996  24.560  1.00 73.50           C  
ATOM   2510  HB2 ASN A 154       8.213  -3.857  25.070  1.00 73.50           H  
ATOM   2511  HB3 ASN A 154       7.357  -3.338  23.616  1.00 73.50           H  
ATOM   2512  O   ASN A 154      10.890  -3.236  24.592  1.00 73.50           O  
ATOM   2513  CG  ASN A 154       6.698  -2.470  25.458  1.00 73.50           C  
ATOM   2514  ND2 ASN A 154       5.556  -3.067  25.361  1.00 73.50           N  
ATOM   2515 HD21 ASN A 154       5.368  -3.726  24.619  1.00 73.50           H  
ATOM   2516 HD22 ASN A 154       4.803  -2.657  25.895  1.00 73.50           H  
ATOM   2517  OD1 ASN A 154       6.864  -1.585  26.278  1.00 73.50           O  
ATOM   2518  N   LYS A 155      10.341  -2.729  22.474  1.00 65.00           N  
ATOM   2519  H   LYS A 155       9.666  -2.285  21.867  1.00 65.00           H  
ATOM   2520  CA  LYS A 155      11.580  -3.257  21.898  1.00 65.00           C  
ATOM   2521  HA  LYS A 155      11.780  -4.247  22.308  1.00 65.00           H  
ATOM   2522  C   LYS A 155      12.799  -2.415  22.259  1.00 65.00           C  
ATOM   2523  CB  LYS A 155      11.430  -3.349  20.383  1.00 65.00           C  
ATOM   2524  HB2 LYS A 155      10.870  -2.495  20.004  1.00 65.00           H  
ATOM   2525  HB3 LYS A 155      12.423  -3.334  19.932  1.00 65.00           H  
ATOM   2526  O   LYS A 155      13.855  -2.985  22.524  1.00 65.00           O  
ATOM   2527  CG  LYS A 155      10.730  -4.649  19.986  1.00 65.00           C  
ATOM   2528  HG2 LYS A 155       9.687  -4.634  20.303  1.00 65.00           H  
ATOM   2529  HG3 LYS A 155      11.241  -5.500  20.437  1.00 65.00           H  
ATOM   2530  CD  LYS A 155      10.816  -4.756  18.471  1.00 65.00           C  
ATOM   2531  HD2 LYS A 155      11.863  -4.716  18.170  1.00 65.00           H  
ATOM   2532  HD3 LYS A 155      10.285  -3.920  18.018  1.00 65.00           H  
ATOM   2533  CE  LYS A 155      10.213  -6.064  17.990  1.00 65.00           C  
ATOM   2534  HE2 LYS A 155      10.664  -6.900  18.525  1.00 65.00           H  
ATOM   2535  HE3 LYS A 155       9.139  -6.049  18.176  1.00 65.00           H  
ATOM   2536  NZ  LYS A 155      10.492  -6.154  16.551  1.00 65.00           N  
ATOM   2537  HZ1 LYS A 155      10.156  -5.355  16.032  1.00 65.00           H  
ATOM   2538  HZ2 LYS A 155      11.471  -6.158  16.305  1.00 65.00           H  
ATOM   2539  HZ3 LYS A 155      10.137  -6.960  16.057  1.00 65.00           H  
ATOM   2540  N   VAL A 156      12.641  -1.091  22.336  1.00 57.06           N  
ATOM   2541  H   VAL A 156      11.727  -0.708  22.143  1.00 57.06           H  
ATOM   2542  CA  VAL A 156      13.710  -0.158  22.734  1.00 57.06           C  
ATOM   2543  HA  VAL A 156      14.565  -0.301  22.073  1.00 57.06           H  
ATOM   2544  C   VAL A 156      14.201  -0.445  24.157  1.00 57.06           C  
ATOM   2545  CB  VAL A 156      13.237   1.306  22.596  1.00 57.06           C  
ATOM   2546  HB  VAL A 156      12.412   1.485  23.286  1.00 57.06           H  
ATOM   2547  O   VAL A 156      15.387  -0.317  24.435  1.00 57.06           O  
ATOM   2548  CG1 VAL A 156      14.328   2.324  22.940  1.00 57.06           C  
ATOM   2549 HG11 VAL A 156      13.927   3.334  22.854  1.00 57.06           H  
ATOM   2550 HG12 VAL A 156      15.177   2.207  22.266  1.00 57.06           H  
ATOM   2551 HG13 VAL A 156      14.661   2.187  23.968  1.00 57.06           H  
ATOM   2552  CG2 VAL A 156      12.753   1.594  21.164  1.00 57.06           C  
ATOM   2553 HG21 VAL A 156      12.863   2.650  20.917  1.00 57.06           H  
ATOM   2554 HG22 VAL A 156      11.693   1.349  21.095  1.00 57.06           H  
ATOM   2555 HG23 VAL A 156      13.312   0.997  20.443  1.00 57.06           H  
ATOM   2556  N   ASN A 157      13.326  -0.926  25.045  1.00 53.25           N  
ATOM   2557  H   ASN A 157      12.355  -0.985  24.774  1.00 53.25           H  
ATOM   2558  CA  ASN A 157      13.695  -1.223  26.435  1.00 53.25           C  
ATOM   2559  HA  ASN A 157      14.329  -0.414  26.798  1.00 53.25           H  
ATOM   2560  C   ASN A 157      14.527  -2.514  26.601  1.00 53.25           C  
ATOM   2561  CB  ASN A 157      12.423  -1.261  27.296  1.00 53.25           C  
ATOM   2562  HB2 ASN A 157      12.698  -1.585  28.300  1.00 53.25           H  
ATOM   2563  HB3 ASN A 157      11.723  -1.984  26.876  1.00 53.25           H  
ATOM   2564  O   ASN A 157      15.196  -2.672  27.620  1.00 53.25           O  
ATOM   2565  CG  ASN A 157      11.743   0.090  27.449  1.00 53.25           C  
ATOM   2566  ND2 ASN A 157      10.495   0.108  27.849  1.00 53.25           N  
ATOM   2567 HD21 ASN A 157       9.984  -0.751  27.996  1.00 53.25           H  
ATOM   2568 HD22 ASN A 157      10.091   1.023  27.982  1.00 53.25           H  
ATOM   2569  OD1 ASN A 157      12.320   1.142  27.250  1.00 53.25           O  
ATOM   2570  N   ASN A 158      14.512  -3.426  25.620  1.00 55.94           N  
ATOM   2571  H   ASN A 158      13.963  -3.223  24.797  1.00 55.94           H  
ATOM   2572  CA  ASN A 158      15.229  -4.709  25.685  1.00 55.94           C  
ATOM   2573  HA  ASN A 158      15.500  -4.914  26.721  1.00 55.94           H  
ATOM   2574  C   ASN A 158      16.559  -4.716  24.914  1.00 55.94           C  
ATOM   2575  CB  ASN A 158      14.280  -5.825  25.216  1.00 55.94           C  
ATOM   2576  HB2 ASN A 158      14.856  -6.730  25.021  1.00 55.94           H  
ATOM   2577  HB3 ASN A 158      13.791  -5.522  24.290  1.00 55.94           H  
ATOM   2578  O   ASN A 158      17.349  -5.646  25.069  1.00 55.94           O  
ATOM   2579  CG  ASN A 158      13.239  -6.182  26.264  1.00 55.94           C  
ATOM   2580  ND2 ASN A 158      12.075  -6.629  25.865  1.00 55.94           N  
ATOM   2581 HD21 ASN A 158      11.421  -6.829  26.608  1.00 55.94           H  
ATOM   2582 HD22 ASN A 158      11.834  -6.640  24.884  1.00 55.94           H  
ATOM   2583  OD1 ASN A 158      13.450  -6.107  27.459  1.00 55.94           O  
ATOM   2584  N   GLN A 159      16.828  -3.696  24.094  1.00 53.97           N  
ATOM   2585  H   GLN A 159      16.156  -2.946  24.019  1.00 53.97           H  
ATOM   2586  CA  GLN A 159      18.093  -3.541  23.377  1.00 53.97           C  
ATOM   2587  HA  GLN A 159      18.804  -4.292  23.720  1.00 53.97           H  
ATOM   2588  C   GLN A 159      18.696  -2.174  23.707  1.00 53.97           C  
ATOM   2589  CB  GLN A 159      17.894  -3.767  21.865  1.00 53.97           C  
ATOM   2590  HB2 GLN A 159      17.088  -3.129  21.502  1.00 53.97           H  
ATOM   2591  HB3 GLN A 159      18.813  -3.490  21.349  1.00 53.97           H  
ATOM   2592  O   GLN A 159      18.201  -1.138  23.275  1.00 53.97           O  
ATOM   2593  CG  GLN A 159      17.585  -5.246  21.559  1.00 53.97           C  
ATOM   2594  HG2 GLN A 159      18.424  -5.850  21.906  1.00 53.97           H  
ATOM   2595  HG3 GLN A 159      16.696  -5.554  22.109  1.00 53.97           H  
ATOM   2596  CD  GLN A 159      17.353  -5.551  20.079  1.00 53.97           C  
ATOM   2597  NE2 GLN A 159      17.432  -6.801  19.680  1.00 53.97           N  
ATOM   2598 HE21 GLN A 159      17.650  -7.536  20.337  1.00 53.97           H  
ATOM   2599 HE22 GLN A 159      17.320  -6.949  18.688  1.00 53.97           H  
ATOM   2600  OE1 GLN A 159      17.086  -4.700  19.251  1.00 53.97           O  
ATOM   2601  N   GLN A 160      19.798  -2.183  24.465  1.00 50.44           N  
ATOM   2602  H   GLN A 160      20.124  -3.077  24.803  1.00 50.44           H  
ATOM   2603  CA  GLN A 160      20.742  -1.068  24.541  1.00 50.44           C  
ATOM   2604  HA  GLN A 160      20.310  -0.229  25.086  1.00 50.44           H  
ATOM   2605  C   GLN A 160      21.086  -0.644  23.109  1.00 50.44           C  
ATOM   2606  CB  GLN A 160      22.044  -1.557  25.220  1.00 50.44           C  
ATOM   2607  HB2 GLN A 160      22.134  -2.635  25.080  1.00 50.44           H  
ATOM   2608  HB3 GLN A 160      22.904  -1.101  24.729  1.00 50.44           H  
ATOM   2609  O   GLN A 160      21.820  -1.369  22.457  1.00 50.44           O  
ATOM   2610  CG  GLN A 160      22.185  -1.228  26.709  1.00 50.44           C  
ATOM   2611  HG2 GLN A 160      21.326  -1.614  27.258  1.00 50.44           H  
ATOM   2612  HG3 GLN A 160      22.215  -0.145  26.830  1.00 50.44           H  
ATOM   2613  CD  GLN A 160      23.464  -1.831  27.298  1.00 50.44           C  
ATOM   2614  NE2 GLN A 160      23.771  -1.574  28.547  1.00 50.44           N  
ATOM   2615 HE21 GLN A 160      23.183  -0.984  29.119  1.00 50.44           H  
ATOM   2616 HE22 GLN A 160      24.603  -2.035  28.888  1.00 50.44           H  
ATOM   2617  OE1 GLN A 160      24.218  -2.549  26.665  1.00 50.44           O  
ATOM   2618  N   LEU A 161      20.548   0.476  22.620  1.00 50.31           N  
ATOM   2619  H   LEU A 161      19.759   0.851  23.128  1.00 50.31           H  
ATOM   2620  CA  LEU A 161      21.038   1.252  21.474  1.00 50.31           C  
ATOM   2621  HA  LEU A 161      22.062   1.570  21.671  1.00 50.31           H  
ATOM   2622  C   LEU A 161      20.161   2.508  21.356  1.00 50.31           C  
ATOM   2623  CB  LEU A 161      21.033   0.452  20.151  1.00 50.31           C  
ATOM   2624  HB2 LEU A 161      20.198  -0.247  20.201  1.00 50.31           H  
ATOM   2625  HB3 LEU A 161      20.819   1.139  19.332  1.00 50.31           H  
ATOM   2626  O   LEU A 161      19.070   2.515  20.798  1.00 50.31           O  
ATOM   2627  CG  LEU A 161      22.336  -0.305  19.771  1.00 50.31           C  
ATOM   2628  HG  LEU A 161      22.923  -0.606  20.639  1.00 50.31           H  
ATOM   2629  CD1 LEU A 161      21.960  -1.559  18.978  1.00 50.31           C  
ATOM   2630 HD11 LEU A 161      21.145  -1.340  18.288  1.00 50.31           H  
ATOM   2631 HD12 LEU A 161      21.639  -2.330  19.678  1.00 50.31           H  
ATOM   2632 HD13 LEU A 161      22.816  -1.934  18.418  1.00 50.31           H  
ATOM   2633  CD2 LEU A 161      23.319   0.546  18.969  1.00 50.31           C  
ATOM   2634 HD21 LEU A 161      24.219  -0.035  18.770  1.00 50.31           H  
ATOM   2635 HD22 LEU A 161      22.874   0.847  18.021  1.00 50.31           H  
ATOM   2636 HD23 LEU A 161      23.604   1.426  19.544  1.00 50.31           H  
ATOM   2637  N   ILE A 162      20.697   3.573  21.929  1.00 49.94           N  
ATOM   2638  H   ILE A 162      21.401   3.312  22.603  1.00 49.94           H  
ATOM   2639  CA  ILE A 162      20.789   4.995  21.550  1.00 49.94           C  
ATOM   2640  HA  ILE A 162      20.142   5.563  22.219  1.00 49.94           H  
ATOM   2641  C   ILE A 162      20.352   5.428  20.102  1.00 49.94           C  
ATOM   2642  CB  ILE A 162      22.270   5.352  21.923  1.00 49.94           C  
ATOM   2643  HB  ILE A 162      22.914   4.676  21.361  1.00 49.94           H  
ATOM   2644  O   ILE A 162      20.504   6.594  19.756  1.00 49.94           O  
ATOM   2645  CG1 ILE A 162      22.556   5.118  23.444  1.00 49.94           C  
ATOM   2646 HG12 ILE A 162      22.022   5.863  24.034  1.00 49.94           H  
ATOM   2647 HG13 ILE A 162      22.192   4.143  23.769  1.00 49.94           H  
ATOM   2648  CG2 ILE A 162      22.686   6.783  21.545  1.00 49.94           C  
ATOM   2649 HG21 ILE A 162      22.916   6.821  20.480  1.00 49.94           H  
ATOM   2650 HG22 ILE A 162      23.574   7.109  22.085  1.00 49.94           H  
ATOM   2651 HG23 ILE A 162      21.871   7.475  21.760  1.00 49.94           H  
ATOM   2652  CD1 ILE A 162      24.035   5.116  23.851  1.00 49.94           C  
ATOM   2653 HD11 ILE A 162      24.456   6.122  23.818  1.00 49.94           H  
ATOM   2654 HD12 ILE A 162      24.601   4.453  23.197  1.00 49.94           H  
ATOM   2655 HD13 ILE A 162      24.119   4.750  24.875  1.00 49.94           H  
ATOM   2656  N   SER A 163      19.758   4.592  19.232  1.00 51.12           N  
ATOM   2657  H   SER A 163      19.506   3.665  19.546  1.00 51.12           H  
ATOM   2658  CA  SER A 163      19.487   4.902  17.809  1.00 51.12           C  
ATOM   2659  HA  SER A 163      19.812   5.923  17.607  1.00 51.12           H  
ATOM   2660  C   SER A 163      18.012   4.865  17.366  1.00 51.12           C  
ATOM   2661  CB  SER A 163      20.341   4.012  16.898  1.00 51.12           C  
ATOM   2662  HB2 SER A 163      20.329   4.420  15.887  1.00 51.12           H  
ATOM   2663  HB3 SER A 163      21.371   4.007  17.255  1.00 51.12           H  
ATOM   2664  O   SER A 163      17.738   5.124  16.195  1.00 51.12           O  
ATOM   2665  OG  SER A 163      19.835   2.691  16.860  1.00 51.12           O  
ATOM   2666  HG  SER A 163      20.285   2.204  16.166  1.00 51.12           H  
ATOM   2667  N   LEU A 164      17.048   4.594  18.259  1.00 55.53           N  
ATOM   2668  H   LEU A 164      17.334   4.362  19.200  1.00 55.53           H  
ATOM   2669  CA  LEU A 164      15.617   4.476  17.905  1.00 55.53           C  
ATOM   2670  HA  LEU A 164      15.527   4.576  16.823  1.00 55.53           H  
ATOM   2671  C   LEU A 164      14.721   5.607  18.428  1.00 55.53           C  
ATOM   2672  CB  LEU A 164      15.075   3.080  18.263  1.00 55.53           C  
ATOM   2673  HB2 LEU A 164      14.002   3.048  18.079  1.00 55.53           H  
ATOM   2674  HB3 LEU A 164      15.230   2.908  19.329  1.00 55.53           H  
ATOM   2675  O   LEU A 164      13.499   5.440  18.479  1.00 55.53           O  
ATOM   2676  CG  LEU A 164      15.712   1.932  17.464  1.00 55.53           C  
ATOM   2677  HG  LEU A 164      16.786   1.913  17.651  1.00 55.53           H  
ATOM   2678  CD1 LEU A 164      15.133   0.604  17.952  1.00 55.53           C  
ATOM   2679 HD11 LEU A 164      14.060   0.550  17.767  1.00 55.53           H  
ATOM   2680 HD12 LEU A 164      15.632  -0.218  17.438  1.00 55.53           H  
ATOM   2681 HD13 LEU A 164      15.324   0.491  19.019  1.00 55.53           H  
ATOM   2682  CD2 LEU A 164      15.498   2.060  15.951  1.00 55.53           C  
ATOM   2683 HD21 LEU A 164      14.479   2.377  15.732  1.00 55.53           H  
ATOM   2684 HD22 LEU A 164      16.188   2.813  15.571  1.00 55.53           H  
ATOM   2685 HD23 LEU A 164      15.738   1.119  15.456  1.00 55.53           H  
ATOM   2686  N   ASN A 165      15.279   6.776  18.762  1.00 65.75           N  
ATOM   2687  H   ASN A 165      16.281   6.878  18.687  1.00 65.75           H  
ATOM   2688  CA  ASN A 165      14.452   7.965  18.990  1.00 65.75           C  
ATOM   2689  HA  ASN A 165      13.789   7.772  19.833  1.00 65.75           H  
ATOM   2690  C   ASN A 165      13.576   8.180  17.743  1.00 65.75           C  
ATOM   2691  CB  ASN A 165      15.331   9.190  19.320  1.00 65.75           C  
ATOM   2692  HB2 ASN A 165      14.768  10.105  19.140  1.00 65.75           H  
ATOM   2693  HB3 ASN A 165      16.197   9.192  18.658  1.00 65.75           H  
ATOM   2694  O   ASN A 165      14.087   8.331  16.633  1.00 65.75           O  
ATOM   2695  CG  ASN A 165      15.844   9.179  20.752  1.00 65.75           C  
ATOM   2696  ND2 ASN A 165      16.827   9.989  21.061  1.00 65.75           N  
ATOM   2697 HD21 ASN A 165      17.177  10.669  20.403  1.00 65.75           H  
ATOM   2698 HD22 ASN A 165      17.276   9.817  21.949  1.00 65.75           H  
ATOM   2699  OD1 ASN A 165      15.414   8.412  21.591  1.00 65.75           O  
ATOM   2700  N   ASN A 166      12.255   8.169  17.940  1.00 81.50           N  
ATOM   2701  H   ASN A 166      11.933   8.060  18.891  1.00 81.50           H  
ATOM   2702  CA  ASN A 166      11.238   8.368  16.905  1.00 81.50           C  
ATOM   2703  HA  ASN A 166      10.293   8.444  17.443  1.00 81.50           H  
ATOM   2704  C   ASN A 166      11.036   7.207  15.905  1.00 81.50           C  
ATOM   2705  CB  ASN A 166      11.453   9.740  16.227  1.00 81.50           C  
ATOM   2706  HB2 ASN A 166      12.296   9.684  15.538  1.00 81.50           H  
ATOM   2707  HB3 ASN A 166      10.581  10.011  15.632  1.00 81.50           H  
ATOM   2708  O   ASN A 166      10.541   7.462  14.808  1.00 81.50           O  
ATOM   2709  CG  ASN A 166      11.682  10.852  17.227  1.00 81.50           C  
ATOM   2710  ND2 ASN A 166      12.646  11.707  16.999  1.00 81.50           N  
ATOM   2711 HD21 ASN A 166      13.207  11.628  16.163  1.00 81.50           H  
ATOM   2712 HD22 ASN A 166      12.745  12.455  17.671  1.00 81.50           H  
ATOM   2713  OD1 ASN A 166      11.018  10.948  18.240  1.00 81.50           O  
ATOM   2714  N   ARG A 167      11.350   5.937  16.242  1.00 90.19           N  
ATOM   2715  H   ARG A 167      11.838   5.784  17.113  1.00 90.19           H  
ATOM   2716  CA  ARG A 167      11.095   4.788  15.329  1.00 90.19           C  
ATOM   2717  HA  ARG A 167      11.729   4.928  14.453  1.00 90.19           H  
ATOM   2718  C   ARG A 167       9.660   4.768  14.788  1.00 90.19           C  
ATOM   2719  CB  ARG A 167      11.474   3.435  15.973  1.00 90.19           C  
ATOM   2720  HB2 ARG A 167      10.885   3.283  16.878  1.00 90.19           H  
ATOM   2721  HB3 ARG A 167      12.526   3.471  16.255  1.00 90.19           H  
ATOM   2722  O   ARG A 167       9.493   4.703  13.576  1.00 90.19           O  
ATOM   2723  CG  ARG A 167      11.238   2.242  15.006  1.00 90.19           C  
ATOM   2724  HG2 ARG A 167      11.676   2.487  14.038  1.00 90.19           H  
ATOM   2725  HG3 ARG A 167      10.166   2.107  14.864  1.00 90.19           H  
ATOM   2726  CD  ARG A 167      11.818   0.890  15.480  1.00 90.19           C  
ATOM   2727  HD2 ARG A 167      11.385   0.611  16.440  1.00 90.19           H  
ATOM   2728  HD3 ARG A 167      12.891   0.992  15.639  1.00 90.19           H  
ATOM   2729  NE  ARG A 167      11.577  -0.192  14.496  1.00 90.19           N  
ATOM   2730  HE  ARG A 167      10.748  -0.762  14.586  1.00 90.19           H  
ATOM   2731  NH1 ARG A 167      13.473   0.045  13.233  1.00 90.19           N  
ATOM   2732 HH11 ARG A 167      13.961  -0.210  12.387  1.00 90.19           H  
ATOM   2733 HH12 ARG A 167      13.764   0.830  13.797  1.00 90.19           H  
ATOM   2734  NH2 ARG A 167      11.990  -1.472  12.639  1.00 90.19           N  
ATOM   2735 HH21 ARG A 167      11.061  -1.865  12.700  1.00 90.19           H  
ATOM   2736 HH22 ARG A 167      12.566  -1.771  11.865  1.00 90.19           H  
ATOM   2737  CZ  ARG A 167      12.341  -0.552  13.479  1.00 90.19           C  
ATOM   2738  N   LEU A 168       8.647   4.895  15.651  1.00 92.19           N  
ATOM   2739  H   LEU A 168       8.859   4.932  16.638  1.00 92.19           H  
ATOM   2740  CA  LEU A 168       7.238   4.949  15.231  1.00 92.19           C  
ATOM   2741  HA  LEU A 168       6.984   4.008  14.744  1.00 92.19           H  
ATOM   2742  C   LEU A 168       7.009   6.074  14.212  1.00 92.19           C  
ATOM   2743  CB  LEU A 168       6.332   5.133  16.465  1.00 92.19           C  
ATOM   2744  HB2 LEU A 168       6.662   6.016  17.013  1.00 92.19           H  
ATOM   2745  HB3 LEU A 168       6.440   4.271  17.123  1.00 92.19           H  
ATOM   2746  O   LEU A 168       6.499   5.823  13.126  1.00 92.19           O  
ATOM   2747  CG  LEU A 168       4.838   5.312  16.116  1.00 92.19           C  
ATOM   2748  HG  LEU A 168       4.720   6.161  15.444  1.00 92.19           H  
ATOM   2749  CD1 LEU A 168       4.240   4.065  15.460  1.00 92.19           C  
ATOM   2750 HD11 LEU A 168       4.668   3.910  14.470  1.00 92.19           H  
ATOM   2751 HD12 LEU A 168       4.419   3.187  16.081  1.00 92.19           H  
ATOM   2752 HD13 LEU A 168       3.163   4.192  15.345  1.00 92.19           H  
ATOM   2753  CD2 LEU A 168       4.047   5.626  17.378  1.00 92.19           C  
ATOM   2754 HD21 LEU A 168       4.495   6.456  17.924  1.00 92.19           H  
ATOM   2755 HD22 LEU A 168       3.021   5.891  17.123  1.00 92.19           H  
ATOM   2756 HD23 LEU A 168       4.030   4.748  18.024  1.00 92.19           H  
ATOM   2757  N   ALA A 169       7.444   7.293  14.530  1.00 93.38           N  
ATOM   2758  H   ALA A 169       7.892   7.431  15.425  1.00 93.38           H  
ATOM   2759  CA  ALA A 169       7.326   8.440  13.634  1.00 93.38           C  
ATOM   2760  HA  ALA A 169       6.269   8.614  13.433  1.00 93.38           H  
ATOM   2761  C   ALA A 169       7.993   8.184  12.273  1.00 93.38           C  
ATOM   2762  CB  ALA A 169       7.885   9.680  14.344  1.00 93.38           C  
ATOM   2763  HB1 ALA A 169       7.068  10.221  14.823  1.00 93.38           H  
ATOM   2764  HB2 ALA A 169       8.371  10.344  13.629  1.00 93.38           H  
ATOM   2765  HB3 ALA A 169       8.604   9.388  15.109  1.00 93.38           H  
ATOM   2766  O   ALA A 169       7.380   8.424  11.238  1.00 93.38           O  
ATOM   2767  N   ASN A 170       9.198   7.611  12.255  1.00 93.56           N  
ATOM   2768  H   ASN A 170       9.653   7.427  13.138  1.00 93.56           H  
ATOM   2769  CA  ASN A 170       9.902   7.270  11.016  1.00 93.56           C  
ATOM   2770  HA  ASN A 170       9.982   8.168  10.404  1.00 93.56           H  
ATOM   2771  C   ASN A 170       9.150   6.238  10.161  1.00 93.56           C  
ATOM   2772  CB  ASN A 170      11.310   6.774  11.376  1.00 93.56           C  
ATOM   2773  HB2 ASN A 170      11.240   5.995  12.135  1.00 93.56           H  
ATOM   2774  HB3 ASN A 170      11.771   6.348  10.485  1.00 93.56           H  
ATOM   2775  O   ASN A 170       9.170   6.333   8.935  1.00 93.56           O  
ATOM   2776  CG  ASN A 170      12.200   7.896  11.883  1.00 93.56           C  
ATOM   2777  ND2 ASN A 170      13.156   7.601  12.728  1.00 93.56           N  
ATOM   2778 HD21 ASN A 170      13.279   6.658  13.069  1.00 93.56           H  
ATOM   2779 HD22 ASN A 170      13.675   8.388  13.090  1.00 93.56           H  
ATOM   2780  OD1 ASN A 170      12.065   9.049  11.516  1.00 93.56           O  
ATOM   2781  N   LEU A 171       8.468   5.278  10.793  1.00 95.69           N  
ATOM   2782  H   LEU A 171       8.496   5.260  11.803  1.00 95.69           H  
ATOM   2783  CA  LEU A 171       7.619   4.305  10.100  1.00 95.69           C  
ATOM   2784  HA  LEU A 171       8.174   3.889   9.259  1.00 95.69           H  
ATOM   2785  C   LEU A 171       6.376   4.985   9.509  1.00 95.69           C  
ATOM   2786  CB  LEU A 171       7.231   3.169  11.068  1.00 95.69           C  
ATOM   2787  HB2 LEU A 171       6.723   3.608  11.927  1.00 95.69           H  
ATOM   2788  HB3 LEU A 171       6.515   2.512  10.575  1.00 95.69           H  
ATOM   2789  O   LEU A 171       6.041   4.750   8.350  1.00 95.69           O  
ATOM   2790  CG  LEU A 171       8.413   2.322  11.574  1.00 95.69           C  
ATOM   2791  HG  LEU A 171       9.206   2.973  11.939  1.00 95.69           H  
ATOM   2792  CD1 LEU A 171       7.980   1.392  12.710  1.00 95.69           C  
ATOM   2793 HD11 LEU A 171       8.860   1.048  13.253  1.00 95.69           H  
ATOM   2794 HD12 LEU A 171       7.463   0.518  12.315  1.00 95.69           H  
ATOM   2795 HD13 LEU A 171       7.316   1.914  13.399  1.00 95.69           H  
ATOM   2796  CD2 LEU A 171       9.011   1.450  10.480  1.00 95.69           C  
ATOM   2797 HD21 LEU A 171       9.308   2.053   9.621  1.00 95.69           H  
ATOM   2798 HD22 LEU A 171       8.253   0.730  10.173  1.00 95.69           H  
ATOM   2799 HD23 LEU A 171       9.880   0.919  10.867  1.00 95.69           H  
ATOM   2800  N   LEU A 172       5.719   5.869  10.266  1.00 96.69           N  
ATOM   2801  H   LEU A 172       6.037   6.015  11.214  1.00 96.69           H  
ATOM   2802  CA  LEU A 172       4.541   6.611   9.794  1.00 96.69           C  
ATOM   2803  HA  LEU A 172       3.808   5.902   9.410  1.00 96.69           H  
ATOM   2804  C   LEU A 172       4.856   7.570   8.638  1.00 96.69           C  
ATOM   2805  CB  LEU A 172       3.920   7.396  10.956  1.00 96.69           C  
ATOM   2806  HB2 LEU A 172       3.111   8.011  10.561  1.00 96.69           H  
ATOM   2807  HB3 LEU A 172       4.679   8.069  11.354  1.00 96.69           H  
ATOM   2808  O   LEU A 172       3.996   7.804   7.791  1.00 96.69           O  
ATOM   2809  CG  LEU A 172       3.357   6.538  12.098  1.00 96.69           C  
ATOM   2810  HG  LEU A 172       4.153   5.929  12.526  1.00 96.69           H  
ATOM   2811  CD1 LEU A 172       2.850   7.484  13.184  1.00 96.69           C  
ATOM   2812 HD11 LEU A 172       2.772   6.946  14.129  1.00 96.69           H  
ATOM   2813 HD12 LEU A 172       3.560   8.295  13.346  1.00 96.69           H  
ATOM   2814 HD13 LEU A 172       1.887   7.907  12.898  1.00 96.69           H  
ATOM   2815  CD2 LEU A 172       2.242   5.596  11.637  1.00 96.69           C  
ATOM   2816 HD21 LEU A 172       1.435   6.161  11.170  1.00 96.69           H  
ATOM   2817 HD22 LEU A 172       1.848   5.051  12.495  1.00 96.69           H  
ATOM   2818 HD23 LEU A 172       2.635   4.865  10.931  1.00 96.69           H  
ATOM   2819  N   LEU A 173       6.091   8.079   8.540  1.00 97.44           N  
ATOM   2820  H   LEU A 173       6.733   7.913   9.303  1.00 97.44           H  
ATOM   2821  CA  LEU A 173       6.537   8.896   7.401  1.00 97.44           C  
ATOM   2822  HA  LEU A 173       5.793   9.676   7.243  1.00 97.44           H  
ATOM   2823  C   LEU A 173       6.586   8.125   6.067  1.00 97.44           C  
ATOM   2824  CB  LEU A 173       7.891   9.564   7.717  1.00 97.44           C  
ATOM   2825  HB2 LEU A 173       8.588   8.789   8.036  1.00 97.44           H  
ATOM   2826  HB3 LEU A 173       8.287  10.004   6.803  1.00 97.44           H  
ATOM   2827  O   LEU A 173       6.789   8.741   5.021  1.00 97.44           O  
ATOM   2828  CG  LEU A 173       7.839  10.670   8.790  1.00 97.44           C  
ATOM   2829  HG  LEU A 173       7.351  10.284   9.685  1.00 97.44           H  
ATOM   2830  CD1 LEU A 173       9.260  11.108   9.150  1.00 97.44           C  
ATOM   2831 HD11 LEU A 173       9.763  11.514   8.272  1.00 97.44           H  
ATOM   2832 HD12 LEU A 173       9.827  10.255   9.524  1.00 97.44           H  
ATOM   2833 HD13 LEU A 173       9.225  11.869   9.929  1.00 97.44           H  
ATOM   2834  CD2 LEU A 173       7.069  11.921   8.354  1.00 97.44           C  
ATOM   2835 HD21 LEU A 173       6.103  11.653   7.928  1.00 97.44           H  
ATOM   2836 HD22 LEU A 173       6.891  12.550   9.226  1.00 97.44           H  
ATOM   2837 HD23 LEU A 173       7.641  12.486   7.618  1.00 97.44           H  
ATOM   2838  N   LEU A 174       6.344   6.808   6.066  1.00 98.25           N  
ATOM   2839  H   LEU A 174       6.214   6.341   6.952  1.00 98.25           H  
ATOM   2840  CA  LEU A 174       6.137   6.023   4.845  1.00 98.25           C  
ATOM   2841  HA  LEU A 174       6.826   6.377   4.078  1.00 98.25           H  
ATOM   2842  C   LEU A 174       4.719   6.199   4.261  1.00 98.25           C  
ATOM   2843  CB  LEU A 174       6.444   4.538   5.128  1.00 98.25           C  
ATOM   2844  HB2 LEU A 174       5.700   4.163   5.831  1.00 98.25           H  
ATOM   2845  HB3 LEU A 174       6.324   3.981   4.199  1.00 98.25           H  
ATOM   2846  O   LEU A 174       4.514   5.921   3.081  1.00 98.25           O  
ATOM   2847  CG  LEU A 174       7.852   4.258   5.694  1.00 98.25           C  
ATOM   2848  HG  LEU A 174       8.037   4.886   6.565  1.00 98.25           H  
ATOM   2849  CD1 LEU A 174       7.978   2.796   6.128  1.00 98.25           C  
ATOM   2850 HD11 LEU A 174       7.784   2.136   5.282  1.00 98.25           H  
ATOM   2851 HD12 LEU A 174       8.978   2.612   6.521  1.00 98.25           H  
ATOM   2852 HD13 LEU A 174       7.252   2.599   6.916  1.00 98.25           H  
ATOM   2853  CD2 LEU A 174       8.952   4.522   4.668  1.00 98.25           C  
ATOM   2854 HD21 LEU A 174       9.918   4.384   5.154  1.00 98.25           H  
ATOM   2855 HD22 LEU A 174       8.891   5.550   4.311  1.00 98.25           H  
ATOM   2856 HD23 LEU A 174       8.854   3.840   3.823  1.00 98.25           H  
ATOM   2857  N   LEU A 175       3.745   6.687   5.043  1.00 98.19           N  
ATOM   2858  H   LEU A 175       3.974   6.940   5.993  1.00 98.19           H  
ATOM   2859  CA  LEU A 175       2.347   6.842   4.609  1.00 98.19           C  
ATOM   2860  HA  LEU A 175       2.056   5.929   4.090  1.00 98.19           H  
ATOM   2861  C   LEU A 175       2.129   7.989   3.598  1.00 98.19           C  
ATOM   2862  CB  LEU A 175       1.413   6.991   5.826  1.00 98.19           C  
ATOM   2863  HB2 LEU A 175       0.395   7.132   5.463  1.00 98.19           H  
ATOM   2864  HB3 LEU A 175       1.677   7.889   6.383  1.00 98.19           H  
ATOM   2865  O   LEU A 175       1.456   7.760   2.592  1.00 98.19           O  
ATOM   2866  CG  LEU A 175       1.418   5.812   6.812  1.00 98.19           C  
ATOM   2867  HG  LEU A 175       2.430   5.640   7.179  1.00 98.19           H  
ATOM   2868  CD1 LEU A 175       0.531   6.150   8.009  1.00 98.19           C  
ATOM   2869 HD11 LEU A 175      -0.510   6.235   7.696  1.00 98.19           H  
ATOM   2870 HD12 LEU A 175       0.852   7.094   8.451  1.00 98.19           H  
ATOM   2871 HD13 LEU A 175       0.625   5.368   8.762  1.00 98.19           H  
ATOM   2872  CD2 LEU A 175       0.908   4.534   6.151  1.00 98.19           C  
ATOM   2873 HD21 LEU A 175       0.020   4.758   5.559  1.00 98.19           H  
ATOM   2874 HD22 LEU A 175       1.681   4.120   5.504  1.00 98.19           H  
ATOM   2875 HD23 LEU A 175       0.653   3.794   6.909  1.00 98.19           H  
ATOM   2876  N   PRO A 176       2.699   9.205   3.768  1.00 98.19           N  
ATOM   2877  CA  PRO A 176       2.550  10.265   2.767  1.00 98.19           C  
ATOM   2878  HA  PRO A 176       1.486  10.485   2.676  1.00 98.19           H  
ATOM   2879  C   PRO A 176       3.070   9.899   1.362  1.00 98.19           C  
ATOM   2880  CB  PRO A 176       3.237  11.508   3.346  1.00 98.19           C  
ATOM   2881  HB2 PRO A 176       4.266  11.587   2.995  1.00 98.19           H  
ATOM   2882  HB3 PRO A 176       2.686  12.415   3.097  1.00 98.19           H  
ATOM   2883  O   PRO A 176       2.322  10.086   0.396  1.00 98.19           O  
ATOM   2884  CG  PRO A 176       3.235  11.254   4.851  1.00 98.19           C  
ATOM   2885  HG2 PRO A 176       2.276  11.558   5.272  1.00 98.19           H  
ATOM   2886  HG3 PRO A 176       4.059  11.765   5.349  1.00 98.19           H  
ATOM   2887  CD  PRO A 176       3.366   9.740   4.952  1.00 98.19           C  
ATOM   2888  HD2 PRO A 176       2.914   9.407   5.886  1.00 98.19           H  
ATOM   2889  HD3 PRO A 176       4.421   9.466   4.946  1.00 98.19           H  
ATOM   2890  N   PRO A 177       4.300   9.356   1.190  1.00 98.19           N  
ATOM   2891  CA  PRO A 177       4.743   8.912  -0.126  1.00 98.19           C  
ATOM   2892  HA  PRO A 177       4.641   9.733  -0.836  1.00 98.19           H  
ATOM   2893  C   PRO A 177       3.906   7.743  -0.643  1.00 98.19           C  
ATOM   2894  CB  PRO A 177       6.225   8.557   0.007  1.00 98.19           C  
ATOM   2895  HB2 PRO A 177       6.826   9.422  -0.274  1.00 98.19           H  
ATOM   2896  HB3 PRO A 177       6.497   7.693  -0.599  1.00 98.19           H  
ATOM   2897  O   PRO A 177       3.650   7.701  -1.842  1.00 98.19           O  
ATOM   2898  CG  PRO A 177       6.415   8.275   1.493  1.00 98.19           C  
ATOM   2899  HG2 PRO A 177       7.422   8.524   1.828  1.00 98.19           H  
ATOM   2900  HG3 PRO A 177       6.197   7.225   1.688  1.00 98.19           H  
ATOM   2901  CD  PRO A 177       5.368   9.158   2.165  1.00 98.19           C  
ATOM   2902  HD2 PRO A 177       5.817  10.116   2.425  1.00 98.19           H  
ATOM   2903  HD3 PRO A 177       5.020   8.650   3.065  1.00 98.19           H  
ATOM   2904  N   LEU A 178       3.419   6.848   0.226  1.00 98.56           N  
ATOM   2905  H   LEU A 178       3.655   6.923   1.205  1.00 98.56           H  
ATOM   2906  CA  LEU A 178       2.521   5.764  -0.175  1.00 98.56           C  
ATOM   2907  HA  LEU A 178       3.035   5.163  -0.925  1.00 98.56           H  
ATOM   2908  C   LEU A 178       1.240   6.295  -0.830  1.00 98.56           C  
ATOM   2909  CB  LEU A 178       2.211   4.881   1.048  1.00 98.56           C  
ATOM   2910  HB2 LEU A 178       3.132   4.406   1.386  1.00 98.56           H  
ATOM   2911  HB3 LEU A 178       1.838   5.501   1.863  1.00 98.56           H  
ATOM   2912  O   LEU A 178       0.916   5.889  -1.945  1.00 98.56           O  
ATOM   2913  CG  LEU A 178       1.159   3.801   0.774  1.00 98.56           C  
ATOM   2914  HG  LEU A 178       0.248   4.245   0.374  1.00 98.56           H  
ATOM   2915  CD1 LEU A 178       1.722   2.819  -0.241  1.00 98.56           C  
ATOM   2916 HD11 LEU A 178       0.999   2.014  -0.374  1.00 98.56           H  
ATOM   2917 HD12 LEU A 178       1.842   3.307  -1.208  1.00 98.56           H  
ATOM   2918 HD13 LEU A 178       2.674   2.413   0.102  1.00 98.56           H  
ATOM   2919  CD2 LEU A 178       0.788   3.068   2.058  1.00 98.56           C  
ATOM   2920 HD21 LEU A 178       1.685   2.691   2.550  1.00 98.56           H  
ATOM   2921 HD22 LEU A 178       0.113   2.244   1.826  1.00 98.56           H  
ATOM   2922 HD23 LEU A 178       0.269   3.758   2.724  1.00 98.56           H  
ATOM   2923  N   MET A 179       0.546   7.231  -0.175  1.00 97.19           N  
ATOM   2924  H   MET A 179       0.834   7.482   0.760  1.00 97.19           H  
ATOM   2925  CA  MET A 179      -0.660   7.850  -0.735  1.00 97.19           C  
ATOM   2926  HA  MET A 179      -1.403   7.078  -0.935  1.00 97.19           H  
ATOM   2927  C   MET A 179      -0.368   8.561  -2.056  1.00 97.19           C  
ATOM   2928  CB  MET A 179      -1.258   8.870   0.243  1.00 97.19           C  
ATOM   2929  HB2 MET A 179      -0.502   9.600   0.536  1.00 97.19           H  
ATOM   2930  HB3 MET A 179      -2.059   9.399  -0.273  1.00 97.19           H  
ATOM   2931  O   MET A 179      -1.133   8.445  -3.011  1.00 97.19           O  
ATOM   2932  CG  MET A 179      -1.856   8.214   1.487  1.00 97.19           C  
ATOM   2933  HG2 MET A 179      -1.061   7.902   2.165  1.00 97.19           H  
ATOM   2934  HG3 MET A 179      -2.407   7.327   1.175  1.00 97.19           H  
ATOM   2935  SD  MET A 179      -3.027   9.268   2.377  1.00 97.19           S  
ATOM   2936  CE  MET A 179      -1.922  10.456   3.175  1.00 97.19           C  
ATOM   2937  HE1 MET A 179      -2.119  10.443   4.247  1.00 97.19           H  
ATOM   2938  HE2 MET A 179      -0.880  10.194   2.992  1.00 97.19           H  
ATOM   2939  HE3 MET A 179      -2.136  11.450   2.783  1.00 97.19           H  
ATOM   2940  N   ALA A 180       0.753   9.284  -2.135  1.00 98.00           N  
ATOM   2941  H   ALA A 180       1.358   9.329  -1.327  1.00 98.00           H  
ATOM   2942  CA  ALA A 180       1.106  10.007  -3.349  1.00 98.00           C  
ATOM   2943  HA  ALA A 180       0.243  10.606  -3.641  1.00 98.00           H  
ATOM   2944  C   ALA A 180       1.398   9.062  -4.524  1.00 98.00           C  
ATOM   2945  CB  ALA A 180       2.272  10.953  -3.050  1.00 98.00           C  
ATOM   2946  HB1 ALA A 180       2.480  11.555  -3.934  1.00 98.00           H  
ATOM   2947  HB2 ALA A 180       3.158  10.381  -2.775  1.00 98.00           H  
ATOM   2948  HB3 ALA A 180       2.002  11.611  -2.224  1.00 98.00           H  
ATOM   2949  O   ALA A 180       0.906   9.303  -5.616  1.00 98.00           O  
ATOM   2950  N   ILE A 181       2.156   7.986  -4.299  1.00 98.00           N  
ATOM   2951  H   ILE A 181       2.508   7.826  -3.366  1.00 98.00           H  
ATOM   2952  CA  ILE A 181       2.484   7.007  -5.345  1.00 98.00           C  
ATOM   2953  HA  ILE A 181       2.791   7.546  -6.241  1.00 98.00           H  
ATOM   2954  C   ILE A 181       1.256   6.173  -5.731  1.00 98.00           C  
ATOM   2955  CB  ILE A 181       3.651   6.106  -4.890  1.00 98.00           C  
ATOM   2956  HB  ILE A 181       3.357   5.596  -3.972  1.00 98.00           H  
ATOM   2957  O   ILE A 181       1.099   5.832  -6.898  1.00 98.00           O  
ATOM   2958  CG1 ILE A 181       4.924   6.937  -4.628  1.00 98.00           C  
ATOM   2959 HG12 ILE A 181       4.680   7.854  -4.091  1.00 98.00           H  
ATOM   2960 HG13 ILE A 181       5.353   7.239  -5.584  1.00 98.00           H  
ATOM   2961  CG2 ILE A 181       3.980   5.063  -5.971  1.00 98.00           C  
ATOM   2962 HG21 ILE A 181       3.148   4.375  -6.120  1.00 98.00           H  
ATOM   2963 HG22 ILE A 181       4.850   4.471  -5.685  1.00 98.00           H  
ATOM   2964 HG23 ILE A 181       4.187   5.565  -6.916  1.00 98.00           H  
ATOM   2965  CD1 ILE A 181       5.973   6.195  -3.793  1.00 98.00           C  
ATOM   2966 HD11 ILE A 181       6.782   6.884  -3.554  1.00 98.00           H  
ATOM   2967 HD12 ILE A 181       6.386   5.353  -4.349  1.00 98.00           H  
ATOM   2968 HD13 ILE A 181       5.528   5.838  -2.865  1.00 98.00           H  
ATOM   2969  N   GLY A 182       0.366   5.872  -4.778  1.00 97.00           N  
ATOM   2970  H   GLY A 182       0.570   6.122  -3.821  1.00 97.00           H  
ATOM   2971  CA  GLY A 182      -0.918   5.232  -5.067  1.00 97.00           C  
ATOM   2972  HA2 GLY A 182      -0.756   4.239  -5.486  1.00 97.00           H  
ATOM   2973  HA3 GLY A 182      -1.481   5.136  -4.138  1.00 97.00           H  
ATOM   2974  C   GLY A 182      -1.759   6.051  -6.051  1.00 97.00           C  
ATOM   2975  O   GLY A 182      -2.310   5.480  -6.985  1.00 97.00           O  
ATOM   2976  N   ARG A 183      -1.796   7.384  -5.897  1.00 95.25           N  
ATOM   2977  H   ARG A 183      -1.309   7.788  -5.110  1.00 95.25           H  
ATOM   2978  CA  ARG A 183      -2.466   8.274  -6.864  1.00 95.25           C  
ATOM   2979  HA  ARG A 183      -3.476   7.905  -7.044  1.00 95.25           H  
ATOM   2980  C   ARG A 183      -1.809   8.250  -8.238  1.00 95.25           C  
ATOM   2981  CB  ARG A 183      -2.548   9.716  -6.354  1.00 95.25           C  
ATOM   2982  HB2 ARG A 183      -2.908  10.344  -7.169  1.00 95.25           H  
ATOM   2983  HB3 ARG A 183      -1.556  10.068  -6.069  1.00 95.25           H  
ATOM   2984  O   ARG A 183      -2.524   8.057  -9.212  1.00 95.25           O  
ATOM   2985  CG  ARG A 183      -3.525   9.856  -5.175  1.00 95.25           C  
ATOM   2986  HG2 ARG A 183      -4.482   9.420  -5.460  1.00 95.25           H  
ATOM   2987  HG3 ARG A 183      -3.148   9.322  -4.303  1.00 95.25           H  
ATOM   2988  CD  ARG A 183      -3.762  11.328  -4.808  1.00 95.25           C  
ATOM   2989  HD2 ARG A 183      -4.150  11.845  -5.686  1.00 95.25           H  
ATOM   2990  HD3 ARG A 183      -4.515  11.352  -4.021  1.00 95.25           H  
ATOM   2991  NE  ARG A 183      -2.524  11.983  -4.352  1.00 95.25           N  
ATOM   2992  HE  ARG A 183      -1.668  11.588  -4.716  1.00 95.25           H  
ATOM   2993  NH1 ARG A 183      -3.510  13.730  -3.261  1.00 95.25           N  
ATOM   2994 HH11 ARG A 183      -3.462  14.482  -2.589  1.00 95.25           H  
ATOM   2995 HH12 ARG A 183      -4.406  13.362  -3.547  1.00 95.25           H  
ATOM   2996  NH2 ARG A 183      -1.281  13.562  -3.312  1.00 95.25           N  
ATOM   2997 HH21 ARG A 183      -1.199  14.525  -3.019  1.00 95.25           H  
ATOM   2998 HH22 ARG A 183      -0.451  13.028  -3.523  1.00 95.25           H  
ATOM   2999  CZ  ARG A 183      -2.446  13.088  -3.645  1.00 95.25           C  
ATOM   3000  N   ASP A 184      -0.480   8.361  -8.309  1.00 95.00           N  
ATOM   3001  H   ASP A 184       0.044   8.613  -7.483  1.00 95.00           H  
ATOM   3002  CA  ASP A 184       0.232   8.243  -9.591  1.00 95.00           C  
ATOM   3003  HA  ASP A 184      -0.059   9.064 -10.246  1.00 95.00           H  
ATOM   3004  C   ASP A 184      -0.119   6.917 -10.293  1.00 95.00           C  
ATOM   3005  CB  ASP A 184       1.754   8.274  -9.398  1.00 95.00           C  
ATOM   3006  HB2 ASP A 184       2.044   7.559  -8.628  1.00 95.00           H  
ATOM   3007  HB3 ASP A 184       2.206   7.924 -10.326  1.00 95.00           H  
ATOM   3008  O   ASP A 184      -0.389   6.906 -11.486  1.00 95.00           O  
ATOM   3009  CG  ASP A 184       2.379   9.630  -9.071  1.00 95.00           C  
ATOM   3010  OD1 ASP A 184       1.807  10.470  -8.339  1.00 95.00           O  
ATOM   3011  OD2 ASP A 184       3.585   9.778  -9.394  1.00 95.00           O  
ATOM   3012  N   LEU A 185      -0.172   5.799  -9.556  1.00 94.00           N  
ATOM   3013  H   LEU A 185       0.064   5.858  -8.576  1.00 94.00           H  
ATOM   3014  CA  LEU A 185      -0.517   4.497 -10.129  1.00 94.00           C  
ATOM   3015  HA  LEU A 185       0.164   4.313 -10.960  1.00 94.00           H  
ATOM   3016  C   LEU A 185      -1.938   4.468 -10.718  1.00 94.00           C  
ATOM   3017  CB  LEU A 185      -0.318   3.408  -9.056  1.00 94.00           C  
ATOM   3018  HB2 LEU A 185      -0.941   3.650  -8.196  1.00 94.00           H  
ATOM   3019  HB3 LEU A 185       0.724   3.418  -8.736  1.00 94.00           H  
ATOM   3020  O   LEU A 185      -2.137   3.881 -11.781  1.00 94.00           O  
ATOM   3021  CG  LEU A 185      -0.687   1.986  -9.530  1.00 94.00           C  
ATOM   3022  HG  LEU A 185      -1.716   1.971  -9.889  1.00 94.00           H  
ATOM   3023  CD1 LEU A 185       0.240   1.483 -10.638  1.00 94.00           C  
ATOM   3024 HD11 LEU A 185      -0.080   0.491 -10.958  1.00 94.00           H  
ATOM   3025 HD12 LEU A 185       1.269   1.437 -10.284  1.00 94.00           H  
ATOM   3026 HD13 LEU A 185       0.179   2.144 -11.503  1.00 94.00           H  
ATOM   3027  CD2 LEU A 185      -0.594   0.996  -8.367  1.00 94.00           C  
ATOM   3028 HD21 LEU A 185      -0.923   0.013  -8.704  1.00 94.00           H  
ATOM   3029 HD22 LEU A 185       0.434   0.932  -8.011  1.00 94.00           H  
ATOM   3030 HD23 LEU A 185      -1.246   1.324  -7.557  1.00 94.00           H  
ATOM   3031  N   VAL A 186      -2.916   5.092 -10.054  1.00 91.88           N  
ATOM   3032  H   VAL A 186      -2.685   5.574  -9.197  1.00 91.88           H  
ATOM   3033  CA  VAL A 186      -4.285   5.208 -10.590  1.00 91.88           C  
ATOM   3034  HA  VAL A 186      -4.638   4.216 -10.870  1.00 91.88           H  
ATOM   3035  C   VAL A 186      -4.297   6.055 -11.862  1.00 91.88           C  
ATOM   3036  CB  VAL A 186      -5.264   5.786  -9.546  1.00 91.88           C  
ATOM   3037  HB  VAL A 186      -4.882   6.736  -9.172  1.00 91.88           H  
ATOM   3038  O   VAL A 186      -4.937   5.665 -12.837  1.00 91.88           O  
ATOM   3039  CG1 VAL A 186      -6.670   6.026 -10.117  1.00 91.88           C  
ATOM   3040 HG11 VAL A 186      -6.640   6.799 -10.884  1.00 91.88           H  
ATOM   3041 HG12 VAL A 186      -7.062   5.103 -10.544  1.00 91.88           H  
ATOM   3042 HG13 VAL A 186      -7.340   6.362  -9.326  1.00 91.88           H  
ATOM   3043  CG2 VAL A 186      -5.425   4.824  -8.365  1.00 91.88           C  
ATOM   3044 HG21 VAL A 186      -4.458   4.659  -7.890  1.00 91.88           H  
ATOM   3045 HG22 VAL A 186      -5.825   3.870  -8.708  1.00 91.88           H  
ATOM   3046 HG23 VAL A 186      -6.107   5.244  -7.626  1.00 91.88           H  
ATOM   3047  N   GLU A 187      -3.578   7.181 -11.879  1.00 90.94           N  
ATOM   3048  H   GLU A 187      -3.041   7.428 -11.060  1.00 90.94           H  
ATOM   3049  CA  GLU A 187      -3.490   8.061 -13.053  1.00 90.94           C  
ATOM   3050  HA  GLU A 187      -4.496   8.365 -13.343  1.00 90.94           H  
ATOM   3051  C   GLU A 187      -2.891   7.325 -14.260  1.00 90.94           C  
ATOM   3052  CB  GLU A 187      -2.672   9.324 -12.714  1.00 90.94           C  
ATOM   3053  HB2 GLU A 187      -1.722   9.034 -12.264  1.00 90.94           H  
ATOM   3054  HB3 GLU A 187      -2.463   9.859 -13.641  1.00 90.94           H  
ATOM   3055  O   GLU A 187      -3.493   7.313 -15.336  1.00 90.94           O  
ATOM   3056  CG  GLU A 187      -3.421  10.276 -11.761  1.00 90.94           C  
ATOM   3057  HG2 GLU A 187      -4.319  10.627 -12.269  1.00 90.94           H  
ATOM   3058  HG3 GLU A 187      -3.748   9.717 -10.884  1.00 90.94           H  
ATOM   3059  CD  GLU A 187      -2.595  11.495 -11.294  1.00 90.94           C  
ATOM   3060  OE1 GLU A 187      -3.088  12.209 -10.385  1.00 90.94           O  
ATOM   3061  OE2 GLU A 187      -1.489  11.742 -11.830  1.00 90.94           O  
ATOM   3062  N   GLU A 188      -1.766   6.631 -14.072  1.00 88.31           N  
ATOM   3063  H   GLU A 188      -1.298   6.707 -13.180  1.00 88.31           H  
ATOM   3064  CA  GLU A 188      -1.130   5.839 -15.135  1.00 88.31           C  
ATOM   3065  HA  GLU A 188      -0.941   6.484 -15.993  1.00 88.31           H  
ATOM   3066  C   GLU A 188      -2.037   4.696 -15.625  1.00 88.31           C  
ATOM   3067  CB  GLU A 188       0.214   5.272 -14.646  1.00 88.31           C  
ATOM   3068  HB2 GLU A 188       0.603   4.593 -15.405  1.00 88.31           H  
ATOM   3069  HB3 GLU A 188       0.030   4.684 -13.747  1.00 88.31           H  
ATOM   3070  O   GLU A 188      -2.166   4.471 -16.829  1.00 88.31           O  
ATOM   3071  CG  GLU A 188       1.296   6.323 -14.325  1.00 88.31           C  
ATOM   3072  HG2 GLU A 188       0.941   6.968 -13.522  1.00 88.31           H  
ATOM   3073  HG3 GLU A 188       2.168   5.794 -13.938  1.00 88.31           H  
ATOM   3074  CD  GLU A 188       1.741   7.224 -15.491  1.00 88.31           C  
ATOM   3075  OE1 GLU A 188       2.453   8.220 -15.194  1.00 88.31           O  
ATOM   3076  OE2 GLU A 188       1.375   6.947 -16.654  1.00 88.31           O  
ATOM   3077  N   ALA A 189      -2.743   4.003 -14.722  1.00 87.06           N  
ATOM   3078  H   ALA A 189      -2.619   4.217 -13.743  1.00 87.06           H  
ATOM   3079  CA  ALA A 189      -3.686   2.952 -15.110  1.00 87.06           C  
ATOM   3080  HA  ALA A 189      -3.158   2.237 -15.741  1.00 87.06           H  
ATOM   3081  C   ALA A 189      -4.869   3.495 -15.933  1.00 87.06           C  
ATOM   3082  CB  ALA A 189      -4.163   2.222 -13.850  1.00 87.06           C  
ATOM   3083  HB1 ALA A 189      -4.647   2.925 -13.172  1.00 87.06           H  
ATOM   3084  HB2 ALA A 189      -4.876   1.445 -14.125  1.00 87.06           H  
ATOM   3085  HB3 ALA A 189      -3.311   1.764 -13.348  1.00 87.06           H  
ATOM   3086  O   ALA A 189      -5.299   2.866 -16.906  1.00 87.06           O  
ATOM   3087  N   GLN A 190      -5.381   4.679 -15.585  1.00 86.81           N  
ATOM   3088  H   GLN A 190      -4.982   5.157 -14.790  1.00 86.81           H  
ATOM   3089  CA  GLN A 190      -6.444   5.347 -16.343  1.00 86.81           C  
ATOM   3090  HA  GLN A 190      -7.268   4.648 -16.487  1.00 86.81           H  
ATOM   3091  C   GLN A 190      -5.974   5.781 -17.736  1.00 86.81           C  
ATOM   3092  CB  GLN A 190      -6.956   6.559 -15.556  1.00 86.81           C  
ATOM   3093  HB2 GLN A 190      -7.566   7.176 -16.216  1.00 86.81           H  
ATOM   3094  HB3 GLN A 190      -6.111   7.159 -15.218  1.00 86.81           H  
ATOM   3095  O   GLN A 190      -6.706   5.590 -18.711  1.00 86.81           O  
ATOM   3096  CG  GLN A 190      -7.815   6.147 -14.353  1.00 86.81           C  
ATOM   3097  HG2 GLN A 190      -7.257   5.476 -13.699  1.00 86.81           H  
ATOM   3098  HG3 GLN A 190      -8.690   5.608 -14.717  1.00 86.81           H  
ATOM   3099  CD  GLN A 190      -8.292   7.339 -13.531  1.00 86.81           C  
ATOM   3100  NE2 GLN A 190      -9.192   7.123 -12.600  1.00 86.81           N  
ATOM   3101 HE21 GLN A 190      -9.469   7.935 -12.068  1.00 86.81           H  
ATOM   3102 HE22 GLN A 190      -9.445   6.178 -12.349  1.00 86.81           H  
ATOM   3103  OE1 GLN A 190      -7.923   8.485 -13.720  1.00 86.81           O  
ATOM   3104  N   LEU A 191      -4.752   6.312 -17.849  1.00 86.38           N  
ATOM   3105  H   LEU A 191      -4.210   6.449 -17.008  1.00 86.38           H  
ATOM   3106  CA  LEU A 191      -4.143   6.667 -19.133  1.00 86.38           C  
ATOM   3107  HA  LEU A 191      -4.824   7.318 -19.682  1.00 86.38           H  
ATOM   3108  C   LEU A 191      -3.927   5.427 -20.006  1.00 86.38           C  
ATOM   3109  CB  LEU A 191      -2.813   7.401 -18.884  1.00 86.38           C  
ATOM   3110  HB2 LEU A 191      -2.215   6.817 -18.184  1.00 86.38           H  
ATOM   3111  HB3 LEU A 191      -2.261   7.443 -19.823  1.00 86.38           H  
ATOM   3112  O   LEU A 191      -4.358   5.406 -21.160  1.00 86.38           O  
ATOM   3113  CG  LEU A 191      -2.953   8.834 -18.339  1.00 86.38           C  
ATOM   3114  HG  LEU A 191      -3.497   8.829 -17.394  1.00 86.38           H  
ATOM   3115  CD1 LEU A 191      -1.564   9.417 -18.091  1.00 86.38           C  
ATOM   3116 HD11 LEU A 191      -1.005   9.486 -19.025  1.00 86.38           H  
ATOM   3117 HD12 LEU A 191      -1.646  10.404 -17.636  1.00 86.38           H  
ATOM   3118 HD13 LEU A 191      -1.015   8.771 -17.406  1.00 86.38           H  
ATOM   3119  CD2 LEU A 191      -3.708   9.743 -19.316  1.00 86.38           C  
ATOM   3120 HD21 LEU A 191      -3.530  10.789 -19.064  1.00 86.38           H  
ATOM   3121 HD22 LEU A 191      -3.370   9.557 -20.336  1.00 86.38           H  
ATOM   3122 HD23 LEU A 191      -4.778   9.549 -19.238  1.00 86.38           H  
ATOM   3123  N   ALA A 192      -3.352   4.362 -19.443  1.00 83.56           N  
ATOM   3124  H   ALA A 192      -2.987   4.449 -18.505  1.00 83.56           H  
ATOM   3125  CA  ALA A 192      -3.135   3.105 -20.155  1.00 83.56           C  
ATOM   3126  HA  ALA A 192      -2.483   3.301 -21.006  1.00 83.56           H  
ATOM   3127  C   ALA A 192      -4.452   2.516 -20.686  1.00 83.56           C  
ATOM   3128  CB  ALA A 192      -2.423   2.128 -19.214  1.00 83.56           C  
ATOM   3129  HB1 ALA A 192      -3.084   1.846 -18.394  1.00 83.56           H  
ATOM   3130  HB2 ALA A 192      -2.128   1.236 -19.767  1.00 83.56           H  
ATOM   3131  HB3 ALA A 192      -1.527   2.597 -18.807  1.00 83.56           H  
ATOM   3132  O   ALA A 192      -4.507   2.044 -21.824  1.00 83.56           O  
ATOM   3133  N   LYS A 193      -5.537   2.605 -19.902  1.00 83.75           N  
ATOM   3134  H   LYS A 193      -5.408   2.954 -18.963  1.00 83.75           H  
ATOM   3135  CA  LYS A 193      -6.888   2.227 -20.346  1.00 83.75           C  
ATOM   3136  HA  LYS A 193      -6.850   1.207 -20.727  1.00 83.75           H  
ATOM   3137  C   LYS A 193      -7.387   3.113 -21.488  1.00 83.75           C  
ATOM   3138  CB  LYS A 193      -7.849   2.278 -19.149  1.00 83.75           C  
ATOM   3139  HB2 LYS A 193      -7.417   1.699 -18.333  1.00 83.75           H  
ATOM   3140  HB3 LYS A 193      -7.959   3.309 -18.813  1.00 83.75           H  
ATOM   3141  O   LYS A 193      -7.913   2.587 -22.465  1.00 83.75           O  
ATOM   3142  CG  LYS A 193      -9.233   1.706 -19.493  1.00 83.75           C  
ATOM   3143  HG2 LYS A 193      -9.120   0.671 -19.817  1.00 83.75           H  
ATOM   3144  HG3 LYS A 193      -9.683   2.282 -20.302  1.00 83.75           H  
ATOM   3145  CD  LYS A 193     -10.162   1.756 -18.275  1.00 83.75           C  
ATOM   3146  HD2 LYS A 193     -10.315   2.796 -17.985  1.00 83.75           H  
ATOM   3147  HD3 LYS A 193      -9.692   1.221 -17.449  1.00 83.75           H  
ATOM   3148  CE  LYS A 193     -11.503   1.093 -18.614  1.00 83.75           C  
ATOM   3149  HE2 LYS A 193     -11.955   1.619 -19.454  1.00 83.75           H  
ATOM   3150  HE3 LYS A 193     -11.298   0.069 -18.924  1.00 83.75           H  
ATOM   3151  NZ  LYS A 193     -12.422   1.082 -17.445  1.00 83.75           N  
ATOM   3152  HZ1 LYS A 193     -13.238   0.521 -17.641  1.00 83.75           H  
ATOM   3153  HZ2 LYS A 193     -11.961   0.674 -16.644  1.00 83.75           H  
ATOM   3154  HZ3 LYS A 193     -12.716   2.018 -17.205  1.00 83.75           H  
ATOM   3155  N   LEU A 194      -7.228   4.436 -21.384  1.00 85.88           N  
ATOM   3156  H   LEU A 194      -6.764   4.794 -20.561  1.00 85.88           H  
ATOM   3157  CA  LEU A 194      -7.699   5.395 -22.394  1.00 85.88           C  
ATOM   3158  HA  LEU A 194      -8.769   5.235 -22.530  1.00 85.88           H  
ATOM   3159  C   LEU A 194      -7.029   5.169 -23.759  1.00 85.88           C  
ATOM   3160  CB  LEU A 194      -7.452   6.828 -21.874  1.00 85.88           C  
ATOM   3161  HB2 LEU A 194      -7.922   6.939 -20.897  1.00 85.88           H  
ATOM   3162  HB3 LEU A 194      -6.378   6.966 -21.748  1.00 85.88           H  
ATOM   3163  O   LEU A 194      -7.680   5.300 -24.793  1.00 85.88           O  
ATOM   3164  CG  LEU A 194      -7.971   7.945 -22.803  1.00 85.88           C  
ATOM   3165  HG  LEU A 194      -7.613   7.772 -23.819  1.00 85.88           H  
ATOM   3166  CD1 LEU A 194      -9.503   7.996 -22.841  1.00 85.88           C  
ATOM   3167 HD11 LEU A 194      -9.817   8.618 -23.679  1.00 85.88           H  
ATOM   3168 HD12 LEU A 194      -9.887   8.415 -21.911  1.00 85.88           H  
ATOM   3169 HD13 LEU A 194      -9.918   6.998 -22.983  1.00 85.88           H  
ATOM   3170  CD2 LEU A 194      -7.444   9.316 -22.358  1.00 85.88           C  
ATOM   3171 HD21 LEU A 194      -6.639   9.619 -23.027  1.00 85.88           H  
ATOM   3172 HD22 LEU A 194      -8.227  10.073 -22.396  1.00 85.88           H  
ATOM   3173 HD23 LEU A 194      -7.053   9.265 -21.341  1.00 85.88           H  
ATOM   3174  N   PHE A 195      -5.748   4.796 -23.757  1.00 84.38           N  
ATOM   3175  H   PHE A 195      -5.261   4.786 -22.872  1.00 84.38           H  
ATOM   3176  CA  PHE A 195      -4.975   4.515 -24.970  1.00 84.38           C  
ATOM   3177  HA  PHE A 195      -5.410   5.082 -25.793  1.00 84.38           H  
ATOM   3178  C   PHE A 195      -5.021   3.045 -25.423  1.00 84.38           C  
ATOM   3179  CB  PHE A 195      -3.539   5.023 -24.776  1.00 84.38           C  
ATOM   3180  HB2 PHE A 195      -2.940   4.736 -25.640  1.00 84.38           H  
ATOM   3181  HB3 PHE A 195      -3.108   4.536 -23.901  1.00 84.38           H  
ATOM   3182  O   PHE A 195      -4.413   2.708 -26.437  1.00 84.38           O  
ATOM   3183  CG  PHE A 195      -3.442   6.533 -24.628  1.00 84.38           C  
ATOM   3184  CD1 PHE A 195      -3.784   7.366 -25.710  1.00 84.38           C  
ATOM   3185  HD1 PHE A 195      -4.115   6.927 -26.640  1.00 84.38           H  
ATOM   3186  CD2 PHE A 195      -3.003   7.110 -23.422  1.00 84.38           C  
ATOM   3187  HD2 PHE A 195      -2.688   6.480 -22.604  1.00 84.38           H  
ATOM   3188  CE1 PHE A 195      -3.708   8.765 -25.582  1.00 84.38           C  
ATOM   3189  HE1 PHE A 195      -3.976   9.399 -26.413  1.00 84.38           H  
ATOM   3190  CE2 PHE A 195      -2.936   8.508 -23.288  1.00 84.38           C  
ATOM   3191  HE2 PHE A 195      -2.576   8.941 -22.367  1.00 84.38           H  
ATOM   3192  CZ  PHE A 195      -3.293   9.337 -24.366  1.00 84.38           C  
ATOM   3193  HZ  PHE A 195      -3.232  10.410 -24.263  1.00 84.38           H  
ATOM   3194  N   GLY A 196      -5.733   2.164 -24.708  1.00 80.81           N  
ATOM   3195  H   GLY A 196      -6.224   2.493 -23.889  1.00 80.81           H  
ATOM   3196  CA  GLY A 196      -5.845   0.741 -25.059  1.00 80.81           C  
ATOM   3197  HA2 GLY A 196      -6.605   0.287 -24.424  1.00 80.81           H  
ATOM   3198  HA3 GLY A 196      -6.155   0.652 -26.100  1.00 80.81           H  
ATOM   3199  C   GLY A 196      -4.544  -0.055 -24.878  1.00 80.81           C  
ATOM   3200  O   GLY A 196      -4.345  -1.067 -25.545  1.00 80.81           O  
ATOM   3201  N   LEU A 197      -3.652   0.410 -23.998  1.00 77.81           N  
ATOM   3202  H   LEU A 197      -3.910   1.227 -23.464  1.00 77.81           H  
ATOM   3203  CA  LEU A 197      -2.334  -0.188 -23.740  1.00 77.81           C  
ATOM   3204  HA  LEU A 197      -1.991  -0.681 -24.649  1.00 77.81           H  
ATOM   3205  C   LEU A 197      -2.369  -1.282 -22.664  1.00 77.81           C  
ATOM   3206  CB  LEU A 197      -1.334   0.922 -23.359  1.00 77.81           C  
ATOM   3207  HB2 LEU A 197      -0.373   0.469 -23.116  1.00 77.81           H  
ATOM   3208  HB3 LEU A 197      -1.700   1.418 -22.459  1.00 77.81           H  
ATOM   3209  O   LEU A 197      -1.435  -2.077 -22.562  1.00 77.81           O  
ATOM   3210  CG  LEU A 197      -1.115   1.981 -24.455  1.00 77.81           C  
ATOM   3211  HG  LEU A 197      -2.084   2.386 -24.749  1.00 77.81           H  
ATOM   3212  CD1 LEU A 197      -0.275   3.135 -23.909  1.00 77.81           C  
ATOM   3213 HD11 LEU A 197      -0.762   3.580 -23.041  1.00 77.81           H  
ATOM   3214 HD12 LEU A 197      -0.146   3.902 -24.673  1.00 77.81           H  
ATOM   3215 HD13 LEU A 197       0.704   2.775 -23.593  1.00 77.81           H  
ATOM   3216  CD2 LEU A 197      -0.423   1.427 -25.710  1.00 77.81           C  
ATOM   3217 HD21 LEU A 197      -0.551   0.347 -25.788  1.00 77.81           H  
ATOM   3218 HD22 LEU A 197       0.645   1.641 -25.685  1.00 77.81           H  
ATOM   3219 HD23 LEU A 197      -0.863   1.894 -26.591  1.00 77.81           H  
ATOM   3220  N   ALA A 198      -3.446  -1.343 -21.878  1.00 73.94           N  
ATOM   3221  H   ALA A 198      -4.177  -0.661 -22.023  1.00 73.94           H  
ATOM   3222  CA  ALA A 198      -3.647  -2.346 -20.841  1.00 73.94           C  
ATOM   3223  HA  ALA A 198      -3.009  -3.205 -21.050  1.00 73.94           H  
ATOM   3224  C   ALA A 198      -5.099  -2.841 -20.805  1.00 73.94           C  
ATOM   3225  CB  ALA A 198      -3.223  -1.756 -19.489  1.00 73.94           C  
ATOM   3226  HB1 ALA A 198      -3.801  -0.856 -19.279  1.00 73.94           H  
ATOM   3227  HB2 ALA A 198      -3.397  -2.484 -18.697  1.00 73.94           H  
ATOM   3228  HB3 ALA A 198      -2.162  -1.506 -19.509  1.00 73.94           H  
ATOM   3229  O   ALA A 198      -6.043  -2.063 -20.955  1.00 73.94           O  
ATOM   3230  N   ASN A 199      -5.271  -4.137 -20.539  1.00 74.69           N  
ATOM   3231  H   ASN A 199      -4.456  -4.712 -20.383  1.00 74.69           H  
ATOM   3232  CA  ASN A 199      -6.580  -4.726 -20.275  1.00 74.69           C  
ATOM   3233  HA  ASN A 199      -7.335  -4.225 -20.881  1.00 74.69           H  
ATOM   3234  C   ASN A 199      -6.942  -4.510 -18.804  1.00 74.69           C  
ATOM   3235  CB  ASN A 199      -6.569  -6.218 -20.650  1.00 74.69           C  
ATOM   3236  HB2 ASN A 199      -7.450  -6.695 -20.222  1.00 74.69           H  
ATOM   3237  HB3 ASN A 199      -5.687  -6.694 -20.220  1.00 74.69           H  
ATOM   3238  O   ASN A 199      -6.481  -5.243 -17.936  1.00 74.69           O  
ATOM   3239  CG  ASN A 199      -6.609  -6.463 -22.146  1.00 74.69           C  
ATOM   3240  ND2 ASN A 199      -6.202  -7.628 -22.583  1.00 74.69           N  
ATOM   3241 HD21 ASN A 199      -6.262  -7.771 -23.581  1.00 74.69           H  
ATOM   3242 HD22 ASN A 199      -5.884  -8.330 -21.929  1.00 74.69           H  
ATOM   3243  OD1 ASN A 199      -7.021  -5.641 -22.944  1.00 74.69           O  
ATOM   3244  N   VAL A 200      -7.765  -3.503 -18.522  1.00 78.00           N  
ATOM   3245  H   VAL A 200      -8.066  -2.900 -19.274  1.00 78.00           H  
ATOM   3246  CA  VAL A 200      -8.320  -3.290 -17.179  1.00 78.00           C  
ATOM   3247  HA  VAL A 200      -7.593  -3.616 -16.436  1.00 78.00           H  
ATOM   3248  C   VAL A 200      -9.575  -4.145 -17.025  1.00 78.00           C  
ATOM   3249  CB  VAL A 200      -8.602  -1.802 -16.909  1.00 78.00           C  
ATOM   3250  HB  VAL A 200      -9.395  -1.454 -17.571  1.00 78.00           H  
ATOM   3251  O   VAL A 200     -10.586  -3.876 -17.676  1.00 78.00           O  
ATOM   3252  CG1 VAL A 200      -9.031  -1.568 -15.457  1.00 78.00           C  
ATOM   3253 HG11 VAL A 200      -9.897  -2.182 -15.210  1.00 78.00           H  
ATOM   3254 HG12 VAL A 200      -9.292  -0.522 -15.298  1.00 78.00           H  
ATOM   3255 HG13 VAL A 200      -8.216  -1.828 -14.781  1.00 78.00           H  
ATOM   3256  CG2 VAL A 200      -7.349  -0.951 -17.160  1.00 78.00           C  
ATOM   3257 HG21 VAL A 200      -6.499  -1.376 -16.626  1.00 78.00           H  
ATOM   3258 HG22 VAL A 200      -7.117  -0.916 -18.224  1.00 78.00           H  
ATOM   3259 HG23 VAL A 200      -7.505   0.064 -16.794  1.00 78.00           H  
ATOM   3260  N   ASP A 201      -9.496  -5.181 -16.195  1.00 83.44           N  
ATOM   3261  H   ASP A 201      -8.624  -5.358 -15.718  1.00 83.44           H  
ATOM   3262  CA  ASP A 201     -10.643  -6.019 -15.846  1.00 83.44           C  
ATOM   3263  HA  ASP A 201     -11.181  -6.239 -16.768  1.00 83.44           H  
ATOM   3264  C   ASP A 201     -11.651  -5.303 -14.929  1.00 83.44           C  
ATOM   3265  CB  ASP A 201     -10.180  -7.371 -15.279  1.00 83.44           C  
ATOM   3266  HB2 ASP A 201      -9.493  -7.830 -15.991  1.00 83.44           H  
ATOM   3267  HB3 ASP A 201     -11.041  -8.036 -15.204  1.00 83.44           H  
ATOM   3268  O   ASP A 201     -11.449  -4.170 -14.488  1.00 83.44           O  
ATOM   3269  CG  ASP A 201      -9.513  -7.286 -13.904  1.00 83.44           C  
ATOM   3270  OD1 ASP A 201     -10.018  -6.588 -13.005  1.00 83.44           O  
ATOM   3271  OD2 ASP A 201      -8.479  -7.948 -13.725  1.00 83.44           O  
ATOM   3272  N   GLU A 202     -12.773  -5.975 -14.672  1.00 86.12           N  
ATOM   3273  H   GLU A 202     -12.874  -6.913 -15.032  1.00 86.12           H  
ATOM   3274  CA  GLU A 202     -13.884  -5.427 -13.895  1.00 86.12           C  
ATOM   3275  HA  GLU A 202     -14.187  -4.482 -14.346  1.00 86.12           H  
ATOM   3276  C   GLU A 202     -13.485  -5.125 -12.443  1.00 86.12           C  
ATOM   3277  CB  GLU A 202     -15.059  -6.420 -13.977  1.00 86.12           C  
ATOM   3278  HB2 GLU A 202     -15.003  -7.126 -13.148  1.00 86.12           H  
ATOM   3279  HB3 GLU A 202     -14.974  -6.980 -14.908  1.00 86.12           H  
ATOM   3280  O   GLU A 202     -13.869  -4.087 -11.913  1.00 86.12           O  
ATOM   3281  CG  GLU A 202     -16.428  -5.724 -13.979  1.00 86.12           C  
ATOM   3282  HG2 GLU A 202     -16.424  -4.972 -14.769  1.00 86.12           H  
ATOM   3283  HG3 GLU A 202     -16.571  -5.213 -13.027  1.00 86.12           H  
ATOM   3284  CD  GLU A 202     -17.594  -6.701 -14.230  1.00 86.12           C  
ATOM   3285  OE1 GLU A 202     -18.727  -6.201 -14.425  1.00 86.12           O  
ATOM   3286  OE2 GLU A 202     -17.354  -7.930 -14.284  1.00 86.12           O  
ATOM   3287  N   LEU A 203     -12.638  -5.965 -11.836  1.00 86.25           N  
ATOM   3288  H   LEU A 203     -12.179  -6.665 -12.401  1.00 86.25           H  
ATOM   3289  CA  LEU A 203     -12.172  -5.792 -10.460  1.00 86.25           C  
ATOM   3290  HA  LEU A 203     -13.040  -5.622  -9.825  1.00 86.25           H  
ATOM   3291  C   LEU A 203     -11.262  -4.569 -10.330  1.00 86.25           C  
ATOM   3292  CB  LEU A 203     -11.444  -7.074 -10.013  1.00 86.25           C  
ATOM   3293  HB2 LEU A 203     -12.118  -7.922 -10.137  1.00 86.25           H  
ATOM   3294  HB3 LEU A 203     -10.583  -7.232 -10.663  1.00 86.25           H  
ATOM   3295  O   LEU A 203     -11.440  -3.770  -9.418  1.00 86.25           O  
ATOM   3296  CG  LEU A 203     -10.936  -7.042  -8.561  1.00 86.25           C  
ATOM   3297  HG  LEU A 203     -10.333  -6.150  -8.388  1.00 86.25           H  
ATOM   3298  CD1 LEU A 203     -12.095  -7.076  -7.563  1.00 86.25           C  
ATOM   3299 HD11 LEU A 203     -11.712  -7.111  -6.544  1.00 86.25           H  
ATOM   3300 HD12 LEU A 203     -12.707  -6.180  -7.673  1.00 86.25           H  
ATOM   3301 HD13 LEU A 203     -12.716  -7.953  -7.747  1.00 86.25           H  
ATOM   3302  CD2 LEU A 203     -10.047  -8.259  -8.301  1.00 86.25           C  
ATOM   3303 HD21 LEU A 203      -9.165  -8.215  -8.940  1.00 86.25           H  
ATOM   3304 HD22 LEU A 203     -10.599  -9.173  -8.518  1.00 86.25           H  
ATOM   3305 HD23 LEU A 203      -9.725  -8.267  -7.259  1.00 86.25           H  
ATOM   3306  N   MET A 204     -10.305  -4.406 -11.245  1.00 85.62           N  
ATOM   3307  H   MET A 204     -10.219  -5.111 -11.962  1.00 85.62           H  
ATOM   3308  CA  MET A 204      -9.410  -3.240 -11.276  1.00 85.62           C  
ATOM   3309  HA  MET A 204      -8.972  -3.089 -10.290  1.00 85.62           H  
ATOM   3310  C   MET A 204     -10.126  -1.943 -11.656  1.00 85.62           C  
ATOM   3311  CB  MET A 204      -8.304  -3.467 -12.309  1.00 85.62           C  
ATOM   3312  HB2 MET A 204      -7.777  -2.528 -12.477  1.00 85.62           H  
ATOM   3313  HB3 MET A 204      -8.759  -3.769 -13.253  1.00 85.62           H  
ATOM   3314  O   MET A 204      -9.619  -0.861 -11.390  1.00 85.62           O  
ATOM   3315  CG  MET A 204      -7.272  -4.501 -11.861  1.00 85.62           C  
ATOM   3316  HG2 MET A 204      -7.747  -5.476 -11.747  1.00 85.62           H  
ATOM   3317  HG3 MET A 204      -6.875  -4.179 -10.898  1.00 85.62           H  
ATOM   3318  SD  MET A 204      -5.862  -4.630 -12.990  1.00 85.62           S  
ATOM   3319  CE  MET A 204      -6.650  -5.548 -14.330  1.00 85.62           C  
ATOM   3320  HE1 MET A 204      -6.238  -5.209 -15.281  1.00 85.62           H  
ATOM   3321  HE2 MET A 204      -6.466  -6.616 -14.215  1.00 85.62           H  
ATOM   3322  HE3 MET A 204      -7.724  -5.365 -14.308  1.00 85.62           H  
ATOM   3323  N   ALA A 205     -11.262  -2.030 -12.348  1.00 85.38           N  
ATOM   3324  H   ALA A 205     -11.590  -2.943 -12.630  1.00 85.38           H  
ATOM   3325  CA  ALA A 205     -12.086  -0.861 -12.619  1.00 85.38           C  
ATOM   3326  HA  ALA A 205     -11.441   0.000 -12.790  1.00 85.38           H  
ATOM   3327  C   ALA A 205     -12.988  -0.504 -11.430  1.00 85.38           C  
ATOM   3328  CB  ALA A 205     -12.895  -1.126 -13.891  1.00 85.38           C  
ATOM   3329  HB1 ALA A 205     -13.528  -2.001 -13.743  1.00 85.38           H  
ATOM   3330  HB2 ALA A 205     -13.525  -0.263 -14.105  1.00 85.38           H  
ATOM   3331  HB3 ALA A 205     -12.217  -1.308 -14.725  1.00 85.38           H  
ATOM   3332  O   ALA A 205     -13.352   0.663 -11.280  1.00 85.38           O  
ATOM   3333  N   GLU A 206     -13.379  -1.491 -10.621  1.00 86.19           N  
ATOM   3334  H   GLU A 206     -13.120  -2.442 -10.843  1.00 86.19           H  
ATOM   3335  CA  GLU A 206     -14.229  -1.280  -9.452  1.00 86.19           C  
ATOM   3336  HA  GLU A 206     -14.961  -0.510  -9.698  1.00 86.19           H  
ATOM   3337  C   GLU A 206     -13.449  -0.781  -8.228  1.00 86.19           C  
ATOM   3338  CB  GLU A 206     -14.993  -2.578  -9.133  1.00 86.19           C  
ATOM   3339  HB2 GLU A 206     -15.485  -2.936 -10.037  1.00 86.19           H  
ATOM   3340  HB3 GLU A 206     -14.298  -3.336  -8.770  1.00 86.19           H  
ATOM   3341  O   GLU A 206     -14.009  -0.015  -7.434  1.00 86.19           O  
ATOM   3342  CG  GLU A 206     -16.071  -2.295  -8.078  1.00 86.19           C  
ATOM   3343  HG2 GLU A 206     -16.681  -1.462  -8.427  1.00 86.19           H  
ATOM   3344  HG3 GLU A 206     -15.602  -1.990  -7.142  1.00 86.19           H  
ATOM   3345  CD  GLU A 206     -16.998  -3.463  -7.745  1.00 86.19           C  
ATOM   3346  OE1 GLU A 206     -17.949  -3.152  -6.986  1.00 86.19           O  
ATOM   3347  OE2 GLU A 206     -16.755  -4.607  -8.182  1.00 86.19           O  
ATOM   3348  N   LEU A 207     -12.195  -1.218  -8.076  1.00 86.56           N  
ATOM   3349  H   LEU A 207     -11.816  -1.782  -8.822  1.00 86.56           H  
ATOM   3350  CA  LEU A 207     -11.289  -0.920  -6.959  1.00 86.56           C  
ATOM   3351  HA  LEU A 207     -11.844  -0.481  -6.131  1.00 86.56           H  
ATOM   3352  C   LEU A 207     -10.242   0.127  -7.318  1.00 86.56           C  
ATOM   3353  CB  LEU A 207     -10.609  -2.224  -6.497  1.00 86.56           C  
ATOM   3354  HB2 LEU A 207      -9.817  -1.950  -5.800  1.00 86.56           H  
ATOM   3355  HB3 LEU A 207     -10.134  -2.686  -7.362  1.00 86.56           H  
ATOM   3356  O   LEU A 207      -9.929   0.927  -6.410  1.00 86.56           O  
ATOM   3357  CG  LEU A 207     -11.500  -3.256  -5.805  1.00 86.56           C  
ATOM   3358  HG  LEU A 207     -12.304  -3.578  -6.468  1.00 86.56           H  
ATOM   3359  CD1 LEU A 207     -10.622  -4.456  -5.451  1.00 86.56           C  
ATOM   3360 HD11 LEU A 207     -10.193  -4.849  -6.372  1.00 86.56           H  
ATOM   3361 HD12 LEU A 207      -9.826  -4.153  -4.770  1.00 86.56           H  
ATOM   3362 HD13 LEU A 207     -11.228  -5.235  -4.988  1.00 86.56           H  
ATOM   3363  CD2 LEU A 207     -12.094  -2.698  -4.511  1.00 86.56           C  
ATOM   3364 HD21 LEU A 207     -12.617  -3.490  -3.975  1.00 86.56           H  
ATOM   3365 HD22 LEU A 207     -12.813  -1.918  -4.757  1.00 86.56           H  
ATOM   3366 HD23 LEU A 207     -11.300  -2.280  -3.892  1.00 86.56           H  
ATOM   3367  OXT LEU A 207      -9.681   0.024  -8.421  1.00 86.56           O  
TER    3368      LEU A 207                                                       
END   
```
