## Supplementary table for "Multiple losses of ecdysone receptor genes in nematodes: an alternative evolutionary scenario of molting regulation": NEMA_MeloiIncog_Minc3s00058g02989

```
ATOM      1  N   LEU A   1       0.397 -15.776   1.016  1.00 75.56           N  
ATOM      2  H   LEU A   1       0.955 -14.940   0.919  1.00 75.56           H  
ATOM      3  H2  LEU A   1      -0.384 -15.596   1.632  1.00 75.56           H  
ATOM      4  H3  LEU A   1       0.972 -16.490   1.440  1.00 75.56           H  
ATOM      5  CA  LEU A   1      -0.082 -16.233  -0.312  1.00 75.56           C  
ATOM      6  HA  LEU A   1       0.774 -16.634  -0.854  1.00 75.56           H  
ATOM      7  C   LEU A   1      -0.580 -15.077  -1.184  1.00 75.56           C  
ATOM      8  CB  LEU A   1      -1.116 -17.365  -0.192  1.00 75.56           C  
ATOM      9  HB2 LEU A   1      -1.931 -17.037   0.453  1.00 75.56           H  
ATOM     10  HB3 LEU A   1      -1.533 -17.566  -1.178  1.00 75.56           H  
ATOM     11  O   LEU A   1      -0.103 -14.971  -2.302  1.00 75.56           O  
ATOM     12  CG  LEU A   1      -0.509 -18.671   0.363  1.00 75.56           C  
ATOM     13  HG  LEU A   1       0.005 -18.447   1.298  1.00 75.56           H  
ATOM     14  CD1 LEU A   1      -1.598 -19.693   0.661  1.00 75.56           C  
ATOM     15 HD11 LEU A   1      -2.268 -19.315   1.433  1.00 75.56           H  
ATOM     16 HD12 LEU A   1      -1.148 -20.615   1.029  1.00 75.56           H  
ATOM     17 HD13 LEU A   1      -2.176 -19.919  -0.235  1.00 75.56           H  
ATOM     18  CD2 LEU A   1       0.507 -19.282  -0.600  1.00 75.56           C  
ATOM     19 HD21 LEU A   1       0.042 -19.493  -1.562  1.00 75.56           H  
ATOM     20 HD22 LEU A   1       0.880 -20.219  -0.186  1.00 75.56           H  
ATOM     21 HD23 LEU A   1       1.364 -18.625  -0.753  1.00 75.56           H  
ATOM     22  N   LEU A   2      -1.449 -14.180  -0.688  1.00 91.31           N  
ATOM     23  H   LEU A   2      -1.893 -14.337   0.206  1.00 91.31           H  
ATOM     24  CA  LEU A   2      -1.993 -13.061  -1.484  1.00 91.31           C  
ATOM     25  HA  LEU A   2      -2.561 -13.471  -2.319  1.00 91.31           H  
ATOM     26  C   LEU A   2      -0.922 -12.161  -2.133  1.00 91.31           C  
ATOM     27  CB  LEU A   2      -2.942 -12.217  -0.611  1.00 91.31           C  
ATOM     28  HB2 LEU A   2      -3.225 -11.322  -1.164  1.00 91.31           H  
ATOM     29  HB3 LEU A   2      -2.402 -11.892   0.279  1.00 91.31           H  
ATOM     30  O   LEU A   2      -1.013 -11.904  -3.324  1.00 91.31           O  
ATOM     31  CG  LEU A   2      -4.229 -12.946  -0.184  1.00 91.31           C  
ATOM     32  HG  LEU A   2      -3.967 -13.882   0.309  1.00 91.31           H  
ATOM     33  CD1 LEU A   2      -5.010 -12.096   0.815  1.00 91.31           C  
ATOM     34 HD11 LEU A   2      -5.342 -11.171   0.345  1.00 91.31           H  
ATOM     35 HD12 LEU A   2      -5.881 -12.652   1.164  1.00 91.31           H  
ATOM     36 HD13 LEU A   2      -4.386 -11.852   1.675  1.00 91.31           H  
ATOM     37  CD2 LEU A   2      -5.133 -13.253  -1.376  1.00 91.31           C  
ATOM     38 HD21 LEU A   2      -5.342 -12.342  -1.937  1.00 91.31           H  
ATOM     39 HD22 LEU A   2      -4.660 -13.971  -2.045  1.00 91.31           H  
ATOM     40 HD23 LEU A   2      -6.074 -13.681  -1.030  1.00 91.31           H  
ATOM     41  N   CYS A   3       0.113 -11.747  -1.389  1.00 93.62           N  
ATOM     42  H   CYS A   3       0.069 -11.886  -0.390  1.00 93.62           H  
ATOM     43  CA  CYS A   3       1.213 -10.924  -1.922  1.00 93.62           C  
ATOM     44  HA  CYS A   3       0.823  -9.961  -2.252  1.00 93.62           H  
ATOM     45  C   CYS A   3       1.889 -11.581  -3.139  1.00 93.62           C  
ATOM     46  CB  CYS A   3       2.229 -10.685  -0.796  1.00 93.62           C  
ATOM     47  HB2 CYS A   3       2.640 -11.632  -0.445  1.00 93.62           H  
ATOM     48  HB3 CYS A   3       1.748 -10.185   0.044  1.00 93.62           H  
ATOM     49  O   CYS A   3       2.017 -10.947  -4.175  1.00 93.62           O  
ATOM     50  SG  CYS A   3       3.616  -9.671  -1.366  1.00 93.62           S  
ATOM     51  HG  CYS A   3       2.998  -8.523  -1.657  1.00 93.62           H  
ATOM     52  N   VAL A   4       2.247 -12.872  -3.057  1.00 94.69           N  
ATOM     53  H   VAL A   4       2.129 -13.357  -2.179  1.00 94.69           H  
ATOM     54  CA  VAL A   4       2.865 -13.601  -4.184  1.00 94.69           C  
ATOM     55  HA  VAL A   4       3.731 -13.033  -4.522  1.00 94.69           H  
ATOM     56  C   VAL A   4       1.922 -13.700  -5.388  1.00 94.69           C  
ATOM     57  CB  VAL A   4       3.340 -15.009  -3.762  1.00 94.69           C  
ATOM     58  HB  VAL A   4       2.486 -15.592  -3.418  1.00 94.69           H  
ATOM     59  O   VAL A   4       2.374 -13.564  -6.519  1.00 94.69           O  
ATOM     60  CG1 VAL A   4       3.976 -15.778  -4.927  1.00 94.69           C  
ATOM     61 HG11 VAL A   4       4.734 -15.168  -5.418  1.00 94.69           H  
ATOM     62 HG12 VAL A   4       3.214 -16.036  -5.663  1.00 94.69           H  
ATOM     63 HG13 VAL A   4       4.426 -16.708  -4.579  1.00 94.69           H  
ATOM     64  CG2 VAL A   4       4.337 -14.908  -2.603  1.00 94.69           C  
ATOM     65 HG21 VAL A   4       4.965 -14.024  -2.708  1.00 94.69           H  
ATOM     66 HG22 VAL A   4       3.796 -14.834  -1.659  1.00 94.69           H  
ATOM     67 HG23 VAL A   4       4.985 -15.784  -2.568  1.00 94.69           H  
ATOM     68  N   GLY A   5       0.622 -13.926  -5.164  1.00 95.06           N  
ATOM     69  H   GLY A   5       0.289 -13.973  -4.211  1.00 95.06           H  
ATOM     70  CA  GLY A   5      -0.369 -13.968  -6.240  1.00 95.06           C  
ATOM     71  HA2 GLY A   5      -0.089 -14.726  -6.971  1.00 95.06           H  
ATOM     72  HA3 GLY A   5      -1.343 -14.232  -5.827  1.00 95.06           H  
ATOM     73  C   GLY A   5      -0.498 -12.625  -6.962  1.00 95.06           C  
ATOM     74  O   GLY A   5      -0.484 -12.601  -8.187  1.00 95.06           O  
ATOM     75  N   LEU A   6      -0.533 -11.519  -6.210  1.00 95.12           N  
ATOM     76  H   LEU A   6      -0.501 -11.611  -5.205  1.00 95.12           H  
ATOM     77  CA  LEU A   6      -0.565 -10.169  -6.782  1.00 95.12           C  
ATOM     78  HA  LEU A   6      -1.332 -10.125  -7.556  1.00 95.12           H  
ATOM     79  C   LEU A   6       0.747  -9.795  -7.476  1.00 95.12           C  
ATOM     80  CB  LEU A   6      -0.876  -9.151  -5.675  1.00 95.12           C  
ATOM     81  HB2 LEU A   6      -0.700  -8.156  -6.086  1.00 95.12           H  
ATOM     82  HB3 LEU A   6      -0.183  -9.314  -4.850  1.00 95.12           H  
ATOM     83  O   LEU A   6       0.717  -9.191  -8.538  1.00 95.12           O  
ATOM     84  CG  LEU A   6      -2.321  -9.178  -5.153  1.00 95.12           C  
ATOM     85  HG  LEU A   6      -2.591 -10.196  -4.869  1.00 95.12           H  
ATOM     86  CD1 LEU A   6      -2.430  -8.294  -3.908  1.00 95.12           C  
ATOM     87 HD11 LEU A   6      -1.696  -7.489  -3.952  1.00 95.12           H  
ATOM     88 HD12 LEU A   6      -2.237  -8.905  -3.027  1.00 95.12           H  
ATOM     89 HD13 LEU A   6      -3.422  -7.849  -3.828  1.00 95.12           H  
ATOM     90  CD2 LEU A   6      -3.329  -8.683  -6.190  1.00 95.12           C  
ATOM     91 HD21 LEU A   6      -3.249  -9.247  -7.119  1.00 95.12           H  
ATOM     92 HD22 LEU A   6      -3.157  -7.629  -6.409  1.00 95.12           H  
ATOM     93 HD23 LEU A   6      -4.340  -8.814  -5.804  1.00 95.12           H  
ATOM     94  N   ALA A   7       1.896 -10.181  -6.917  1.00 95.50           N  
ATOM     95  H   ALA A   7       1.881 -10.645  -6.019  1.00 95.50           H  
ATOM     96  CA  ALA A   7       3.179  -9.914  -7.558  1.00 95.50           C  
ATOM     97  HA  ALA A   7       3.251  -8.846  -7.765  1.00 95.50           H  
ATOM     98  C   ALA A   7       3.267 -10.653  -8.899  1.00 95.50           C  
ATOM     99  CB  ALA A   7       4.315 -10.300  -6.601  1.00 95.50           C  
ATOM    100  HB1 ALA A   7       4.131  -9.894  -5.607  1.00 95.50           H  
ATOM    101  HB2 ALA A   7       5.249  -9.885  -6.981  1.00 95.50           H  
ATOM    102  HB3 ALA A   7       4.397 -11.385  -6.543  1.00 95.50           H  
ATOM    103  O   ALA A   7       3.604 -10.048  -9.906  1.00 95.50           O  
ATOM    104  N   LYS A   8       2.865 -11.931  -8.943  1.00 95.69           N  
ATOM    105  H   LYS A   8       2.594 -12.378  -8.078  1.00 95.69           H  
ATOM    106  CA  LYS A   8       2.800 -12.723 -10.183  1.00 95.69           C  
ATOM    107  HA  LYS A   8       3.761 -12.682 -10.695  1.00 95.69           H  
ATOM    108  C   LYS A   8       1.808 -12.193 -11.216  1.00 95.69           C  
ATOM    109  CB  LYS A   8       2.451 -14.183  -9.860  1.00 95.69           C  
ATOM    110  HB2 LYS A   8       1.596 -14.216  -9.186  1.00 95.69           H  
ATOM    111  HB3 LYS A   8       2.175 -14.685 -10.788  1.00 95.69           H  
ATOM    112  O   LYS A   8       1.985 -12.495 -12.386  1.00 95.69           O  
ATOM    113  CG  LYS A   8       3.638 -14.926  -9.241  1.00 95.69           C  
ATOM    114  HG2 LYS A   8       4.463 -14.908  -9.953  1.00 95.69           H  
ATOM    115  HG3 LYS A   8       3.959 -14.439  -8.321  1.00 95.69           H  
ATOM    116  CD  LYS A   8       3.244 -16.375  -8.958  1.00 95.69           C  
ATOM    117  HD2 LYS A   8       2.481 -16.391  -8.180  1.00 95.69           H  
ATOM    118  HD3 LYS A   8       2.833 -16.816  -9.866  1.00 95.69           H  
ATOM    119  CE  LYS A   8       4.477 -17.167  -8.523  1.00 95.69           C  
ATOM    120  HE2 LYS A   8       4.887 -16.721  -7.616  1.00 95.69           H  
ATOM    121  HE3 LYS A   8       5.231 -17.069  -9.304  1.00 95.69           H  
ATOM    122  NZ  LYS A   8       4.152 -18.603  -8.325  1.00 95.69           N  
ATOM    123  HZ1 LYS A   8       3.715 -18.974  -9.156  1.00 95.69           H  
ATOM    124  HZ2 LYS A   8       3.513 -18.719  -7.550  1.00 95.69           H  
ATOM    125  HZ3 LYS A   8       4.997 -19.128  -8.152  1.00 95.69           H  
ATOM    126  N   SER A   9       0.785 -11.433 -10.824  1.00 94.50           N  
ATOM    127  H   SER A   9       0.650 -11.232  -9.843  1.00 94.50           H  
ATOM    128  CA  SER A   9      -0.121 -10.817 -11.799  1.00 94.50           C  
ATOM    129  HA  SER A   9      -0.258 -11.511 -12.628  1.00 94.50           H  
ATOM    130  C   SER A   9       0.443  -9.534 -12.422  1.00 94.50           C  
ATOM    131  CB  SER A   9      -1.516 -10.603 -11.201  1.00 94.50           C  
ATOM    132  HB2 SER A   9      -1.851 -11.525 -10.726  1.00 94.50           H  
ATOM    133  HB3 SER A   9      -2.204 -10.382 -12.017  1.00 94.50           H  
ATOM    134  O   SER A   9      -0.199  -8.959 -13.298  1.00 94.50           O  
ATOM    135  OG  SER A   9      -1.552  -9.551 -10.253  1.00 94.50           O  
ATOM    136  HG  SER A   9      -1.116  -8.787 -10.637  1.00 94.50           H  
ATOM    137  N   MET A  10       1.602  -9.048 -11.964  1.00 93.81           N  
ATOM    138  H   MET A  10       2.108  -9.553 -11.251  1.00 93.81           H  
ATOM    139  CA  MET A  10       2.259  -7.879 -12.538  1.00 93.81           C  
ATOM    140  HA  MET A  10       1.486  -7.191 -12.884  1.00 93.81           H  
ATOM    141  C   MET A  10       3.177  -8.290 -13.698  1.00 93.81           C  
ATOM    142  CB  MET A  10       3.072  -7.129 -11.486  1.00 93.81           C  
ATOM    143  HB2 MET A  10       3.575  -6.290 -11.969  1.00 93.81           H  
ATOM    144  HB3 MET A  10       3.837  -7.777 -11.059  1.00 93.81           H  
ATOM    145  O   MET A  10       4.045  -9.143 -13.502  1.00 93.81           O  
ATOM    146  CG  MET A  10       2.172  -6.595 -10.376  1.00 93.81           C  
ATOM    147  HG2 MET A  10       1.421  -5.927 -10.797  1.00 93.81           H  
ATOM    148  HG3 MET A  10       1.666  -7.437  -9.903  1.00 93.81           H  
ATOM    149  SD  MET A  10       3.084  -5.698  -9.108  1.00 93.81           S  
ATOM    150  CE  MET A  10       3.572  -4.189  -9.984  1.00 93.81           C  
ATOM    151  HE1 MET A  10       4.653  -4.063  -9.925  1.00 93.81           H  
ATOM    152  HE2 MET A  10       3.096  -3.324  -9.523  1.00 93.81           H  
ATOM    153  HE3 MET A  10       3.270  -4.254 -11.029  1.00 93.81           H  
ATOM    154  N   PRO A  11       3.084  -7.641 -14.873  1.00 93.56           N  
ATOM    155  CA  PRO A  11       3.922  -7.960 -16.035  1.00 93.56           C  
ATOM    156  HA  PRO A  11       3.674  -8.964 -16.380  1.00 93.56           H  
ATOM    157  C   PRO A  11       5.437  -7.874 -15.773  1.00 93.56           C  
ATOM    158  CB  PRO A  11       3.522  -6.941 -17.105  1.00 93.56           C  
ATOM    159  HB2 PRO A  11       3.583  -7.367 -18.106  1.00 93.56           H  
ATOM    160  HB3 PRO A  11       4.150  -6.053 -17.032  1.00 93.56           H  
ATOM    161  O   PRO A  11       6.218  -8.593 -16.393  1.00 93.56           O  
ATOM    162  CG  PRO A  11       2.091  -6.565 -16.745  1.00 93.56           C  
ATOM    163  HG2 PRO A  11       1.839  -5.562 -17.091  1.00 93.56           H  
ATOM    164  HG3 PRO A  11       1.398  -7.294 -17.165  1.00 93.56           H  
ATOM    165  CD  PRO A  11       2.074  -6.655 -15.225  1.00 93.56           C  
ATOM    166  HD2 PRO A  11       2.341  -5.694 -14.784  1.00 93.56           H  
ATOM    167  HD3 PRO A  11       1.080  -6.961 -14.900  1.00 93.56           H  
ATOM    168  N   VAL A  12       5.880  -6.991 -14.864  1.00 95.62           N  
ATOM    169  H   VAL A  12       5.217  -6.376 -14.414  1.00 95.62           H  
ATOM    170  CA  VAL A  12       7.305  -6.860 -14.514  1.00 95.62           C  
ATOM    171  HA  VAL A  12       7.865  -6.769 -15.445  1.00 95.62           H  
ATOM    172  C   VAL A  12       7.846  -8.097 -13.798  1.00 95.62           C  
ATOM    173  CB  VAL A  12       7.552  -5.569 -13.707  1.00 95.62           C  
ATOM    174  HB  VAL A  12       7.111  -4.744 -14.267  1.00 95.62           H  
ATOM    175  O   VAL A  12       9.020  -8.421 -13.943  1.00 95.62           O  
ATOM    176  CG1 VAL A  12       6.915  -5.595 -12.310  1.00 95.62           C  
ATOM    177 HG11 VAL A  12       7.318  -6.408 -11.705  1.00 95.62           H  
ATOM    178 HG12 VAL A  12       7.129  -4.655 -11.801  1.00 95.62           H  
ATOM    179 HG13 VAL A  12       5.834  -5.705 -12.397  1.00 95.62           H  
ATOM    180  CG2 VAL A  12       9.048  -5.273 -13.563  1.00 95.62           C  
ATOM    181 HG21 VAL A  12       9.441  -5.666 -12.625  1.00 95.62           H  
ATOM    182 HG22 VAL A  12       9.608  -5.706 -14.391  1.00 95.62           H  
ATOM    183 HG23 VAL A  12       9.195  -4.193 -13.576  1.00 95.62           H  
ATOM    184  N   PHE A  13       7.003  -8.831 -13.069  1.00 95.19           N  
ATOM    185  H   PHE A  13       6.016  -8.617 -13.093  1.00 95.19           H  
ATOM    186  CA  PHE A  13       7.439  -9.950 -12.241  1.00 95.19           C  
ATOM    187  HA  PHE A  13       8.281  -9.629 -11.628  1.00 95.19           H  
ATOM    188  C   PHE A  13       7.913 -11.141 -13.080  1.00 95.19           C  
ATOM    189  CB  PHE A  13       6.285 -10.327 -11.311  1.00 95.19           C  
ATOM    190  HB2 PHE A  13       5.907  -9.412 -10.856  1.00 95.19           H  
ATOM    191  HB3 PHE A  13       5.476 -10.764 -11.896  1.00 95.19           H  
ATOM    192  O   PHE A  13       8.900 -11.789 -12.730  1.00 95.19           O  
ATOM    193  CG  PHE A  13       6.682 -11.277 -10.199  1.00 95.19           C  
ATOM    194  CD1 PHE A  13       6.534 -12.667 -10.365  1.00 95.19           C  
ATOM    195  HD1 PHE A  13       6.132 -13.066 -11.285  1.00 95.19           H  
ATOM    196  CD2 PHE A  13       7.243 -10.769  -9.012  1.00 95.19           C  
ATOM    197  HD2 PHE A  13       7.371  -9.702  -8.898  1.00 95.19           H  
ATOM    198  CE1 PHE A  13       6.949 -13.542  -9.346  1.00 95.19           C  
ATOM    199  HE1 PHE A  13       6.883 -14.609  -9.498  1.00 95.19           H  
ATOM    200  CE2 PHE A  13       7.663 -11.646  -7.997  1.00 95.19           C  
ATOM    201  HE2 PHE A  13       8.124 -11.257  -7.102  1.00 95.19           H  
ATOM    202  CZ  PHE A  13       7.514 -13.034  -8.167  1.00 95.19           C  
ATOM    203  HZ  PHE A  13       7.873 -13.723  -7.417  1.00 95.19           H  
ATOM    204  N   GLU A  14       7.260 -11.391 -14.220  1.00 94.69           N  
ATOM    205  H   GLU A  14       6.469 -10.810 -14.459  1.00 94.69           H  
ATOM    206  CA  GLU A  14       7.645 -12.443 -15.173  1.00 94.69           C  
ATOM    207  HA  GLU A  14       7.747 -13.394 -14.650  1.00 94.69           H  
ATOM    208  C   GLU A  14       8.988 -12.161 -15.859  1.00 94.69           C  
ATOM    209  CB  GLU A  14       6.559 -12.595 -16.247  1.00 94.69           C  
ATOM    210  HB2 GLU A  14       6.351 -11.617 -16.683  1.00 94.69           H  
ATOM    211  HB3 GLU A  14       6.932 -13.251 -17.033  1.00 94.69           H  
ATOM    212  O   GLU A  14       9.656 -13.091 -16.301  1.00 94.69           O  
ATOM    213  CG  GLU A  14       5.265 -13.197 -15.680  1.00 94.69           C  
ATOM    214  HG2 GLU A  14       4.869 -12.533 -14.911  1.00 94.69           H  
ATOM    215  HG3 GLU A  14       5.503 -14.154 -15.217  1.00 94.69           H  
ATOM    216  CD  GLU A  14       4.182 -13.415 -16.746  1.00 94.69           C  
ATOM    217  OE1 GLU A  14       3.175 -14.067 -16.390  1.00 94.69           O  
ATOM    218  OE2 GLU A  14       4.357 -12.942 -17.893  1.00 94.69           O  
ATOM    219  N   LYS A  15       9.409 -10.891 -15.922  1.00 97.25           N  
ATOM    220  H   LYS A  15       8.817 -10.181 -15.515  1.00 97.25           H  
ATOM    221  CA  LYS A  15      10.691 -10.481 -16.521  1.00 97.25           C  
ATOM    222  HA  LYS A  15      10.899 -11.127 -17.374  1.00 97.25           H  
ATOM    223  C   LYS A  15      11.882 -10.633 -15.568  1.00 97.25           C  
ATOM    224  CB  LYS A  15      10.597  -9.029 -17.013  1.00 97.25           C  
ATOM    225  HB2 LYS A  15      11.562  -8.740 -17.430  1.00 97.25           H  
ATOM    226  HB3 LYS A  15      10.383  -8.372 -16.169  1.00 97.25           H  
ATOM    227  O   LYS A  15      13.023 -10.572 -16.015  1.00 97.25           O  
ATOM    228  CG  LYS A  15       9.519  -8.839 -18.089  1.00 97.25           C  
ATOM    229  HG2 LYS A  15       8.546  -9.126 -17.688  1.00 97.25           H  
ATOM    230  HG3 LYS A  15       9.744  -9.467 -18.951  1.00 97.25           H  
ATOM    231  CD  LYS A  15       9.467  -7.368 -18.511  1.00 97.25           C  
ATOM    232  HD2 LYS A  15       9.260  -6.761 -17.630  1.00 97.25           H  
ATOM    233  HD3 LYS A  15      10.437  -7.081 -18.919  1.00 97.25           H  
ATOM    234  CE  LYS A  15       8.374  -7.156 -19.560  1.00 97.25           C  
ATOM    235  HE2 LYS A  15       7.431  -7.532 -19.162  1.00 97.25           H  
ATOM    236  HE3 LYS A  15       8.624  -7.752 -20.438  1.00 97.25           H  
ATOM    237  NZ  LYS A  15       8.254  -5.722 -19.921  1.00 97.25           N  
ATOM    238  HZ1 LYS A  15       7.572  -5.603 -20.656  1.00 97.25           H  
ATOM    239  HZ2 LYS A  15       9.144  -5.360 -20.232  1.00 97.25           H  
ATOM    240  HZ3 LYS A  15       7.965  -5.176 -19.121  1.00 97.25           H  
ATOM    241  N   LEU A  16      11.635 -10.792 -14.267  1.00 97.88           N  
ATOM    242  H   LEU A  16      10.673 -10.900 -13.979  1.00 97.88           H  
ATOM    243  CA  LEU A  16      12.684 -10.957 -13.262  1.00 97.88           C  
ATOM    244  HA  LEU A  16      13.502 -10.273 -13.488  1.00 97.88           H  
ATOM    245  C   LEU A  16      13.255 -12.377 -13.292  1.00 97.88           C  
ATOM    246  CB  LEU A  16      12.126 -10.647 -11.864  1.00 97.88           C  
ATOM    247  HB2 LEU A  16      11.272 -11.302 -11.694  1.00 97.88           H  
ATOM    248  HB3 LEU A  16      12.881 -10.897 -11.118  1.00 97.88           H  
ATOM    249  O   LEU A  16      12.522 -13.351 -13.476  1.00 97.88           O  
ATOM    250  CG  LEU A  16      11.685  -9.196 -11.637  1.00 97.88           C  
ATOM    251  HG  LEU A  16      10.898  -8.935 -12.345  1.00 97.88           H  
ATOM    252  CD1 LEU A  16      11.115  -9.086 -10.223  1.00 97.88           C  
ATOM    253 HD11 LEU A  16      11.893  -9.296  -9.490  1.00 97.88           H  
ATOM    254 HD12 LEU A  16      10.293  -9.792 -10.106  1.00 97.88           H  
ATOM    255 HD13 LEU A  16      10.738  -8.074 -10.072  1.00 97.88           H  
ATOM    256  CD2 LEU A  16      12.837  -8.202 -11.789  1.00 97.88           C  
ATOM    257 HD21 LEU A  16      13.668  -8.474 -11.138  1.00 97.88           H  
ATOM    258 HD22 LEU A  16      12.498  -7.197 -11.538  1.00 97.88           H  
ATOM    259 HD23 LEU A  16      13.182  -8.185 -12.822  1.00 97.88           H  
ATOM    260  N   THR A  17      14.554 -12.514 -13.009  1.00 98.00           N  
ATOM    261  H   THR A  17      15.106 -11.692 -12.810  1.00 98.00           H  
ATOM    262  CA  THR A  17      15.155 -13.836 -12.775  1.00 98.00           C  
ATOM    263  HA  THR A  17      14.875 -14.478 -13.610  1.00 98.00           H  
ATOM    264  C   THR A  17      14.582 -14.446 -11.491  1.00 98.00           C  
ATOM    265  CB  THR A  17      16.692 -13.794 -12.708  1.00 98.00           C  
ATOM    266  HB  THR A  17      17.035 -14.829 -12.702  1.00 98.00           H  
ATOM    267  O   THR A  17      14.111 -13.734 -10.603  1.00 98.00           O  
ATOM    268  CG2 THR A  17      17.362 -13.102 -13.900  1.00 98.00           C  
ATOM    269 HG21 THR A  17      16.640 -12.587 -14.534  1.00 98.00           H  
ATOM    270 HG22 THR A  17      17.873 -13.841 -14.517  1.00 98.00           H  
ATOM    271 HG23 THR A  17      18.097 -12.375 -13.557  1.00 98.00           H  
ATOM    272  OG1 THR A  17      17.124 -13.207 -11.499  1.00 98.00           O  
ATOM    273  HG1 THR A  17      17.284 -12.273 -11.649  1.00 98.00           H  
ATOM    274  N   LEU A  18      14.648 -15.772 -11.338  1.00 97.50           N  
ATOM    275  H   LEU A  18      15.010 -16.336 -12.093  1.00 97.50           H  
ATOM    276  CA  LEU A  18      14.128 -16.435 -10.137  1.00 97.50           C  
ATOM    277  HA  LEU A  18      13.064 -16.208 -10.071  1.00 97.50           H  
ATOM    278  C   LEU A  18      14.794 -15.905  -8.851  1.00 97.50           C  
ATOM    279  CB  LEU A  18      14.312 -17.960 -10.284  1.00 97.50           C  
ATOM    280  HB2 LEU A  18      15.372 -18.170 -10.424  1.00 97.50           H  
ATOM    281  HB3 LEU A  18      13.787 -18.306 -11.174  1.00 97.50           H  
ATOM    282  O   LEU A  18      14.126 -15.744  -7.832  1.00 97.50           O  
ATOM    283  CG  LEU A  18      13.811 -18.768  -9.071  1.00 97.50           C  
ATOM    284  HG  LEU A  18      14.284 -18.400  -8.161  1.00 97.50           H  
ATOM    285  CD1 LEU A  18      12.293 -18.697  -8.904  1.00 97.50           C  
ATOM    286 HD11 LEU A  18      11.799 -19.279  -9.683  1.00 97.50           H  
ATOM    287 HD12 LEU A  18      11.931 -17.670  -8.956  1.00 97.50           H  
ATOM    288 HD13 LEU A  18      12.034 -19.092  -7.922  1.00 97.50           H  
ATOM    289  CD2 LEU A  18      14.213 -20.234  -9.228  1.00 97.50           C  
ATOM    290 HD21 LEU A  18      13.859 -20.812  -8.374  1.00 97.50           H  
ATOM    291 HD22 LEU A  18      13.793 -20.649 -10.145  1.00 97.50           H  
ATOM    292 HD23 LEU A  18      15.299 -20.314  -9.268  1.00 97.50           H  
ATOM    293  N   SER A  19      16.094 -15.600  -8.905  1.00 97.56           N  
ATOM    294  H   SER A  19      16.555 -15.655  -9.802  1.00 97.56           H  
ATOM    295  CA  SER A  19      16.827 -15.012  -7.778  1.00 97.56           C  
ATOM    296  HA  SER A  19      16.716 -15.654  -6.904  1.00 97.56           H  
ATOM    297  C   SER A  19      16.265 -13.629  -7.426  1.00 97.56           C  
ATOM    298  CB  SER A  19      18.318 -14.918  -8.119  1.00 97.56           C  
ATOM    299  HB2 SER A  19      18.695 -15.911  -8.364  1.00 97.56           H  
ATOM    300  HB3 SER A  19      18.459 -14.267  -8.982  1.00 97.56           H  
ATOM    301  O   SER A  19      15.971 -13.362  -6.258  1.00 97.56           O  
ATOM    302  OG  SER A  19      19.050 -14.422  -7.020  1.00 97.56           O  
ATOM    303  HG  SER A  19      19.162 -13.474  -7.126  1.00 97.56           H  
ATOM    304  N   ASP A  20      16.010 -12.795  -8.441  1.00 98.06           N  
ATOM    305  H   ASP A  20      16.235 -13.078  -9.384  1.00 98.06           H  
ATOM    306  CA  ASP A  20      15.426 -11.467  -8.257  1.00 98.06           C  
ATOM    307  HA  ASP A  20      16.026 -10.924  -7.526  1.00 98.06           H  
ATOM    308  C   ASP A  20      13.991 -11.543  -7.720  1.00 98.06           C  
ATOM    309  CB  ASP A  20      15.474 -10.688  -9.574  1.00 98.06           C  
ATOM    310  HB2 ASP A  20      14.874  -9.784  -9.470  1.00 98.06           H  
ATOM    311  HB3 ASP A  20      15.036 -11.294 -10.368  1.00 98.06           H  
ATOM    312  O   ASP A  20      13.641 -10.810  -6.797  1.00 98.06           O  
ATOM    313  CG  ASP A  20      16.889 -10.277  -9.973  1.00 98.06           C  
ATOM    314  OD1 ASP A  20      17.689  -9.945  -9.075  1.00 98.06           O  
ATOM    315  OD2 ASP A  20      17.183 -10.310 -11.188  1.00 98.06           O  
ATOM    316  N   GLN A  21      13.168 -12.477  -8.214  1.00 97.50           N  
ATOM    317  H   GLN A  21      13.496 -13.027  -8.995  1.00 97.50           H  
ATOM    318  CA  GLN A  21      11.818 -12.716  -7.691  1.00 97.50           C  
ATOM    319  HA  GLN A  21      11.231 -11.805  -7.814  1.00 97.50           H  
ATOM    320  C   GLN A  21      11.838 -13.047  -6.195  1.00 97.50           C  
ATOM    321  CB  GLN A  21      11.127 -13.865  -8.444  1.00 97.50           C  
ATOM    322  HB2 GLN A  21      11.773 -14.743  -8.453  1.00 97.50           H  
ATOM    323  HB3 GLN A  21      10.219 -14.135  -7.904  1.00 97.50           H  
ATOM    324  O   GLN A  21      11.033 -12.504  -5.437  1.00 97.50           O  
ATOM    325  CG  GLN A  21      10.754 -13.514  -9.893  1.00 97.50           C  
ATOM    326  HG2 GLN A  21      10.168 -12.595  -9.918  1.00 97.50           H  
ATOM    327  HG3 GLN A  21      11.664 -13.358 -10.473  1.00 97.50           H  
ATOM    328  CD  GLN A  21      10.002 -14.634 -10.612  1.00 97.50           C  
ATOM    329  NE2 GLN A  21       9.667 -14.459 -11.873  1.00 97.50           N  
ATOM    330 HE21 GLN A  21       9.334 -15.263 -12.386  1.00 97.50           H  
ATOM    331 HE22 GLN A  21       9.792 -13.567 -12.330  1.00 97.50           H  
ATOM    332  OE1 GLN A  21       9.714 -15.690 -10.059  1.00 97.50           O  
ATOM    333  N   ILE A  22      12.753 -13.917  -5.749  1.00 97.00           N  
ATOM    334  H   ILE A  22      13.407 -14.301  -6.416  1.00 97.00           H  
ATOM    335  CA  ILE A  22      12.878 -14.289  -4.329  1.00 97.00           C  
ATOM    336  HA  ILE A  22      11.896 -14.577  -3.955  1.00 97.00           H  
ATOM    337  C   ILE A  22      13.343 -13.081  -3.504  1.00 97.00           C  
ATOM    338  CB  ILE A  22      13.834 -15.495  -4.163  1.00 97.00           C  
ATOM    339  HB  ILE A  22      14.772 -15.239  -4.657  1.00 97.00           H  
ATOM    340  O   ILE A  22      12.751 -12.802  -2.457  1.00 97.00           O  
ATOM    341  CG1 ILE A  22      13.247 -16.755  -4.841  1.00 97.00           C  
ATOM    342 HG12 ILE A  22      12.910 -16.517  -5.850  1.00 97.00           H  
ATOM    343 HG13 ILE A  22      12.372 -17.097  -4.288  1.00 97.00           H  
ATOM    344  CG2 ILE A  22      14.156 -15.835  -2.684  1.00 97.00           C  
ATOM    345 HG21 ILE A  22      13.656 -16.753  -2.374  1.00 97.00           H  
ATOM    346 HG22 ILE A  22      13.852 -15.050  -1.993  1.00 97.00           H  
ATOM    347 HG23 ILE A  22      15.233 -15.972  -2.590  1.00 97.00           H  
ATOM    348  CD1 ILE A  22      14.262 -17.904  -4.953  1.00 97.00           C  
ATOM    349 HD11 ILE A  22      15.161 -17.563  -5.465  1.00 97.00           H  
ATOM    350 HD12 ILE A  22      13.813 -18.713  -5.529  1.00 97.00           H  
ATOM    351 HD13 ILE A  22      14.539 -18.281  -3.968  1.00 97.00           H  
ATOM    352  N   ALA A  23      14.374 -12.363  -3.961  1.00 96.88           N  
ATOM    353  H   ALA A  23      14.791 -12.611  -4.847  1.00 96.88           H  
ATOM    354  CA  ALA A  23      14.907 -11.187  -3.272  1.00 96.88           C  
ATOM    355  HA  ALA A  23      15.263 -11.461  -2.279  1.00 96.88           H  
ATOM    356  C   ALA A  23      13.820 -10.114  -3.100  1.00 96.88           C  
ATOM    357  CB  ALA A  23      16.098 -10.664  -4.081  1.00 96.88           C  
ATOM    358  HB1 ALA A  23      16.447  -9.729  -3.644  1.00 96.88           H  
ATOM    359  HB2 ALA A  23      16.920 -11.380  -4.067  1.00 96.88           H  
ATOM    360  HB3 ALA A  23      15.803 -10.482  -5.115  1.00 96.88           H  
ATOM    361  O   ALA A  23      13.562  -9.654  -1.985  1.00 96.88           O  
ATOM    362  N   HIS A  24      13.102  -9.810  -4.180  1.00 96.81           N  
ATOM    363  H   HIS A  24      13.387 -10.204  -5.065  1.00 96.81           H  
ATOM    364  CA  HIS A  24      11.980  -8.880  -4.197  1.00 96.81           C  
ATOM    365  HA  HIS A  24      12.318  -7.897  -3.869  1.00 96.81           H  
ATOM    366  C   HIS A  24      10.838  -9.304  -3.254  1.00 96.81           C  
ATOM    367  CB  HIS A  24      11.539  -8.779  -5.657  1.00 96.81           C  
ATOM    368  HB2 HIS A  24      12.378  -8.414  -6.249  1.00 96.81           H  
ATOM    369  HB3 HIS A  24      11.267  -9.769  -6.025  1.00 96.81           H  
ATOM    370  O   HIS A  24      10.456  -8.535  -2.368  1.00 96.81           O  
ATOM    371  CG  HIS A  24      10.385  -7.854  -5.870  1.00 96.81           C  
ATOM    372  CD2 HIS A  24      10.284  -6.556  -5.451  1.00 96.81           C  
ATOM    373  HD2 HIS A  24      11.023  -6.005  -4.889  1.00 96.81           H  
ATOM    374  ND1 HIS A  24       9.267  -8.147  -6.604  1.00 96.81           N  
ATOM    375  HD1 HIS A  24       9.117  -8.984  -7.149  1.00 96.81           H  
ATOM    376  CE1 HIS A  24       8.511  -7.046  -6.644  1.00 96.81           C  
ATOM    377  HE1 HIS A  24       7.584  -6.979  -7.195  1.00 96.81           H  
ATOM    378  NE2 HIS A  24       9.083  -6.050  -5.952  1.00 96.81           N  
ATOM    379  N   LEU A  25      10.350 -10.553  -3.356  1.00 96.62           N  
ATOM    380  H   LEU A  25      10.714 -11.143  -4.091  1.00 96.62           H  
ATOM    381  CA  LEU A  25       9.289 -11.089  -2.488  1.00 96.62           C  
ATOM    382  HA  LEU A  25       8.386 -10.496  -2.628  1.00 96.62           H  
ATOM    383  C   LEU A  25       9.639 -11.013  -0.995  1.00 96.62           C  
ATOM    384  CB  LEU A  25       8.943 -12.536  -2.874  1.00 96.62           C  
ATOM    385  HB2 LEU A  25       9.866 -13.107  -2.970  1.00 96.62           H  
ATOM    386  HB3 LEU A  25       8.376 -12.978  -2.055  1.00 96.62           H  
ATOM    387  O   LEU A  25       8.765 -10.684  -0.189  1.00 96.62           O  
ATOM    388  CG  LEU A  25       8.107 -12.689  -4.161  1.00 96.62           C  
ATOM    389  HG  LEU A  25       8.615 -12.235  -5.011  1.00 96.62           H  
ATOM    390  CD1 LEU A  25       7.932 -14.182  -4.434  1.00 96.62           C  
ATOM    391 HD11 LEU A  25       7.308 -14.330  -5.315  1.00 96.62           H  
ATOM    392 HD12 LEU A  25       8.913 -14.612  -4.637  1.00 96.62           H  
ATOM    393 HD13 LEU A  25       7.481 -14.677  -3.573  1.00 96.62           H  
ATOM    394  CD2 LEU A  25       6.727 -12.038  -4.050  1.00 96.62           C  
ATOM    395 HD21 LEU A  25       6.835 -10.963  -4.191  1.00 96.62           H  
ATOM    396 HD22 LEU A  25       6.288 -12.214  -3.068  1.00 96.62           H  
ATOM    397 HD23 LEU A  25       6.069 -12.414  -4.834  1.00 96.62           H  
ATOM    398  N   ARG A  26      10.898 -11.288  -0.611  1.00 95.19           N  
ATOM    399  H   ARG A  26      11.562 -11.549  -1.326  1.00 95.19           H  
ATOM    400  CA  ARG A  26      11.355 -11.195   0.791  1.00 95.19           C  
ATOM    401  HA  ARG A  26      10.751 -11.857   1.412  1.00 95.19           H  
ATOM    402  C   ARG A  26      11.177  -9.795   1.378  1.00 95.19           C  
ATOM    403  CB  ARG A  26      12.834 -11.596   0.918  1.00 95.19           C  
ATOM    404  HB2 ARG A  26      13.416 -11.106   0.136  1.00 95.19           H  
ATOM    405  HB3 ARG A  26      13.205 -11.242   1.880  1.00 95.19           H  
ATOM    406  O   ARG A  26      10.822  -9.682   2.549  1.00 95.19           O  
ATOM    407  CG  ARG A  26      13.064 -13.111   0.861  1.00 95.19           C  
ATOM    408  HG2 ARG A  26      12.561 -13.597   1.697  1.00 95.19           H  
ATOM    409  HG3 ARG A  26      12.668 -13.520  -0.068  1.00 95.19           H  
ATOM    410  CD  ARG A  26      14.568 -13.387   0.943  1.00 95.19           C  
ATOM    411  HD2 ARG A  26      14.964 -12.972   1.870  1.00 95.19           H  
ATOM    412  HD3 ARG A  26      15.053 -12.882   0.108  1.00 95.19           H  
ATOM    413  NE  ARG A  26      14.846 -14.835   0.896  1.00 95.19           N  
ATOM    414  HE  ARG A  26      14.205 -15.437   1.395  1.00 95.19           H  
ATOM    415  NH1 ARG A  26      16.854 -14.734  -0.210  1.00 95.19           N  
ATOM    416 HH11 ARG A  26      16.779 -13.728  -0.249  1.00 95.19           H  
ATOM    417 HH12 ARG A  26      17.661 -15.159  -0.644  1.00 95.19           H  
ATOM    418  NH2 ARG A  26      15.988 -16.722   0.336  1.00 95.19           N  
ATOM    419 HH21 ARG A  26      16.821 -17.169  -0.020  1.00 95.19           H  
ATOM    420 HH22 ARG A  26      15.191 -17.282   0.604  1.00 95.19           H  
ATOM    421  CZ  ARG A  26      15.894 -15.422   0.339  1.00 95.19           C  
ATOM    422  N   GLN A  27      11.408  -8.741   0.598  1.00 93.19           N  
ATOM    423  H   GLN A  27      11.691  -8.888  -0.361  1.00 93.19           H  
ATOM    424  CA  GLN A  27      11.228  -7.369   1.079  1.00 93.19           C  
ATOM    425  HA  GLN A  27      11.588  -7.291   2.105  1.00 93.19           H  
ATOM    426  C   GLN A  27       9.753  -6.961   1.054  1.00 93.19           C  
ATOM    427  CB  GLN A  27      12.065  -6.427   0.202  1.00 93.19           C  
ATOM    428  HB2 GLN A  27      13.116  -6.710   0.262  1.00 93.19           H  
ATOM    429  HB3 GLN A  27      11.737  -6.541  -0.831  1.00 93.19           H  
ATOM    430  O   GLN A  27       9.230  -6.461   2.055  1.00 93.19           O  
ATOM    431  CG  GLN A  27      11.983  -4.939   0.601  1.00 93.19           C  
ATOM    432  HG2 GLN A  27      12.357  -4.781   1.613  1.00 93.19           H  
ATOM    433  HG3 GLN A  27      10.956  -4.579   0.539  1.00 93.19           H  
ATOM    434  CD  GLN A  27      12.847  -4.123  -0.334  1.00 93.19           C  
ATOM    435  NE2 GLN A  27      13.631  -3.203   0.166  1.00 93.19           N  
ATOM    436 HE21 GLN A  27      13.260  -2.588   0.876  1.00 93.19           H  
ATOM    437 HE22 GLN A  27      14.260  -2.802  -0.514  1.00 93.19           H  
ATOM    438  OE1 GLN A  27      12.854  -4.348  -1.521  1.00 93.19           O  
ATOM    439  N   ILE A  28       9.071  -7.170  -0.076  1.00 95.06           N  
ATOM    440  H   ILE A  28       9.544  -7.572  -0.873  1.00 95.06           H  
ATOM    441  CA  ILE A  28       7.743  -6.574  -0.285  1.00 95.06           C  
ATOM    442  HA  ILE A  28       7.782  -5.534   0.037  1.00 95.06           H  
ATOM    443  C   ILE A  28       6.670  -7.248   0.565  1.00 95.06           C  
ATOM    444  CB  ILE A  28       7.344  -6.550  -1.771  1.00 95.06           C  
ATOM    445  HB  ILE A  28       6.393  -6.025  -1.865  1.00 95.06           H  
ATOM    446  O   ILE A  28       5.710  -6.580   0.931  1.00 95.06           O  
ATOM    447  CG1 ILE A  28       7.091  -7.976  -2.287  1.00 95.06           C  
ATOM    448 HG12 ILE A  28       7.994  -8.560  -2.116  1.00 95.06           H  
ATOM    449 HG13 ILE A  28       6.282  -8.427  -1.712  1.00 95.06           H  
ATOM    450  CG2 ILE A  28       8.370  -5.726  -2.562  1.00 95.06           C  
ATOM    451 HG21 ILE A  28       8.141  -4.666  -2.452  1.00 95.06           H  
ATOM    452 HG22 ILE A  28       9.403  -5.903  -2.263  1.00 95.06           H  
ATOM    453 HG23 ILE A  28       8.299  -5.973  -3.621  1.00 95.06           H  
ATOM    454  CD1 ILE A  28       6.686  -8.087  -3.758  1.00 95.06           C  
ATOM    455 HD11 ILE A  28       5.916  -8.852  -3.855  1.00 95.06           H  
ATOM    456 HD12 ILE A  28       6.259  -7.152  -4.120  1.00 95.06           H  
ATOM    457 HD13 ILE A  28       7.558  -8.367  -4.348  1.00 95.06           H  
ATOM    458  N   CYS A  29       6.810  -8.533   0.930  1.00 94.75           N  
ATOM    459  H   CYS A  29       7.580  -9.062   0.545  1.00 94.75           H  
ATOM    460  CA  CYS A  29       5.800  -9.246   1.718  1.00 94.75           C  
ATOM    461  HA  CYS A  29       4.860  -9.267   1.166  1.00 94.75           H  
ATOM    462  C   CYS A  29       5.491  -8.530   3.035  1.00 94.75           C  
ATOM    463  CB  CYS A  29       6.262 -10.687   1.987  1.00 94.75           C  
ATOM    464  HB2 CYS A  29       7.334 -10.707   2.181  1.00 94.75           H  
ATOM    465  HB3 CYS A  29       5.740 -11.072   2.863  1.00 94.75           H  
ATOM    466  O   CYS A  29       4.319  -8.430   3.399  1.00 94.75           O  
ATOM    467  SG  CYS A  29       5.858 -11.758   0.581  1.00 94.75           S  
ATOM    468  HG  CYS A  29       6.764 -12.707   0.832  1.00 94.75           H  
ATOM    469  N   HIS A  30       6.505  -7.999   3.727  1.00 92.31           N  
ATOM    470  H   HIS A  30       7.440  -8.063   3.349  1.00 92.31           H  
ATOM    471  CA  HIS A  30       6.298  -7.284   4.985  1.00 92.31           C  
ATOM    472  HA  HIS A  30       5.654  -7.886   5.626  1.00 92.31           H  
ATOM    473  C   HIS A  30       5.595  -5.943   4.757  1.00 92.31           C  
ATOM    474  CB  HIS A  30       7.631  -7.078   5.707  1.00 92.31           C  
ATOM    475  HB2 HIS A  30       8.284  -6.453   5.097  1.00 92.31           H  
ATOM    476  HB3 HIS A  30       7.435  -6.556   6.644  1.00 92.31           H  
ATOM    477  O   HIS A  30       4.613  -5.649   5.436  1.00 92.31           O  
ATOM    478  CG  HIS A  30       8.350  -8.352   6.048  1.00 92.31           C  
ATOM    479  CD2 HIS A  30       7.812  -9.476   6.614  1.00 92.31           C  
ATOM    480  HD2 HIS A  30       6.777  -9.614   6.891  1.00 92.31           H  
ATOM    481  ND1 HIS A  30       9.695  -8.580   5.888  1.00 92.31           N  
ATOM    482  HD1 HIS A  30      10.360  -7.947   5.467  1.00 92.31           H  
ATOM    483  CE1 HIS A  30       9.962  -9.817   6.338  1.00 92.31           C  
ATOM    484  HE1 HIS A  30      10.937 -10.282   6.332  1.00 92.31           H  
ATOM    485  NE2 HIS A  30       8.841 -10.405   6.789  1.00 92.31           N  
ATOM    486  N   LEU A  31       6.047  -5.163   3.769  1.00 93.50           N  
ATOM    487  H   LEU A  31       6.820  -5.493   3.209  1.00 93.50           H  
ATOM    488  CA  LEU A  31       5.441  -3.873   3.426  1.00 93.50           C  
ATOM    489  HA  LEU A  31       5.418  -3.237   4.311  1.00 93.50           H  
ATOM    490  C   LEU A  31       3.990  -4.033   2.966  1.00 93.50           C  
ATOM    491  CB  LEU A  31       6.275  -3.201   2.321  1.00 93.50           C  
ATOM    492  HB2 LEU A  31       5.697  -2.372   1.911  1.00 93.50           H  
ATOM    493  HB3 LEU A  31       6.442  -3.920   1.519  1.00 93.50           H  
ATOM    494  O   LEU A  31       3.107  -3.324   3.439  1.00 93.50           O  
ATOM    495  CG  LEU A  31       7.630  -2.649   2.792  1.00 93.50           C  
ATOM    496  HG  LEU A  31       8.214  -3.451   3.243  1.00 93.50           H  
ATOM    497  CD1 LEU A  31       8.402  -2.103   1.593  1.00 93.50           C  
ATOM    498 HD11 LEU A  31       8.540  -2.893   0.854  1.00 93.50           H  
ATOM    499 HD12 LEU A  31       9.382  -1.759   1.923  1.00 93.50           H  
ATOM    500 HD13 LEU A  31       7.851  -1.282   1.134  1.00 93.50           H  
ATOM    501  CD2 LEU A  31       7.465  -1.515   3.808  1.00 93.50           C  
ATOM    502 HD21 LEU A  31       8.429  -1.044   3.999  1.00 93.50           H  
ATOM    503 HD22 LEU A  31       6.771  -0.765   3.428  1.00 93.50           H  
ATOM    504 HD23 LEU A  31       7.084  -1.909   4.750  1.00 93.50           H  
ATOM    505  N   PHE A  32       3.732  -5.025   2.115  1.00 95.69           N  
ATOM    506  H   PHE A  32       4.514  -5.567   1.776  1.00 95.69           H  
ATOM    507  CA  PHE A  32       2.401  -5.373   1.630  1.00 95.69           C  
ATOM    508  HA  PHE A  32       1.965  -4.521   1.109  1.00 95.69           H  
ATOM    509  C   PHE A  32       1.469  -5.742   2.785  1.00 95.69           C  
ATOM    510  CB  PHE A  32       2.515  -6.541   0.641  1.00 95.69           C  
ATOM    511  HB2 PHE A  32       3.075  -6.215  -0.236  1.00 95.69           H  
ATOM    512  HB3 PHE A  32       3.075  -7.351   1.108  1.00 95.69           H  
ATOM    513  O   PHE A  32       0.355  -5.222   2.855  1.00 95.69           O  
ATOM    514  CG  PHE A  32       1.161  -7.055   0.196  1.00 95.69           C  
ATOM    515  CD1 PHE A  32       0.537  -8.103   0.906  1.00 95.69           C  
ATOM    516  HD1 PHE A  32       1.040  -8.574   1.738  1.00 95.69           H  
ATOM    517  CD2 PHE A  32       0.477  -6.415  -0.854  1.00 95.69           C  
ATOM    518  HD2 PHE A  32       0.935  -5.594  -1.385  1.00 95.69           H  
ATOM    519  CE1 PHE A  32      -0.759  -8.519   0.556  1.00 95.69           C  
ATOM    520  HE1 PHE A  32      -1.250  -9.303   1.114  1.00 95.69           H  
ATOM    521  CE2 PHE A  32      -0.828  -6.819  -1.183  1.00 95.69           C  
ATOM    522  HE2 PHE A  32      -1.377  -6.312  -1.964  1.00 95.69           H  
ATOM    523  CZ  PHE A  32      -1.441  -7.871  -0.485  1.00 95.69           C  
ATOM    524  HZ  PHE A  32      -2.450  -8.163  -0.735  1.00 95.69           H  
ATOM    525  N   ALA A  33       1.909  -6.622   3.699  1.00 93.25           N  
ATOM    526  H   ALA A  33       2.835  -7.014   3.603  1.00 93.25           H  
ATOM    527  CA  ALA A  33       1.104  -7.022   4.851  1.00 93.25           C  
ATOM    528  HA  ALA A  33       0.141  -7.392   4.500  1.00 93.25           H  
ATOM    529  C   ALA A  33       0.810  -5.825   5.757  1.00 93.25           C  
ATOM    530  CB  ALA A  33       1.805  -8.152   5.632  1.00 93.25           C  
ATOM    531  HB1 ALA A  33       1.851  -7.906   6.693  1.00 93.25           H  
ATOM    532  HB2 ALA A  33       2.830  -8.301   5.291  1.00 93.25           H  
ATOM    533  HB3 ALA A  33       1.259  -9.087   5.505  1.00 93.25           H  
ATOM    534  O   ALA A  33      -0.328  -5.678   6.195  1.00 93.25           O  
ATOM    535  N   ILE A  34       1.802  -4.972   6.025  1.00 92.94           N  
ATOM    536  H   ILE A  34       2.716  -5.140   5.630  1.00 92.94           H  
ATOM    537  CA  ILE A  34       1.612  -3.804   6.888  1.00 92.94           C  
ATOM    538  HA  ILE A  34       1.150  -4.141   7.816  1.00 92.94           H  
ATOM    539  C   ILE A  34       0.611  -2.837   6.266  1.00 92.94           C  
ATOM    540  CB  ILE A  34       2.962  -3.132   7.226  1.00 92.94           C  
ATOM    541  HB  ILE A  34       3.516  -2.963   6.303  1.00 92.94           H  
ATOM    542  O   ILE A  34      -0.381  -2.475   6.893  1.00 92.94           O  
ATOM    543  CG1 ILE A  34       3.805  -4.045   8.145  1.00 92.94           C  
ATOM    544 HG12 ILE A  34       3.747  -5.082   7.814  1.00 92.94           H  
ATOM    545 HG13 ILE A  34       3.392  -4.014   9.153  1.00 92.94           H  
ATOM    546  CG2 ILE A  34       2.716  -1.759   7.889  1.00 92.94           C  
ATOM    547 HG21 ILE A  34       1.895  -1.818   8.603  1.00 92.94           H  
ATOM    548 HG22 ILE A  34       2.454  -1.019   7.133  1.00 92.94           H  
ATOM    549 HG23 ILE A  34       3.601  -1.402   8.416  1.00 92.94           H  
ATOM    550  CD1 ILE A  34       5.292  -3.676   8.213  1.00 92.94           C  
ATOM    551 HD11 ILE A  34       5.434  -2.610   8.390  1.00 92.94           H  
ATOM    552 HD12 ILE A  34       5.753  -4.230   9.031  1.00 92.94           H  
ATOM    553 HD13 ILE A  34       5.783  -3.940   7.277  1.00 92.94           H  
ATOM    554  N   PHE A  35       0.829  -2.468   5.009  1.00 94.69           N  
ATOM    555  H   PHE A  35       1.643  -2.821   4.525  1.00 94.69           H  
ATOM    556  CA  PHE A  35      -0.000  -1.484   4.328  1.00 94.69           C  
ATOM    557  HA  PHE A  35      -0.034  -0.576   4.930  1.00 94.69           H  
ATOM    558  C   PHE A  35      -1.444  -1.984   4.157  1.00 94.69           C  
ATOM    559  CB  PHE A  35       0.673  -1.162   2.993  1.00 94.69           C  
ATOM    560  HB2 PHE A  35       0.613  -2.031   2.339  1.00 94.69           H  
ATOM    561  HB3 PHE A  35       1.726  -0.943   3.172  1.00 94.69           H  
ATOM    562  O   PHE A  35      -2.397  -1.276   4.478  1.00 94.69           O  
ATOM    563  CG  PHE A  35       0.072   0.037   2.305  1.00 94.69           C  
ATOM    564  CD1 PHE A  35      -1.028  -0.114   1.444  1.00 94.69           C  
ATOM    565  HD1 PHE A  35      -1.429  -1.097   1.246  1.00 94.69           H  
ATOM    566  CD2 PHE A  35       0.621   1.315   2.528  1.00 94.69           C  
ATOM    567  HD2 PHE A  35       1.484   1.446   3.164  1.00 94.69           H  
ATOM    568  CE1 PHE A  35      -1.598   1.014   0.834  1.00 94.69           C  
ATOM    569  HE1 PHE A  35      -2.424   0.904   0.147  1.00 94.69           H  
ATOM    570  CE2 PHE A  35       0.026   2.447   1.944  1.00 94.69           C  
ATOM    571  HE2 PHE A  35       0.428   3.431   2.132  1.00 94.69           H  
ATOM    572  CZ  PHE A  35      -1.096   2.295   1.114  1.00 94.69           C  
ATOM    573  HZ  PHE A  35      -1.558   3.169   0.680  1.00 94.69           H  
ATOM    574  N   THR A  36      -1.615  -3.241   3.730  1.00 94.25           N  
ATOM    575  H   THR A  36      -0.794  -3.787   3.509  1.00 94.25           H  
ATOM    576  CA  THR A  36      -2.939  -3.836   3.488  1.00 94.25           C  
ATOM    577  HA  THR A  36      -3.526  -3.151   2.876  1.00 94.25           H  
ATOM    578  C   THR A  36      -3.711  -4.049   4.788  1.00 94.25           C  
ATOM    579  CB  THR A  36      -2.811  -5.160   2.723  1.00 94.25           C  
ATOM    580  HB  THR A  36      -2.232  -5.860   3.326  1.00 94.25           H  
ATOM    581  O   THR A  36      -4.892  -3.718   4.849  1.00 94.25           O  
ATOM    582  CG2 THR A  36      -4.159  -5.800   2.373  1.00 94.25           C  
ATOM    583 HG21 THR A  36      -4.295  -6.695   2.980  1.00 94.25           H  
ATOM    584 HG22 THR A  36      -4.985  -5.117   2.573  1.00 94.25           H  
ATOM    585 HG23 THR A  36      -4.192  -6.070   1.318  1.00 94.25           H  
ATOM    586  OG1 THR A  36      -2.123  -4.957   1.514  1.00 94.25           O  
ATOM    587  HG1 THR A  36      -1.184  -4.922   1.709  1.00 94.25           H  
ATOM    588  N   ASN A  37      -3.078  -4.558   5.852  1.00 93.00           N  
ATOM    589  H   ASN A  37      -2.089  -4.762   5.807  1.00 93.00           H  
ATOM    590  CA  ASN A  37      -3.787  -4.765   7.119  1.00 93.00           C  
ATOM    591  HA  ASN A  37      -4.714  -5.302   6.921  1.00 93.00           H  
ATOM    592  C   ASN A  37      -4.192  -3.443   7.785  1.00 93.00           C  
ATOM    593  CB  ASN A  37      -2.962  -5.622   8.081  1.00 93.00           C  
ATOM    594  HB2 ASN A  37      -3.453  -5.593   9.054  1.00 93.00           H  
ATOM    595  HB3 ASN A  37      -1.969  -5.191   8.206  1.00 93.00           H  
ATOM    596  O   ASN A  37      -5.278  -3.381   8.358  1.00 93.00           O  
ATOM    597  CG  ASN A  37      -2.866  -7.084   7.693  1.00 93.00           C  
ATOM    598  ND2 ASN A  37      -1.681  -7.638   7.675  1.00 93.00           N  
ATOM    599 HD21 ASN A  37      -1.642  -8.603   7.379  1.00 93.00           H  
ATOM    600 HD22 ASN A  37      -0.876  -7.028   7.685  1.00 93.00           H  
ATOM    601  OD1 ASN A  37      -3.844  -7.772   7.452  1.00 93.00           O  
ATOM    602  N   THR A  38      -3.375  -2.388   7.678  1.00 93.75           N  
ATOM    603  H   THR A  38      -2.459  -2.505   7.269  1.00 93.75           H  
ATOM    604  CA  THR A  38      -3.749  -1.052   8.169  1.00 93.75           C  
ATOM    605  HA  THR A  38      -4.061  -1.131   9.210  1.00 93.75           H  
ATOM    606  C   THR A  38      -4.928  -0.476   7.386  1.00 93.75           C  
ATOM    607  CB  THR A  38      -2.565  -0.084   8.091  1.00 93.75           C  
ATOM    608  HB  THR A  38      -2.282   0.069   7.050  1.00 93.75           H  
ATOM    609  O   THR A  38      -5.872   0.020   8.002  1.00 93.75           O  
ATOM    610  CG2 THR A  38      -2.864   1.243   8.773  1.00 93.75           C  
ATOM    611 HG21 THR A  38      -3.107   1.072   9.822  1.00 93.75           H  
ATOM    612 HG22 THR A  38      -3.706   1.739   8.290  1.00 93.75           H  
ATOM    613 HG23 THR A  38      -1.991   1.892   8.708  1.00 93.75           H  
ATOM    614  OG1 THR A  38      -1.467  -0.579   8.813  1.00 93.75           O  
ATOM    615  HG1 THR A  38      -0.693  -0.137   8.456  1.00 93.75           H  
ATOM    616  N   TYR A  39      -4.917  -0.590   6.051  1.00 94.00           N  
ATOM    617  H   TYR A  39      -4.108  -0.985   5.594  1.00 94.00           H  
ATOM    618  CA  TYR A  39      -6.038  -0.141   5.217  1.00 94.00           C  
ATOM    619  HA  TYR A  39      -6.219   0.918   5.403  1.00 94.00           H  
ATOM    620  C   TYR A  39      -7.332  -0.896   5.555  1.00 94.00           C  
ATOM    621  CB  TYR A  39      -5.667  -0.314   3.739  1.00 94.00           C  
ATOM    622  HB2 TYR A  39      -4.796   0.302   3.516  1.00 94.00           H  
ATOM    623  HB3 TYR A  39      -5.388  -1.353   3.568  1.00 94.00           H  
ATOM    624  O   TYR A  39      -8.360  -0.270   5.787  1.00 94.00           O  
ATOM    625  CG  TYR A  39      -6.782   0.068   2.783  1.00 94.00           C  
ATOM    626  CD1 TYR A  39      -7.608  -0.927   2.220  1.00 94.00           C  
ATOM    627  HD1 TYR A  39      -7.454  -1.968   2.464  1.00 94.00           H  
ATOM    628  CD2 TYR A  39      -6.993   1.421   2.454  1.00 94.00           C  
ATOM    629  HD2 TYR A  39      -6.362   2.190   2.875  1.00 94.00           H  
ATOM    630  CE1 TYR A  39      -8.650  -0.568   1.345  1.00 94.00           C  
ATOM    631  HE1 TYR A  39      -9.310  -1.319   0.937  1.00 94.00           H  
ATOM    632  CE2 TYR A  39      -8.030   1.780   1.573  1.00 94.00           C  
ATOM    633  HE2 TYR A  39      -8.182   2.817   1.311  1.00 94.00           H  
ATOM    634  OH  TYR A  39      -9.904   1.144   0.223  1.00 94.00           O  
ATOM    635  HH  TYR A  39     -10.134   2.062   0.385  1.00 94.00           H  
ATOM    636  CZ  TYR A  39      -8.874   0.788   1.034  1.00 94.00           C  
ATOM    637  N   LEU A  40      -7.276  -2.229   5.672  1.00 92.12           N  
ATOM    638  H   LEU A  40      -6.406  -2.699   5.465  1.00 92.12           H  
ATOM    639  CA  LEU A  40      -8.434  -3.049   6.032  1.00 92.12           C  
ATOM    640  HA  LEU A  40      -9.261  -2.818   5.361  1.00 92.12           H  
ATOM    641  C   LEU A  40      -8.951  -2.761   7.443  1.00 92.12           C  
ATOM    642  CB  LEU A  40      -8.066  -4.537   5.914  1.00 92.12           C  
ATOM    643  HB2 LEU A  40      -8.866  -5.131   6.355  1.00 92.12           H  
ATOM    644  HB3 LEU A  40      -7.166  -4.708   6.506  1.00 92.12           H  
ATOM    645  O   LEU A  40     -10.160  -2.771   7.648  1.00 92.12           O  
ATOM    646  CG  LEU A  40      -7.833  -5.041   4.481  1.00 92.12           C  
ATOM    647  HG  LEU A  40      -7.060  -4.451   3.989  1.00 92.12           H  
ATOM    648  CD1 LEU A  40      -7.370  -6.496   4.542  1.00 92.12           C  
ATOM    649 HD11 LEU A  40      -8.178  -7.135   4.898  1.00 92.12           H  
ATOM    650 HD12 LEU A  40      -6.518  -6.585   5.215  1.00 92.12           H  
ATOM    651 HD13 LEU A  40      -7.056  -6.807   3.545  1.00 92.12           H  
ATOM    652  CD2 LEU A  40      -9.089  -4.970   3.615  1.00 92.12           C  
ATOM    653 HD21 LEU A  40      -9.912  -5.496   4.099  1.00 92.12           H  
ATOM    654 HD22 LEU A  40      -9.377  -3.930   3.464  1.00 92.12           H  
ATOM    655 HD23 LEU A  40      -8.886  -5.407   2.637  1.00 92.12           H  
ATOM    656  N   ALA A  41      -8.071  -2.506   8.416  1.00 93.12           N  
ATOM    657  H   ALA A  41      -7.082  -2.533   8.209  1.00 93.12           H  
ATOM    658  CA  ALA A  41      -8.513  -2.109   9.754  1.00 93.12           C  
ATOM    659  HA  ALA A  41      -9.202  -2.862  10.137  1.00 93.12           H  
ATOM    660  C   ALA A  41      -9.294  -0.794   9.719  1.00 93.12           C  
ATOM    661  CB  ALA A  41      -7.314  -2.025  10.709  1.00 93.12           C  
ATOM    662  HB1 ALA A  41      -6.395  -1.764  10.186  1.00 93.12           H  
ATOM    663  HB2 ALA A  41      -7.204  -2.998  11.188  1.00 93.12           H  
ATOM    664  HB3 ALA A  41      -7.505  -1.275  11.477  1.00 93.12           H  
ATOM    665  O   ALA A  41     -10.341  -0.711  10.360  1.00 93.12           O  
ATOM    666  N   TRP A  42      -8.830   0.183   8.937  1.00 92.88           N  
ATOM    667  H   TRP A  42      -7.976   0.044   8.417  1.00 92.88           H  
ATOM    668  CA  TRP A  42      -9.553   1.433   8.756  1.00 92.88           C  
ATOM    669  HA  TRP A  42      -9.779   1.854   9.736  1.00 92.88           H  
ATOM    670  C   TRP A  42     -10.903   1.229   8.045  1.00 92.88           C  
ATOM    671  CB  TRP A  42      -8.660   2.430   8.017  1.00 92.88           C  
ATOM    672  HB2 TRP A  42      -7.857   2.771   8.670  1.00 92.88           H  
ATOM    673  HB3 TRP A  42      -8.191   1.924   7.173  1.00 92.88           H  
ATOM    674  O   TRP A  42     -11.915   1.677   8.581  1.00 92.88           O  
ATOM    675  CG  TRP A  42      -9.415   3.611   7.501  1.00 92.88           C  
ATOM    676  CD1 TRP A  42     -10.094   4.499   8.261  1.00 92.88           C  
ATOM    677  HD1 TRP A  42     -10.148   4.473   9.339  1.00 92.88           H  
ATOM    678  CD2 TRP A  42      -9.715   3.947   6.115  1.00 92.88           C  
ATOM    679  CE2 TRP A  42     -10.566   5.092   6.108  1.00 92.88           C  
ATOM    680  CE3 TRP A  42      -9.396   3.365   4.870  1.00 92.88           C  
ATOM    681  HE3 TRP A  42      -8.806   2.461   4.832  1.00 92.88           H  
ATOM    682  NE1 TRP A  42     -10.777   5.370   7.439  1.00 92.88           N  
ATOM    683  HE1 TRP A  42     -11.453   6.046   7.765  1.00 92.88           H  
ATOM    684  CH2 TRP A  42     -10.726   5.051   3.697  1.00 92.88           C  
ATOM    685  HH2 TRP A  42     -11.125   5.440   2.772  1.00 92.88           H  
ATOM    686  CZ2 TRP A  42     -11.060   5.650   4.921  1.00 92.88           C  
ATOM    687  HZ2 TRP A  42     -11.724   6.502   4.933  1.00 92.88           H  
ATOM    688  CZ3 TRP A  42      -9.906   3.914   3.679  1.00 92.88           C  
ATOM    689  HZ3 TRP A  42      -9.727   3.440   2.725  1.00 92.88           H  
ATOM    690  N   GLU A  43     -10.948   0.494   6.926  1.00 91.50           N  
ATOM    691  H   GLU A  43     -10.078   0.189   6.514  1.00 91.50           H  
ATOM    692  CA  GLU A  43     -12.197   0.172   6.198  1.00 91.50           C  
ATOM    693  HA  GLU A  43     -12.667   1.090   5.848  1.00 91.50           H  
ATOM    694  C   GLU A  43     -13.238  -0.574   7.064  1.00 91.50           C  
ATOM    695  CB  GLU A  43     -11.859  -0.707   4.977  1.00 91.50           C  
ATOM    696  HB2 GLU A  43     -11.155  -1.479   5.289  1.00 91.50           H  
ATOM    697  HB3 GLU A  43     -12.755  -1.228   4.641  1.00 91.50           H  
ATOM    698  O   GLU A  43     -14.443  -0.393   6.900  1.00 91.50           O  
ATOM    699  CG  GLU A  43     -11.263   0.030   3.769  1.00 91.50           C  
ATOM    700  HG2 GLU A  43     -10.782  -0.715   3.134  1.00 91.50           H  
ATOM    701  HG3 GLU A  43     -10.492   0.726   4.099  1.00 91.50           H  
ATOM    702  CD  GLU A  43     -12.327   0.762   2.935  1.00 91.50           C  
ATOM    703  OE1 GLU A  43     -12.326   2.011   2.939  1.00 91.50           O  
ATOM    704  OE2 GLU A  43     -13.107   0.065   2.238  1.00 91.50           O  
ATOM    705  N   LEU A  44     -12.782  -1.396   8.018  1.00 91.12           N  
ATOM    706  H   LEU A  44     -11.784  -1.533   8.079  1.00 91.12           H  
ATOM    707  CA  LEU A  44     -13.619  -2.098   8.995  1.00 91.12           C  
ATOM    708  HA  LEU A  44     -14.582  -2.296   8.524  1.00 91.12           H  
ATOM    709  C   LEU A  44     -13.969  -1.254  10.232  1.00 91.12           C  
ATOM    710  CB  LEU A  44     -12.956  -3.437   9.371  1.00 91.12           C  
ATOM    711  HB2 LEU A  44     -11.942  -3.228   9.712  1.00 91.12           H  
ATOM    712  HB3 LEU A  44     -13.532  -3.890  10.177  1.00 91.12           H  
ATOM    713  O   LEU A  44     -14.461  -1.806  11.219  1.00 91.12           O  
ATOM    714  CG  LEU A  44     -12.883  -4.458   8.228  1.00 91.12           C  
ATOM    715  HG  LEU A  44     -12.366  -4.024   7.372  1.00 91.12           H  
ATOM    716  CD1 LEU A  44     -12.084  -5.670   8.711  1.00 91.12           C  
ATOM    717 HD11 LEU A  44     -11.102  -5.340   9.051  1.00 91.12           H  
ATOM    718 HD12 LEU A  44     -11.976  -6.377   7.889  1.00 91.12           H  
ATOM    719 HD13 LEU A  44     -12.602  -6.134   9.550  1.00 91.12           H  
ATOM    720  CD2 LEU A  44     -14.272  -4.907   7.761  1.00 91.12           C  
ATOM    721 HD21 LEU A  44     -14.196  -5.782   7.115  1.00 91.12           H  
ATOM    722 HD22 LEU A  44     -14.756  -4.095   7.218  1.00 91.12           H  
ATOM    723 HD23 LEU A  44     -14.884  -5.162   8.626  1.00 91.12           H  
ATOM    724  N   CYS A  45     -13.686   0.055  10.205  1.00 90.44           N  
ATOM    725  H   CYS A  45     -13.317   0.429   9.342  1.00 90.44           H  
ATOM    726  CA  CYS A  45     -13.834   1.010  11.315  1.00 90.44           C  
ATOM    727  HA  CYS A  45     -13.280   1.903  11.026  1.00 90.44           H  
ATOM    728  C   CYS A  45     -13.178   0.544  12.640  1.00 90.44           C  
ATOM    729  CB  CYS A  45     -15.310   1.420  11.459  1.00 90.44           C  
ATOM    730  HB2 CYS A  45     -15.410   2.171  12.243  1.00 90.44           H  
ATOM    731  HB3 CYS A  45     -15.895   0.542  11.732  1.00 90.44           H  
ATOM    732  O   CYS A  45     -13.637   0.872  13.733  1.00 90.44           O  
ATOM    733  SG  CYS A  45     -15.912   2.114   9.890  1.00 90.44           S  
ATOM    734  HG  CYS A  45     -16.718   3.061  10.379  1.00 90.44           H  
ATOM    735  N   SER A  46     -12.096  -0.233  12.564  1.00 91.19           N  
ATOM    736  H   SER A  46     -11.710  -0.391  11.644  1.00 91.19           H  
ATOM    737  CA  SER A  46     -11.340  -0.750  13.709  1.00 91.19           C  
ATOM    738  HA  SER A  46     -11.984  -0.772  14.588  1.00 91.19           H  
ATOM    739  C   SER A  46     -10.150   0.168  13.997  1.00 91.19           C  
ATOM    740  CB  SER A  46     -10.896  -2.185  13.395  1.00 91.19           C  
ATOM    741  HB2 SER A  46     -10.237  -2.204  12.527  1.00 91.19           H  
ATOM    742  HB3 SER A  46     -11.779  -2.780  13.162  1.00 91.19           H  
ATOM    743  O   SER A  46      -9.428   0.549  13.087  1.00 91.19           O  
ATOM    744  OG  SER A  46     -10.223  -2.775  14.492  1.00 91.19           O  
ATOM    745  HG  SER A  46      -9.302  -2.863  14.234  1.00 91.19           H  
ATOM    746  N   GLU A  47      -9.900   0.513  15.261  1.00 89.81           N  
ATOM    747  H   GLU A  47     -10.580   0.277  15.970  1.00 89.81           H  
ATOM    748  CA  GLU A  47      -8.753   1.348  15.673  1.00 89.81           C  
ATOM    749  HA  GLU A  47      -8.644   2.185  14.983  1.00 89.81           H  
ATOM    750  C   GLU A  47      -7.421   0.589  15.684  1.00 89.81           C  
ATOM    751  CB  GLU A  47      -9.004   1.890  17.084  1.00 89.81           C  
ATOM    752  HB2 GLU A  47      -9.178   1.057  17.766  1.00 89.81           H  
ATOM    753  HB3 GLU A  47      -8.118   2.433  17.413  1.00 89.81           H  
ATOM    754  O   GLU A  47      -6.349   1.183  15.764  1.00 89.81           O  
ATOM    755  CG  GLU A  47     -10.206   2.840  17.104  1.00 89.81           C  
ATOM    756  HG2 GLU A  47     -10.041   3.624  16.364  1.00 89.81           H  
ATOM    757  HG3 GLU A  47     -11.107   2.290  16.833  1.00 89.81           H  
ATOM    758  CD  GLU A  47     -10.413   3.488  18.473  1.00 89.81           C  
ATOM    759  OE1 GLU A  47     -11.141   4.503  18.492  1.00 89.81           O  
ATOM    760  OE2 GLU A  47      -9.843   2.977  19.465  1.00 89.81           O  
ATOM    761  N   THR A  48      -7.484  -0.736  15.618  1.00 91.56           N  
ATOM    762  H   THR A  48      -8.400  -1.145  15.504  1.00 91.56           H  
ATOM    763  CA  THR A  48      -6.318  -1.608  15.574  1.00 91.56           C  
ATOM    764  HA  THR A  48      -5.463  -0.994  15.290  1.00 91.56           H  
ATOM    765  C   THR A  48      -6.491  -2.678  14.513  1.00 91.56           C  
ATOM    766  CB  THR A  48      -6.035  -2.202  16.960  1.00 91.56           C  
ATOM    767  HB  THR A  48      -6.038  -1.389  17.686  1.00 91.56           H  
ATOM    768  O   THR A  48      -7.610  -2.948  14.062  1.00 91.56           O  
ATOM    769  CG2 THR A  48      -7.081  -3.233  17.402  1.00 91.56           C  
ATOM    770 HG21 THR A  48      -7.522  -2.878  18.333  1.00 91.56           H  
ATOM    771 HG22 THR A  48      -7.886  -3.351  16.676  1.00 91.56           H  
ATOM    772 HG23 THR A  48      -6.614  -4.207  17.554  1.00 91.56           H  
ATOM    773  OG1 THR A  48      -4.753  -2.795  17.023  1.00 91.56           O  
ATOM    774  HG1 THR A  48      -4.123  -2.071  17.011  1.00 91.56           H  
ATOM    775  N   TRP A  49      -5.403  -3.334  14.122  1.00 91.62           N  
ATOM    776  H   TRP A  49      -4.505  -3.073  14.504  1.00 91.62           H  
ATOM    777  CA  TRP A  49      -5.504  -4.475  13.226  1.00 91.62           C  
ATOM    778  HA  TRP A  49      -5.988  -4.151  12.305  1.00 91.62           H  
ATOM    779  C   TRP A  49      -6.354  -5.576  13.850  1.00 91.62           C  
ATOM    780  CB  TRP A  49      -4.135  -4.994  12.836  1.00 91.62           C  
ATOM    781  HB2 TRP A  49      -3.561  -5.214  13.736  1.00 91.62           H  
ATOM    782  HB3 TRP A  49      -4.278  -5.935  12.305  1.00 91.62           H  
ATOM    783  O   TRP A  49      -6.119  -6.002  14.984  1.00 91.62           O  
ATOM    784  CG  TRP A  49      -3.317  -4.094  11.974  1.00 91.62           C  
ATOM    785  CD1 TRP A  49      -3.461  -2.758  11.782  1.00 91.62           C  
ATOM    786  HD1 TRP A  49      -4.237  -2.129  12.194  1.00 91.62           H  
ATOM    787  CD2 TRP A  49      -2.127  -4.476  11.245  1.00 91.62           C  
ATOM    788  CE2 TRP A  49      -1.514  -3.297  10.747  1.00 91.62           C  
ATOM    789  CE3 TRP A  49      -1.455  -5.700  11.056  1.00 91.62           C  
ATOM    790  HE3 TRP A  49      -1.912  -6.610  11.415  1.00 91.62           H  
ATOM    791  NE1 TRP A  49      -2.407  -2.291  11.026  1.00 91.62           N  
ATOM    792  HE1 TRP A  49      -2.278  -1.329  10.744  1.00 91.62           H  
ATOM    793  CH2 TRP A  49       0.452  -4.536  10.120  1.00 91.62           C  
ATOM    794  HH2 TRP A  49       1.476  -4.569   9.777  1.00 91.62           H  
ATOM    795  CZ2 TRP A  49      -0.232  -3.312  10.196  1.00 91.62           C  
ATOM    796  HZ2 TRP A  49       0.221  -2.379   9.893  1.00 91.62           H  
ATOM    797  CZ3 TRP A  49      -0.178  -5.733  10.479  1.00 91.62           C  
ATOM    798  HZ3 TRP A  49       0.346  -6.670  10.362  1.00 91.62           H  
ATOM    799  N   LYS A  50      -7.328  -6.055  13.078  1.00 87.69           N  
ATOM    800  H   LYS A  50      -7.482  -5.637  12.172  1.00 87.69           H  
ATOM    801  CA  LYS A  50      -8.186  -7.168  13.460  1.00 87.69           C  
ATOM    802  HA  LYS A  50      -7.730  -7.708  14.290  1.00 87.69           H  
ATOM    803  C   LYS A  50      -8.307  -8.118  12.280  1.00 87.69           C  
ATOM    804  CB  LYS A  50      -9.538  -6.620  13.939  1.00 87.69           C  
ATOM    805  HB2 LYS A  50     -10.039  -6.126  13.107  1.00 87.69           H  
ATOM    806  HB3 LYS A  50      -9.361  -5.885  14.725  1.00 87.69           H  
ATOM    807  O   LYS A  50      -8.694  -7.722  11.183  1.00 87.69           O  
ATOM    808  CG  LYS A  50     -10.448  -7.731  14.487  1.00 87.69           C  
ATOM    809  HG2 LYS A  50      -9.947  -8.256  15.300  1.00 87.69           H  
ATOM    810  HG3 LYS A  50     -10.657  -8.444  13.689  1.00 87.69           H  
ATOM    811  CD  LYS A  50     -11.790  -7.171  14.971  1.00 87.69           C  
ATOM    812  HD2 LYS A  50     -12.186  -6.489  14.218  1.00 87.69           H  
ATOM    813  HD3 LYS A  50     -12.493  -7.997  15.071  1.00 87.69           H  
ATOM    814  CE  LYS A  50     -11.662  -6.458  16.320  1.00 87.69           C  
ATOM    815  HE2 LYS A  50     -10.886  -5.695  16.257  1.00 87.69           H  
ATOM    816  HE3 LYS A  50     -11.346  -7.193  17.060  1.00 87.69           H  
ATOM    817  NZ  LYS A  50     -12.953  -5.844  16.721  1.00 87.69           N  
ATOM    818  HZ1 LYS A  50     -12.980  -4.872  16.447  1.00 87.69           H  
ATOM    819  HZ2 LYS A  50     -13.723  -6.314  16.267  1.00 87.69           H  
ATOM    820  HZ3 LYS A  50     -13.082  -5.905  17.721  1.00 87.69           H  
ATOM    821  N   ARG A  51      -7.940  -9.376  12.496  1.00 80.25           N  
ATOM    822  H   ARG A  51      -7.672  -9.632  13.436  1.00 80.25           H  
ATOM    823  CA  ARG A  51      -8.148 -10.444  11.511  1.00 80.25           C  
ATOM    824  HA  ARG A  51      -7.958 -10.048  10.513  1.00 80.25           H  
ATOM    825  C   ARG A  51      -9.612 -10.909  11.546  1.00 80.25           C  
ATOM    826  CB  ARG A  51      -7.160 -11.576  11.809  1.00 80.25           C  
ATOM    827  HB2 ARG A  51      -7.205 -11.787  12.878  1.00 80.25           H  
ATOM    828  HB3 ARG A  51      -7.462 -12.469  11.263  1.00 80.25           H  
ATOM    829  O   ARG A  51     -10.333 -10.644  12.504  1.00 80.25           O  
ATOM    830  CG  ARG A  51      -5.700 -11.232  11.475  1.00 80.25           C  
ATOM    831  HG2 ARG A  51      -5.590 -11.042  10.407  1.00 80.25           H  
ATOM    832  HG3 ARG A  51      -5.398 -10.337  12.020  1.00 80.25           H  
ATOM    833  CD  ARG A  51      -4.781 -12.378  11.908  1.00 80.25           C  
ATOM    834  HD2 ARG A  51      -3.745 -12.081  11.740  1.00 80.25           H  
ATOM    835  HD3 ARG A  51      -4.936 -12.557  12.972  1.00 80.25           H  
ATOM    836  NE  ARG A  51      -5.059 -13.629  11.187  1.00 80.25           N  
ATOM    837  HE  ARG A  51      -5.758 -13.595  10.458  1.00 80.25           H  
ATOM    838  NH1 ARG A  51      -3.634 -14.948  12.398  1.00 80.25           N  
ATOM    839 HH11 ARG A  51      -3.311 -15.865  12.671  1.00 80.25           H  
ATOM    840 HH12 ARG A  51      -3.395 -14.155  12.976  1.00 80.25           H  
ATOM    841  NH2 ARG A  51      -4.969 -15.885  10.863  1.00 80.25           N  
ATOM    842 HH21 ARG A  51      -4.674 -16.787  11.210  1.00 80.25           H  
ATOM    843 HH22 ARG A  51      -5.825 -15.849  10.328  1.00 80.25           H  
ATOM    844  CZ  ARG A  51      -4.564 -14.816  11.491  1.00 80.25           C  
ATOM    845  N   LYS A  52     -10.055 -11.624  10.503  1.00 79.00           N  
ATOM    846  H   LYS A  52      -9.406 -11.796   9.749  1.00 79.00           H  
ATOM    847  CA  LYS A  52     -11.440 -12.141  10.385  1.00 79.00           C  
ATOM    848  HA  LYS A  52     -12.137 -11.302  10.409  1.00 79.00           H  
ATOM    849  C   LYS A  52     -11.867 -13.050  11.548  1.00 79.00           C  
ATOM    850  CB  LYS A  52     -11.635 -12.915   9.069  1.00 79.00           C  
ATOM    851  HB2 LYS A  52     -10.852 -13.665   8.955  1.00 79.00           H  
ATOM    852  HB3 LYS A  52     -12.589 -13.439   9.122  1.00 79.00           H  
ATOM    853  O   LYS A  52     -13.051 -13.159  11.825  1.00 79.00           O  
ATOM    854  CG  LYS A  52     -11.669 -12.005   7.833  1.00 79.00           C  
ATOM    855  HG2 LYS A  52     -12.433 -11.241   7.972  1.00 79.00           H  
ATOM    856  HG3 LYS A  52     -10.699 -11.522   7.706  1.00 79.00           H  
ATOM    857  CD  LYS A  52     -12.009 -12.831   6.581  1.00 79.00           C  
ATOM    858  HD2 LYS A  52     -12.978 -13.309   6.724  1.00 79.00           H  
ATOM    859  HD3 LYS A  52     -11.252 -13.605   6.453  1.00 79.00           H  
ATOM    860  CE  LYS A  52     -12.053 -11.944   5.330  1.00 79.00           C  
ATOM    861  HE2 LYS A  52     -12.740 -11.116   5.507  1.00 79.00           H  
ATOM    862  HE3 LYS A  52     -11.060 -11.519   5.180  1.00 79.00           H  
ATOM    863  NZ  LYS A  52     -12.478 -12.713   4.130  1.00 79.00           N  
ATOM    864  HZ1 LYS A  52     -13.484 -12.698   4.042  1.00 79.00           H  
ATOM    865  HZ2 LYS A  52     -12.085 -12.305   3.294  1.00 79.00           H  
ATOM    866  HZ3 LYS A  52     -12.186 -13.678   4.191  1.00 79.00           H  
ATOM    867  N   ASP A  53     -10.913 -13.682  12.222  1.00 84.19           N  
ATOM    868  H   ASP A  53      -9.951 -13.456  12.016  1.00 84.19           H  
ATOM    869  CA  ASP A  53     -11.088 -14.529  13.413  1.00 84.19           C  
ATOM    870  HA  ASP A  53     -12.039 -15.054  13.336  1.00 84.19           H  
ATOM    871  C   ASP A  53     -11.145 -13.711  14.728  1.00 84.19           C  
ATOM    872  CB  ASP A  53      -9.963 -15.588  13.426  1.00 84.19           C  
ATOM    873  HB2 ASP A  53     -10.087 -16.233  14.296  1.00 84.19           H  
ATOM    874  HB3 ASP A  53     -10.073 -16.210  12.537  1.00 84.19           H  
ATOM    875  O   ASP A  53     -11.011 -14.262  15.817  1.00 84.19           O  
ATOM    876  CG  ASP A  53      -8.547 -15.001  13.427  1.00 84.19           C  
ATOM    877  OD1 ASP A  53      -8.426 -13.757  13.477  1.00 84.19           O  
ATOM    878  OD2 ASP A  53      -7.572 -15.757  13.226  1.00 84.19           O  
ATOM    879  N   ASN A  54     -11.311 -12.384  14.638  1.00 80.75           N  
ATOM    880  H   ASN A  54     -11.365 -11.992  13.709  1.00 80.75           H  
ATOM    881  CA  ASN A  54     -11.221 -11.423  15.742  1.00 80.75           C  
ATOM    882  HA  ASN A  54     -11.346 -10.441  15.288  1.00 80.75           H  
ATOM    883  C   ASN A  54      -9.854 -11.353  16.440  1.00 80.75           C  
ATOM    884  CB  ASN A  54     -12.395 -11.615  16.721  1.00 80.75           C  
ATOM    885  HB2 ASN A  54     -12.406 -12.636  17.103  1.00 80.75           H  
ATOM    886  HB3 ASN A  54     -12.267 -10.955  17.579  1.00 80.75           H  
ATOM    887  O   ASN A  54      -9.719 -10.623  17.424  1.00 80.75           O  
ATOM    888  CG  ASN A  54     -13.728 -11.267  16.103  1.00 80.75           C  
ATOM    889  ND2 ASN A  54     -14.731 -12.087  16.304  1.00 80.75           N  
ATOM    890 HD21 ASN A  54     -14.583 -12.971  16.769  1.00 80.75           H  
ATOM    891 HD22 ASN A  54     -15.614 -11.841  15.879  1.00 80.75           H  
ATOM    892  OD1 ASN A  54     -13.887 -10.229  15.479  1.00 80.75           O  
ATOM    893  N   PHE A  55      -8.820 -12.030  15.932  1.00 84.56           N  
ATOM    894  H   PHE A  55      -8.958 -12.636  15.136  1.00 84.56           H  
ATOM    895  CA  PHE A  55      -7.482 -11.920  16.497  1.00 84.56           C  
ATOM    896  HA  PHE A  55      -7.541 -12.125  17.566  1.00 84.56           H  
ATOM    897  C   PHE A  55      -6.928 -10.505  16.300  1.00 84.56           C  
ATOM    898  CB  PHE A  55      -6.565 -12.978  15.883  1.00 84.56           C  
ATOM    899  HB2 PHE A  55      -6.466 -12.806  14.811  1.00 84.56           H  
ATOM    900  HB3 PHE A  55      -7.013 -13.962  16.020  1.00 84.56           H  
ATOM    901  O   PHE A  55      -6.882  -9.986  15.180  1.00 84.56           O  
ATOM    902  CG  PHE A  55      -5.178 -12.996  16.475  1.00 84.56           C  
ATOM    903  CD1 PHE A  55      -4.105 -12.365  15.816  1.00 84.56           C  
ATOM    904  HD1 PHE A  55      -4.268 -11.825  14.895  1.00 84.56           H  
ATOM    905  CD2 PHE A  55      -4.967 -13.650  17.702  1.00 84.56           C  
ATOM    906  HD2 PHE A  55      -5.788 -14.130  18.213  1.00 84.56           H  
ATOM    907  CE1 PHE A  55      -2.815 -12.431  16.365  1.00 84.56           C  
ATOM    908  HE1 PHE A  55      -1.980 -11.970  15.859  1.00 84.56           H  
ATOM    909  CE2 PHE A  55      -3.683 -13.673  18.269  1.00 84.56           C  
ATOM    910  HE2 PHE A  55      -3.526 -14.172  19.215  1.00 84.56           H  
ATOM    911  CZ  PHE A  55      -2.606 -13.077  17.595  1.00 84.56           C  
ATOM    912  HZ  PHE A  55      -1.616 -13.116  18.026  1.00 84.56           H  
ATOM    913  N   MET A  56      -6.486  -9.897  17.402  1.00 88.38           N  
ATOM    914  H   MET A  56      -6.629 -10.374  18.281  1.00 88.38           H  
ATOM    915  CA  MET A  56      -5.886  -8.565  17.453  1.00 88.38           C  
ATOM    916  HA  MET A  56      -6.038  -8.049  16.506  1.00 88.38           H  
ATOM    917  C   MET A  56      -4.385  -8.706  17.745  1.00 88.38           C  
ATOM    918  CB  MET A  56      -6.575  -7.733  18.545  1.00 88.38           C  
ATOM    919  HB2 MET A  56      -6.485  -8.250  19.500  1.00 88.38           H  
ATOM    920  HB3 MET A  56      -6.080  -6.765  18.618  1.00 88.38           H  
ATOM    921  O   MET A  56      -4.016  -8.927  18.903  1.00 88.38           O  
ATOM    922  CG  MET A  56      -8.065  -7.497  18.267  1.00 88.38           C  
ATOM    923  HG2 MET A  56      -8.524  -8.449  18.002  1.00 88.38           H  
ATOM    924  HG3 MET A  56      -8.171  -6.825  17.415  1.00 88.38           H  
ATOM    925  SD  MET A  56      -8.974  -6.816  19.696  1.00 88.38           S  
ATOM    926  CE  MET A  56      -8.390  -5.105  19.722  1.00 88.38           C  
ATOM    927  HE1 MET A  56      -8.833  -4.585  18.872  1.00 88.38           H  
ATOM    928  HE2 MET A  56      -7.302  -5.090  19.656  1.00 88.38           H  
ATOM    929  HE3 MET A  56      -8.694  -4.610  20.645  1.00 88.38           H  
ATOM    930  N   PRO A  57      -3.493  -8.584  16.744  1.00 89.69           N  
ATOM    931  CA  PRO A  57      -2.054  -8.787  16.935  1.00 89.69           C  
ATOM    932  HA  PRO A  57      -1.871  -9.838  17.158  1.00 89.69           H  
ATOM    933  C   PRO A  57      -1.452  -7.925  18.053  1.00 89.69           C  
ATOM    934  CB  PRO A  57      -1.420  -8.440  15.588  1.00 89.69           C  
ATOM    935  HB2 PRO A  57      -0.518  -9.022  15.399  1.00 89.69           H  
ATOM    936  HB3 PRO A  57      -1.202  -7.372  15.556  1.00 89.69           H  
ATOM    937  O   PRO A  57      -0.639  -8.413  18.834  1.00 89.69           O  
ATOM    938  CG  PRO A  57      -2.524  -8.740  14.579  1.00 89.69           C  
ATOM    939  HG2 PRO A  57      -2.542  -9.807  14.359  1.00 89.69           H  
ATOM    940  HG3 PRO A  57      -2.402  -8.157  13.666  1.00 89.69           H  
ATOM    941  CD  PRO A  57      -3.788  -8.346  15.339  1.00 89.69           C  
ATOM    942  HD2 PRO A  57      -3.984  -7.284  15.190  1.00 89.69           H  
ATOM    943  HD3 PRO A  57      -4.630  -8.945  14.992  1.00 89.69           H  
ATOM    944  N   ALA A  58      -1.922  -6.679  18.199  1.00 88.94           N  
ATOM    945  H   ALA A  58      -2.577  -6.325  17.518  1.00 88.94           H  
ATOM    946  CA  ALA A  58      -1.490  -5.789  19.274  1.00 88.94           C  
ATOM    947  HA  ALA A  58      -0.414  -5.649  19.168  1.00 88.94           H  
ATOM    948  C   ALA A  58      -1.735  -6.372  20.673  1.00 88.94           C  
ATOM    949  CB  ALA A  58      -2.179  -4.426  19.125  1.00 88.94           C  
ATOM    950  HB1 ALA A  58      -1.446  -3.690  18.795  1.00 88.94           H  
ATOM    951  HB2 ALA A  58      -2.583  -4.096  20.082  1.00 88.94           H  
ATOM    952  HB3 ALA A  58      -2.994  -4.468  18.403  1.00 88.94           H  
ATOM    953  O   ALA A  58      -0.882  -6.251  21.549  1.00 88.94           O  
ATOM    954  N   LEU A  59      -2.886  -7.019  20.883  1.00 88.00           N  
ATOM    955  H   LEU A  59      -3.492  -7.185  20.092  1.00 88.00           H  
ATOM    956  CA  LEU A  59      -3.212  -7.677  22.147  1.00 88.00           C  
ATOM    957  HA  LEU A  59      -3.006  -6.984  22.963  1.00 88.00           H  
ATOM    958  C   LEU A  59      -2.351  -8.924  22.352  1.00 88.00           C  
ATOM    959  CB  LEU A  59      -4.704  -8.049  22.150  1.00 88.00           C  
ATOM    960  HB2 LEU A  59      -5.291  -7.177  21.861  1.00 88.00           H  
ATOM    961  HB3 LEU A  59      -4.876  -8.830  21.410  1.00 88.00           H  
ATOM    962  O   LEU A  59      -1.887  -9.163  23.463  1.00 88.00           O  
ATOM    963  CG  LEU A  59      -5.205  -8.551  23.515  1.00 88.00           C  
ATOM    964  HG  LEU A  59      -4.609  -9.398  23.854  1.00 88.00           H  
ATOM    965  CD1 LEU A  59      -5.126  -7.441  24.560  1.00 88.00           C  
ATOM    966 HD11 LEU A  59      -5.396  -6.483  24.116  1.00 88.00           H  
ATOM    967 HD12 LEU A  59      -5.819  -7.639  25.379  1.00 88.00           H  
ATOM    968 HD13 LEU A  59      -4.109  -7.379  24.946  1.00 88.00           H  
ATOM    969  CD2 LEU A  59      -6.647  -9.026  23.374  1.00 88.00           C  
ATOM    970 HD21 LEU A  59      -7.249  -8.258  22.888  1.00 88.00           H  
ATOM    971 HD22 LEU A  59      -6.660  -9.925  22.758  1.00 88.00           H  
ATOM    972 HD23 LEU A  59      -7.084  -9.262  24.344  1.00 88.00           H  
ATOM    973  N   GLY A  60      -2.124  -9.685  21.278  1.00 87.44           N  
ATOM    974  H   GLY A  60      -2.525  -9.401  20.396  1.00 87.44           H  
ATOM    975  CA  GLY A  60      -1.280 -10.874  21.293  1.00 87.44           C  
ATOM    976  HA2 GLY A  60      -1.261 -11.306  20.292  1.00 87.44           H  
ATOM    977  HA3 GLY A  60      -1.686 -11.612  21.985  1.00 87.44           H  
ATOM    978  C   GLY A  60       0.150 -10.545  21.721  1.00 87.44           C  
ATOM    979  O   GLY A  60       0.672 -11.194  22.618  1.00 87.44           O  
ATOM    980  N   CYS A  61       0.755  -9.492  21.163  1.00 88.06           N  
ATOM    981  H   CYS A  61       0.302  -9.014  20.398  1.00 88.06           H  
ATOM    982  CA  CYS A  61       2.097  -9.054  21.556  1.00 88.06           C  
ATOM    983  HA  CYS A  61       2.786  -9.898  21.518  1.00 88.06           H  
ATOM    984  C   CYS A  61       2.108  -8.517  23.001  1.00 88.06           C  
ATOM    985  CB  CYS A  61       2.573  -7.987  20.564  1.00 88.06           C  
ATOM    986  HB2 CYS A  61       3.531  -7.584  20.891  1.00 88.06           H  
ATOM    987  HB3 CYS A  61       1.848  -7.174  20.538  1.00 88.06           H  
ATOM    988  O   CYS A  61       2.971  -8.911  23.778  1.00 88.06           O  
ATOM    989  SG  CYS A  61       2.751  -8.655  18.888  1.00 88.06           S  
ATOM    990  HG  CYS A  61       3.856  -9.384  19.074  1.00 88.06           H  
ATOM    991  N   LYS A  62       1.127  -7.681  23.392  1.00 86.19           N  
ATOM    992  H   LYS A  62       0.429  -7.399  22.718  1.00 86.19           H  
ATOM    993  CA  LYS A  62       1.071  -7.094  24.746  1.00 86.19           C  
ATOM    994  HA  LYS A  62       2.049  -6.675  24.984  1.00 86.19           H  
ATOM    995  C   LYS A  62       0.795  -8.108  25.859  1.00 86.19           C  
ATOM    996  CB  LYS A  62       0.009  -5.984  24.803  1.00 86.19           C  
ATOM    997  HB2 LYS A  62      -0.168  -5.736  25.849  1.00 86.19           H  
ATOM    998  HB3 LYS A  62      -0.925  -6.351  24.377  1.00 86.19           H  
ATOM    999  O   LYS A  62       1.162  -7.846  26.992  1.00 86.19           O  
ATOM   1000  CG  LYS A  62       0.446  -4.705  24.075  1.00 86.19           C  
ATOM   1001  HG2 LYS A  62       1.368  -4.327  24.516  1.00 86.19           H  
ATOM   1002  HG3 LYS A  62       0.637  -4.913  23.023  1.00 86.19           H  
ATOM   1003  CD  LYS A  62      -0.658  -3.650  24.201  1.00 86.19           C  
ATOM   1004  HD2 LYS A  62      -1.567  -4.022  23.728  1.00 86.19           H  
ATOM   1005  HD3 LYS A  62      -0.856  -3.479  25.259  1.00 86.19           H  
ATOM   1006  CE  LYS A  62      -0.219  -2.330  23.555  1.00 86.19           C  
ATOM   1007  HE2 LYS A  62      -0.026  -2.491  22.494  1.00 86.19           H  
ATOM   1008  HE3 LYS A  62       0.722  -2.035  24.019  1.00 86.19           H  
ATOM   1009  NZ  LYS A  62      -1.229  -1.254  23.760  1.00 86.19           N  
ATOM   1010  HZ1 LYS A  62      -1.666  -1.345  24.666  1.00 86.19           H  
ATOM   1011  HZ2 LYS A  62      -0.781  -0.350  23.725  1.00 86.19           H  
ATOM   1012  HZ3 LYS A  62      -1.943  -1.285  23.047  1.00 86.19           H  
ATOM   1013  N   LYS A  63       0.114  -9.222  25.573  1.00 87.69           N  
ATOM   1014  H   LYS A  63      -0.230  -9.334  24.630  1.00 87.69           H  
ATOM   1015  CA  LYS A  63      -0.182 -10.282  26.557  1.00 87.69           C  
ATOM   1016  HA  LYS A  63      -0.046  -9.882  27.562  1.00 87.69           H  
ATOM   1017  C   LYS A  63       0.773 -11.468  26.491  1.00 87.69           C  
ATOM   1018  CB  LYS A  63      -1.635 -10.762  26.425  1.00 87.69           C  
ATOM   1019  HB2 LYS A  63      -1.767 -11.632  27.069  1.00 87.69           H  
ATOM   1020  HB3 LYS A  63      -1.839 -11.064  25.398  1.00 87.69           H  
ATOM   1021  O   LYS A  63       0.634 -12.393  27.284  1.00 87.69           O  
ATOM   1022  CG  LYS A  63      -2.639  -9.692  26.872  1.00 87.69           C  
ATOM   1023  HG2 LYS A  63      -2.633  -8.855  26.174  1.00 87.69           H  
ATOM   1024  HG3 LYS A  63      -2.357  -9.328  27.861  1.00 87.69           H  
ATOM   1025  CD  LYS A  63      -4.037 -10.319  26.949  1.00 87.69           C  
ATOM   1026  HD2 LYS A  63      -4.345 -10.617  25.947  1.00 87.69           H  
ATOM   1027  HD3 LYS A  63      -4.004 -11.207  27.579  1.00 87.69           H  
ATOM   1028  CE  LYS A  63      -5.032  -9.320  27.539  1.00 87.69           C  
ATOM   1029  HE2 LYS A  63      -4.997  -8.408  26.944  1.00 87.69           H  
ATOM   1030  HE3 LYS A  63      -4.708  -9.050  28.544  1.00 87.69           H  
ATOM   1031  NZ  LYS A  63      -6.408  -9.882  27.584  1.00 87.69           N  
ATOM   1032  HZ1 LYS A  63      -6.573 -10.494  26.798  1.00 87.69           H  
ATOM   1033  HZ2 LYS A  63      -7.090  -9.137  27.563  1.00 87.69           H  
ATOM   1034  HZ3 LYS A  63      -6.542 -10.417  28.429  1.00 87.69           H  
ATOM   1035  N   ASN A  64       1.706 -11.485  25.546  1.00 89.69           N  
ATOM   1036  H   ASN A  64       1.828 -10.677  24.953  1.00 89.69           H  
ATOM   1037  CA  ASN A  64       2.667 -12.571  25.445  1.00 89.69           C  
ATOM   1038  HA  ASN A  64       2.127 -13.517  25.502  1.00 89.69           H  
ATOM   1039  C   ASN A  64       3.677 -12.456  26.602  1.00 89.69           C  
ATOM   1040  CB  ASN A  64       3.352 -12.516  24.076  1.00 89.69           C  
ATOM   1041  HB2 ASN A  64       2.587 -12.514  23.300  1.00 89.69           H  
ATOM   1042  HB3 ASN A  64       3.947 -11.606  23.998  1.00 89.69           H  
ATOM   1043  O   ASN A  64       4.344 -11.421  26.678  1.00 89.69           O  
ATOM   1044  CG  ASN A  64       4.256 -13.706  23.857  1.00 89.69           C  
ATOM   1045  ND2 ASN A  64       4.109 -14.390  22.756  1.00 89.69           N  
ATOM   1046 HD21 ASN A  64       3.477 -14.078  22.033  1.00 89.69           H  
ATOM   1047 HD22 ASN A  64       4.645 -15.244  22.696  1.00 89.69           H  
ATOM   1048  OD1 ASN A  64       5.062 -14.085  24.682  1.00 89.69           O  
ATOM   1049  N   PRO A  65       3.843 -13.491  27.454  1.00 90.94           N  
ATOM   1050  CA  PRO A  65       4.768 -13.451  28.587  1.00 90.94           C  
ATOM   1051  HA  PRO A  65       4.386 -12.731  29.310  1.00 90.94           H  
ATOM   1052  C   PRO A  65       6.211 -13.073  28.217  1.00 90.94           C  
ATOM   1053  CB  PRO A  65       4.726 -14.848  29.213  1.00 90.94           C  
ATOM   1054  HB2 PRO A  65       5.503 -15.481  28.783  1.00 90.94           H  
ATOM   1055  HB3 PRO A  65       4.844 -14.801  30.296  1.00 90.94           H  
ATOM   1056  O   PRO A  65       6.904 -12.474  29.032  1.00 90.94           O  
ATOM   1057  CG  PRO A  65       3.358 -15.386  28.813  1.00 90.94           C  
ATOM   1058  HG2 PRO A  65       3.363 -16.475  28.756  1.00 90.94           H  
ATOM   1059  HG3 PRO A  65       2.611 -15.047  29.530  1.00 90.94           H  
ATOM   1060  CD  PRO A  65       3.103 -14.745  27.454  1.00 90.94           C  
ATOM   1061  HD2 PRO A  65       2.033 -14.587  27.322  1.00 90.94           H  
ATOM   1062  HD3 PRO A  65       3.497 -15.381  26.661  1.00 90.94           H  
ATOM   1063  N   VAL A  66       6.649 -13.391  26.993  1.00 91.56           N  
ATOM   1064  H   VAL A  66       6.008 -13.840  26.354  1.00 91.56           H  
ATOM   1065  CA  VAL A  66       7.990 -13.073  26.479  1.00 91.56           C  
ATOM   1066  HA  VAL A  66       8.739 -13.396  27.202  1.00 91.56           H  
ATOM   1067  C   VAL A  66       8.181 -11.572  26.263  1.00 91.56           C  
ATOM   1068  CB  VAL A  66       8.236 -13.835  25.157  1.00 91.56           C  
ATOM   1069  HB  VAL A  66       7.505 -13.521  24.412  1.00 91.56           H  
ATOM   1070  O   VAL A  66       9.299 -11.088  26.381  1.00 91.56           O  
ATOM   1071  CG1 VAL A  66       9.622 -13.559  24.558  1.00 91.56           C  
ATOM   1072 HG11 VAL A  66      10.394 -13.639  25.324  1.00 91.56           H  
ATOM   1073 HG12 VAL A  66       9.643 -12.546  24.155  1.00 91.56           H  
ATOM   1074 HG13 VAL A  66       9.835 -14.253  23.746  1.00 91.56           H  
ATOM   1075  CG2 VAL A  66       8.110 -15.359  25.354  1.00 91.56           C  
ATOM   1076 HG21 VAL A  66       7.113 -15.619  25.709  1.00 91.56           H  
ATOM   1077 HG22 VAL A  66       8.847 -15.700  26.082  1.00 91.56           H  
ATOM   1078 HG23 VAL A  66       8.273 -15.863  24.402  1.00 91.56           H  
ATOM   1079  N   PHE A  67       7.113 -10.822  25.971  1.00 90.25           N  
ATOM   1080  H   PHE A  67       6.198 -11.249  25.962  1.00 90.25           H  
ATOM   1081  CA  PHE A  67       7.192  -9.399  25.620  1.00 90.25           C  
ATOM   1082  HA  PHE A  67       8.240  -9.115  25.524  1.00 90.25           H  
ATOM   1083  C   PHE A  67       6.590  -8.460  26.673  1.00 90.25           C  
ATOM   1084  CB  PHE A  67       6.521  -9.168  24.252  1.00 90.25           C  
ATOM   1085  HB2 PHE A  67       5.445  -9.282  24.386  1.00 90.25           H  
ATOM   1086  HB3 PHE A  67       6.718  -8.143  23.940  1.00 90.25           H  
ATOM   1087  O   PHE A  67       6.598  -7.251  26.462  1.00 90.25           O  
ATOM   1088  CG  PHE A  67       6.971 -10.078  23.114  1.00 90.25           C  
ATOM   1089  CD1 PHE A  67       8.344 -10.287  22.866  1.00 90.25           C  
ATOM   1090  HD1 PHE A  67       9.096  -9.816  23.482  1.00 90.25           H  
ATOM   1091  CD2 PHE A  67       6.009 -10.686  22.278  1.00 90.25           C  
ATOM   1092  HD2 PHE A  67       4.959 -10.493  22.439  1.00 90.25           H  
ATOM   1093  CE1 PHE A  67       8.739 -11.123  21.810  1.00 90.25           C  
ATOM   1094  HE1 PHE A  67       9.792 -11.278  21.625  1.00 90.25           H  
ATOM   1095  CE2 PHE A  67       6.414 -11.541  21.242  1.00 90.25           C  
ATOM   1096  HE2 PHE A  67       5.677 -12.023  20.617  1.00 90.25           H  
ATOM   1097  CZ  PHE A  67       7.779 -11.766  21.016  1.00 90.25           C  
ATOM   1098  HZ  PHE A  67       8.097 -12.428  20.224  1.00 90.25           H  
ATOM   1099  N   LEU A  68       6.076  -8.981  27.796  1.00 86.81           N  
ATOM   1100  H   LEU A  68       6.092  -9.984  27.911  1.00 86.81           H  
ATOM   1101  CA  LEU A  68       5.368  -8.189  28.813  1.00 86.81           C  
ATOM   1102  HA  LEU A  68       4.480  -7.749  28.358  1.00 86.81           H  
ATOM   1103  C   LEU A  68       6.171  -6.990  29.334  1.00 86.81           C  
ATOM   1104  CB  LEU A  68       4.974  -9.091  30.012  1.00 86.81           C  
ATOM   1105  HB2 LEU A  68       4.816  -8.466  30.890  1.00 86.81           H  
ATOM   1106  HB3 LEU A  68       5.808  -9.753  30.245  1.00 86.81           H  
ATOM   1107  O   LEU A  68       5.590  -5.935  29.571  1.00 86.81           O  
ATOM   1108  CG  LEU A  68       3.701  -9.929  29.809  1.00 86.81           C  
ATOM   1109  HG  LEU A  68       3.787 -10.505  28.888  1.00 86.81           H  
ATOM   1110  CD1 LEU A  68       3.517 -10.900  30.970  1.00 86.81           C  
ATOM   1111 HD11 LEU A  68       3.322 -10.354  31.893  1.00 86.81           H  
ATOM   1112 HD12 LEU A  68       2.685 -11.571  30.755  1.00 86.81           H  
ATOM   1113 HD13 LEU A  68       4.421 -11.494  31.108  1.00 86.81           H  
ATOM   1114  CD2 LEU A  68       2.441  -9.071  29.741  1.00 86.81           C  
ATOM   1115 HD21 LEU A  68       2.540  -8.311  28.965  1.00 86.81           H  
ATOM   1116 HD22 LEU A  68       2.287  -8.560  30.691  1.00 86.81           H  
ATOM   1117 HD23 LEU A  68       1.579  -9.694  29.502  1.00 86.81           H  
ATOM   1118  N   ASN A  69       7.490  -7.156  29.463  1.00 88.44           N  
ATOM   1119  H   ASN A  69       7.881  -8.049  29.198  1.00 88.44           H  
ATOM   1120  CA  ASN A  69       8.403  -6.134  29.976  1.00 88.44           C  
ATOM   1121  HA  ASN A  69       7.820  -5.299  30.364  1.00 88.44           H  
ATOM   1122  C   ASN A  69       9.319  -5.544  28.891  1.00 88.44           C  
ATOM   1123  CB  ASN A  69       9.193  -6.730  31.150  1.00 88.44           C  
ATOM   1124  HB2 ASN A  69       9.844  -7.521  30.777  1.00 88.44           H  
ATOM   1125  HB3 ASN A  69       9.828  -5.955  31.579  1.00 88.44           H  
ATOM   1126  O   ASN A  69      10.292  -4.868  29.211  1.00 88.44           O  
ATOM   1127  CG  ASN A  69       8.306  -7.263  32.261  1.00 88.44           C  
ATOM   1128  ND2 ASN A  69       8.677  -8.368  32.862  1.00 88.44           N  
ATOM   1129 HD21 ASN A  69       9.532  -8.838  32.601  1.00 88.44           H  
ATOM   1130 HD22 ASN A  69       8.070  -8.690  33.602  1.00 88.44           H  
ATOM   1131  OD1 ASN A  69       7.269  -6.725  32.604  1.00 88.44           O  
ATOM   1132  N   ASP A  70       9.051  -5.824  27.611  1.00 92.25           N  
ATOM   1133  H   ASP A  70       8.189  -6.300  27.386  1.00 92.25           H  
ATOM   1134  CA  ASP A  70       9.833  -5.276  26.502  1.00 92.25           C  
ATOM   1135  HA  ASP A  70      10.819  -4.989  26.868  1.00 92.25           H  
ATOM   1136  C   ASP A  70       9.166  -3.993  25.981  1.00 92.25           C  
ATOM   1137  CB  ASP A  70      10.071  -6.341  25.421  1.00 92.25           C  
ATOM   1138  HB2 ASP A  70      10.445  -7.246  25.901  1.00 92.25           H  
ATOM   1139  HB3 ASP A  70       9.133  -6.601  24.931  1.00 92.25           H  
ATOM   1140  O   ASP A  70       8.337  -4.009  25.063  1.00 92.25           O  
ATOM   1141  CG  ASP A  70      11.089  -5.881  24.371  1.00 92.25           C  
ATOM   1142  OD1 ASP A  70      11.106  -4.676  24.016  1.00 92.25           O  
ATOM   1143  OD2 ASP A  70      11.824  -6.747  23.856  1.00 92.25           O  
ATOM   1144  N   ASP A  71       9.556  -2.857  26.568  1.00 90.88           N  
ATOM   1145  H   ASP A  71      10.113  -2.930  27.407  1.00 90.88           H  
ATOM   1146  CA  ASP A  71       9.040  -1.529  26.211  1.00 90.88           C  
ATOM   1147  HA  ASP A  71       7.979  -1.477  26.452  1.00 90.88           H  
ATOM   1148  C   ASP A  71       9.205  -1.214  24.721  1.00 90.88           C  
ATOM   1149  CB  ASP A  71       9.796  -0.452  27.000  1.00 90.88           C  
ATOM   1150  HB2 ASP A  71      10.869  -0.586  26.860  1.00 90.88           H  
ATOM   1151  HB3 ASP A  71       9.527   0.523  26.594  1.00 90.88           H  
ATOM   1152  O   ASP A  71       8.368  -0.533  24.112  1.00 90.88           O  
ATOM   1153  CG  ASP A  71       9.467  -0.441  28.485  1.00 90.88           C  
ATOM   1154  OD1 ASP A  71       8.348  -0.869  28.835  1.00 90.88           O  
ATOM   1155  OD2 ASP A  71      10.327   0.059  29.234  1.00 90.88           O  
ATOM   1156  N   LYS A  72      10.285  -1.710  24.103  1.00 92.88           N  
ATOM   1157  H   LYS A  72      10.824  -2.403  24.602  1.00 92.88           H  
ATOM   1158  CA  LYS A  72      10.544  -1.485  22.683  1.00 92.88           C  
ATOM   1159  HA  LYS A  72      10.423  -0.420  22.483  1.00 92.88           H  
ATOM   1160  C   LYS A  72       9.490  -2.233  21.869  1.00 92.88           C  
ATOM   1161  CB  LYS A  72      11.993  -1.891  22.362  1.00 92.88           C  
ATOM   1162  HB2 LYS A  72      12.119  -2.960  22.533  1.00 92.88           H  
ATOM   1163  HB3 LYS A  72      12.666  -1.354  23.030  1.00 92.88           H  
ATOM   1164  O   LYS A  72       8.857  -1.619  21.007  1.00 92.88           O  
ATOM   1165  CG  LYS A  72      12.385  -1.579  20.915  1.00 92.88           C  
ATOM   1166  HG2 LYS A  72      12.293  -0.508  20.732  1.00 92.88           H  
ATOM   1167  HG3 LYS A  72      11.725  -2.136  20.251  1.00 92.88           H  
ATOM   1168  CD  LYS A  72      13.818  -2.027  20.617  1.00 92.88           C  
ATOM   1169  HD2 LYS A  72      13.866  -3.112  20.715  1.00 92.88           H  
ATOM   1170  HD3 LYS A  72      14.493  -1.577  21.346  1.00 92.88           H  
ATOM   1171  CE  LYS A  72      14.229  -1.606  19.200  1.00 92.88           C  
ATOM   1172  HE2 LYS A  72      14.208  -0.517  19.164  1.00 92.88           H  
ATOM   1173  HE3 LYS A  72      13.499  -1.995  18.490  1.00 92.88           H  
ATOM   1174  NZ  LYS A  72      15.589  -2.101  18.859  1.00 92.88           N  
ATOM   1175  HZ1 LYS A  72      15.963  -1.614  18.057  1.00 92.88           H  
ATOM   1176  HZ2 LYS A  72      15.558  -3.088  18.647  1.00 92.88           H  
ATOM   1177  HZ3 LYS A  72      16.220  -1.976  19.638  1.00 92.88           H  
ATOM   1178  N   ILE A  73       9.262  -3.518  22.140  1.00 91.00           N  
ATOM   1179  H   ILE A  73       9.790  -3.950  22.885  1.00 91.00           H  
ATOM   1180  CA  ILE A  73       8.262  -4.321  21.423  1.00 91.00           C  
ATOM   1181  HA  ILE A  73       8.463  -4.258  20.354  1.00 91.00           H  
ATOM   1182  C   ILE A  73       6.854  -3.762  21.632  1.00 91.00           C  
ATOM   1183  CB  ILE A  73       8.353  -5.801  21.849  1.00 91.00           C  
ATOM   1184  HB  ILE A  73       8.332  -5.842  22.938  1.00 91.00           H  
ATOM   1185  O   ILE A  73       6.108  -3.624  20.658  1.00 91.00           O  
ATOM   1186  CG1 ILE A  73       9.664  -6.465  21.372  1.00 91.00           C  
ATOM   1187 HG12 ILE A  73      10.520  -5.920  21.770  1.00 91.00           H  
ATOM   1188 HG13 ILE A  73       9.700  -7.473  21.786  1.00 91.00           H  
ATOM   1189  CG2 ILE A  73       7.139  -6.600  21.335  1.00 91.00           C  
ATOM   1190 HG21 ILE A  73       6.948  -6.401  20.281  1.00 91.00           H  
ATOM   1191 HG22 ILE A  73       6.254  -6.332  21.912  1.00 91.00           H  
ATOM   1192 HG23 ILE A  73       7.310  -7.668  21.468  1.00 91.00           H  
ATOM   1193  CD1 ILE A  73       9.872  -6.558  19.854  1.00 91.00           C  
ATOM   1194 HD11 ILE A  73      10.082  -5.570  19.443  1.00 91.00           H  
ATOM   1195 HD12 ILE A  73       8.998  -6.974  19.353  1.00 91.00           H  
ATOM   1196 HD13 ILE A  73      10.727  -7.205  19.656  1.00 91.00           H  
ATOM   1197  N   ILE A  74       6.498  -3.378  22.861  1.00 89.19           N  
ATOM   1198  H   ILE A  74       7.145  -3.548  23.617  1.00 89.19           H  
ATOM   1199  CA  ILE A  74       5.205  -2.750  23.177  1.00 89.19           C  
ATOM   1200  HA  ILE A  74       4.405  -3.436  22.899  1.00 89.19           H  
ATOM   1201  C   ILE A  74       5.021  -1.466  22.352  1.00 89.19           C  
ATOM   1202  CB  ILE A  74       5.111  -2.484  24.698  1.00 89.19           C  
ATOM   1203  HB  ILE A  74       5.998  -1.927  24.997  1.00 89.19           H  
ATOM   1204  O   ILE A  74       3.982  -1.304  21.704  1.00 89.19           O  
ATOM   1205  CG1 ILE A  74       5.070  -3.824  25.473  1.00 89.19           C  
ATOM   1206 HG12 ILE A  74       4.127  -4.328  25.264  1.00 89.19           H  
ATOM   1207 HG13 ILE A  74       5.858  -4.496  25.131  1.00 89.19           H  
ATOM   1208  CG2 ILE A  74       3.863  -1.649  25.086  1.00 89.19           C  
ATOM   1209 HG21 ILE A  74       3.499  -1.006  24.285  1.00 89.19           H  
ATOM   1210 HG22 ILE A  74       3.049  -2.297  25.409  1.00 89.19           H  
ATOM   1211 HG23 ILE A  74       4.131  -0.995  25.915  1.00 89.19           H  
ATOM   1212  CD1 ILE A  74       5.236  -3.671  26.990  1.00 89.19           C  
ATOM   1213 HD11 ILE A  74       5.008  -2.662  27.336  1.00 89.19           H  
ATOM   1214 HD12 ILE A  74       6.263  -3.902  27.270  1.00 89.19           H  
ATOM   1215 HD13 ILE A  74       4.570  -4.369  27.498  1.00 89.19           H  
ATOM   1216  N   LYS A  75       6.029  -0.583  22.299  1.00 91.88           N  
ATOM   1217  H   LYS A  75       6.852  -0.770  22.854  1.00 91.88           H  
ATOM   1218  CA  LYS A  75       5.961   0.677  21.533  1.00 91.88           C  
ATOM   1219  HA  LYS A  75       5.072   1.229  21.838  1.00 91.88           H  
ATOM   1220  C   LYS A  75       5.841   0.421  20.029  1.00 91.88           C  
ATOM   1221  CB  LYS A  75       7.197   1.529  21.865  1.00 91.88           C  
ATOM   1222  HB2 LYS A  75       7.237   1.695  22.942  1.00 91.88           H  
ATOM   1223  HB3 LYS A  75       8.090   0.981  21.565  1.00 91.88           H  
ATOM   1224  O   LYS A  75       5.029   1.071  19.370  1.00 91.88           O  
ATOM   1225  CG  LYS A  75       7.176   2.897  21.163  1.00 91.88           C  
ATOM   1226  HG2 LYS A  75       6.298   3.461  21.475  1.00 91.88           H  
ATOM   1227  HG3 LYS A  75       7.135   2.756  20.083  1.00 91.88           H  
ATOM   1228  CD  LYS A  75       8.444   3.685  21.500  1.00 91.88           C  
ATOM   1229  HD2 LYS A  75       9.312   3.127  21.149  1.00 91.88           H  
ATOM   1230  HD3 LYS A  75       8.508   3.792  22.583  1.00 91.88           H  
ATOM   1231  CE  LYS A  75       8.413   5.070  20.846  1.00 91.88           C  
ATOM   1232  HE2 LYS A  75       7.537   5.594  21.229  1.00 91.88           H  
ATOM   1233  HE3 LYS A  75       8.292   4.958  19.768  1.00 91.88           H  
ATOM   1234  NZ  LYS A  75       9.644   5.849  21.154  1.00 91.88           N  
ATOM   1235  HZ1 LYS A  75       9.421   6.825  21.281  1.00 91.88           H  
ATOM   1236  HZ2 LYS A  75      10.075   5.516  22.004  1.00 91.88           H  
ATOM   1237  HZ3 LYS A  75      10.321   5.769  20.408  1.00 91.88           H  
ATOM   1238  N   TRP A  76       6.607  -0.521  19.469  1.00 91.25           N  
ATOM   1239  H   TRP A  76       7.245  -1.044  20.053  1.00 91.25           H  
ATOM   1240  CA  TRP A  76       6.520  -0.856  18.041  1.00 91.25           C  
ATOM   1241  HA  TRP A  76       6.604   0.051  17.443  1.00 91.25           H  
ATOM   1242  C   TRP A  76       5.183  -1.489  17.684  1.00 91.25           C  
ATOM   1243  CB  TRP A  76       7.655  -1.798  17.646  1.00 91.25           C  
ATOM   1244  HB2 TRP A  76       7.790  -2.555  18.418  1.00 91.25           H  
ATOM   1245  HB3 TRP A  76       7.379  -2.311  16.725  1.00 91.25           H  
ATOM   1246  O   TRP A  76       4.610  -1.159  16.653  1.00 91.25           O  
ATOM   1247  CG  TRP A  76       8.946  -1.104  17.386  1.00 91.25           C  
ATOM   1248  CD1 TRP A  76      10.045  -1.199  18.156  1.00 91.25           C  
ATOM   1249  HD1 TRP A  76      10.084  -1.798  19.054  1.00 91.25           H  
ATOM   1250  CD2 TRP A  76       9.285  -0.187  16.306  1.00 91.25           C  
ATOM   1251  CE2 TRP A  76      10.629   0.251  16.507  1.00 91.25           C  
ATOM   1252  CE3 TRP A  76       8.601   0.304  15.170  1.00 91.25           C  
ATOM   1253  HE3 TRP A  76       7.602  -0.038  14.947  1.00 91.25           H  
ATOM   1254  NE1 TRP A  76      11.048  -0.409  17.640  1.00 91.25           N  
ATOM   1255  HE1 TRP A  76      11.948  -0.280  18.080  1.00 91.25           H  
ATOM   1256  CH2 TRP A  76      10.545   1.621  14.515  1.00 91.25           C  
ATOM   1257  HH2 TRP A  76      11.024   2.278  13.805  1.00 91.25           H  
ATOM   1258  CZ2 TRP A  76      11.256   1.147  15.630  1.00 91.25           C  
ATOM   1259  HZ2 TRP A  76      12.284   1.442  15.775  1.00 91.25           H  
ATOM   1260  CZ3 TRP A  76       9.227   1.198  14.285  1.00 91.25           C  
ATOM   1261  HZ3 TRP A  76       8.709   1.536  13.399  1.00 91.25           H  
ATOM   1262  N   THR A  77       4.654  -2.343  18.554  1.00 90.81           N  
ATOM   1263  H   THR A  77       5.183  -2.566  19.385  1.00 90.81           H  
ATOM   1264  CA  THR A  77       3.338  -2.966  18.415  1.00 90.81           C  
ATOM   1265  HA  THR A  77       3.272  -3.497  17.466  1.00 90.81           H  
ATOM   1266  C   THR A  77       2.229  -1.911  18.429  1.00 90.81           C  
ATOM   1267  CB  THR A  77       3.179  -3.957  19.576  1.00 90.81           C  
ATOM   1268  HB  THR A  77       3.403  -3.432  20.505  1.00 90.81           H  
ATOM   1269  O   THR A  77       1.326  -1.961  17.598  1.00 90.81           O  
ATOM   1270  CG2 THR A  77       1.812  -4.593  19.721  1.00 90.81           C  
ATOM   1271 HG21 THR A  77       1.017  -3.863  19.569  1.00 90.81           H  
ATOM   1272 HG22 THR A  77       1.716  -4.982  20.734  1.00 90.81           H  
ATOM   1273 HG23 THR A  77       1.724  -5.412  19.006  1.00 90.81           H  
ATOM   1274  OG1 THR A  77       4.085  -5.024  19.416  1.00 90.81           O  
ATOM   1275  HG1 THR A  77       4.941  -4.721  19.726  1.00 90.81           H  
ATOM   1276  N   GLU A  78       2.291  -0.921  19.324  1.00 91.00           N  
ATOM   1277  H   GLU A  78       3.053  -0.901  19.986  1.00 91.00           H  
ATOM   1278  CA  GLU A  78       1.322   0.181  19.342  1.00 91.00           C  
ATOM   1279  HA  GLU A  78       0.310  -0.223  19.366  1.00 91.00           H  
ATOM   1280  C   GLU A  78       1.437   1.051  18.080  1.00 91.00           C  
ATOM   1281  CB  GLU A  78       1.534   1.016  20.609  1.00 91.00           C  
ATOM   1282  HB2 GLU A  78       1.477   0.377  21.490  1.00 91.00           H  
ATOM   1283  HB3 GLU A  78       2.529   1.460  20.558  1.00 91.00           H  
ATOM   1284  O   GLU A  78       0.417   1.411  17.490  1.00 91.00           O  
ATOM   1285  CG  GLU A  78       0.470   2.117  20.722  1.00 91.00           C  
ATOM   1286  HG2 GLU A  78      -0.517   1.667  20.830  1.00 91.00           H  
ATOM   1287  HG3 GLU A  78       0.474   2.712  19.808  1.00 91.00           H  
ATOM   1288  CD  GLU A  78       0.728   3.093  21.864  1.00 91.00           C  
ATOM   1289  OE1 GLU A  78      -0.206   3.870  22.142  1.00 91.00           O  
ATOM   1290  OE2 GLU A  78       1.879   3.174  22.340  1.00 91.00           O  
ATOM   1291  N   LEU A  79       2.660   1.360  17.631  1.00 91.44           N  
ATOM   1292  H   LEU A  79       3.469   1.029  18.137  1.00 91.44           H  
ATOM   1293  CA  LEU A  79       2.872   2.141  16.414  1.00 91.44           C  
ATOM   1294  HA  LEU A  79       2.310   3.072  16.497  1.00 91.44           H  
ATOM   1295  C   LEU A  79       2.349   1.411  15.174  1.00 91.44           C  
ATOM   1296  CB  LEU A  79       4.363   2.473  16.255  1.00 91.44           C  
ATOM   1297  HB2 LEU A  79       4.938   1.562  16.420  1.00 91.44           H  
ATOM   1298  HB3 LEU A  79       4.539   2.800  15.230  1.00 91.44           H  
ATOM   1299  O   LEU A  79       1.623   1.996  14.371  1.00 91.44           O  
ATOM   1300  CG  LEU A  79       4.861   3.578  17.194  1.00 91.44           C  
ATOM   1301  HG  LEU A  79       4.520   3.381  18.210  1.00 91.44           H  
ATOM   1302  CD1 LEU A  79       6.388   3.611  17.177  1.00 91.44           C  
ATOM   1303 HD11 LEU A  79       6.746   3.764  16.159  1.00 91.44           H  
ATOM   1304 HD12 LEU A  79       6.776   2.658  17.536  1.00 91.44           H  
ATOM   1305 HD13 LEU A  79       6.749   4.413  17.821  1.00 91.44           H  
ATOM   1306  CD2 LEU A  79       4.374   4.969  16.777  1.00 91.44           C  
ATOM   1307 HD21 LEU A  79       4.965   5.340  15.940  1.00 91.44           H  
ATOM   1308 HD22 LEU A  79       3.333   4.956  16.454  1.00 91.44           H  
ATOM   1309 HD23 LEU A  79       4.474   5.646  17.625  1.00 91.44           H  
ATOM   1310  N   LEU A  80       2.696   0.129  15.050  1.00 91.62           N  
ATOM   1311  H   LEU A  80       3.288  -0.271  15.764  1.00 91.62           H  
ATOM   1312  CA  LEU A  80       2.394  -0.693  13.881  1.00 91.62           C  
ATOM   1313  HA  LEU A  80       2.649  -0.121  12.989  1.00 91.62           H  
ATOM   1314  C   LEU A  80       0.921  -1.068  13.783  1.00 91.62           C  
ATOM   1315  CB  LEU A  80       3.248  -1.974  13.933  1.00 91.62           C  
ATOM   1316  HB2 LEU A  80       4.304  -1.706  13.965  1.00 91.62           H  
ATOM   1317  HB3 LEU A  80       3.004  -2.513  14.848  1.00 91.62           H  
ATOM   1318  O   LEU A  80       0.368  -1.005  12.686  1.00 91.62           O  
ATOM   1319  CG  LEU A  80       3.021  -2.906  12.728  1.00 91.62           C  
ATOM   1320  HG  LEU A  80       1.971  -3.190  12.669  1.00 91.62           H  
ATOM   1321  CD1 LEU A  80       3.434  -2.212  11.425  1.00 91.62           C  
ATOM   1322 HD11 LEU A  80       2.533  -1.980  10.857  1.00 91.62           H  
ATOM   1323 HD12 LEU A  80       3.976  -1.284  11.607  1.00 91.62           H  
ATOM   1324 HD13 LEU A  80       4.088  -2.854  10.834  1.00 91.62           H  
ATOM   1325  CD2 LEU A  80       3.817  -4.196  12.895  1.00 91.62           C  
ATOM   1326 HD21 LEU A  80       3.526  -4.903  12.118  1.00 91.62           H  
ATOM   1327 HD22 LEU A  80       3.593  -4.637  13.866  1.00 91.62           H  
ATOM   1328 HD23 LEU A  80       4.885  -3.990  12.824  1.00 91.62           H  
ATOM   1329  N   PHE A  81       0.311  -1.492  14.894  1.00 92.25           N  
ATOM   1330  H   PHE A  81       0.846  -1.586  15.745  1.00 92.25           H  
ATOM   1331  CA  PHE A  81      -1.042  -2.048  14.850  1.00 92.25           C  
ATOM   1332  HA  PHE A  81      -1.250  -2.391  13.837  1.00 92.25           H  
ATOM   1333  C   PHE A  81      -2.138  -1.045  15.187  1.00 92.25           C  
ATOM   1334  CB  PHE A  81      -1.133  -3.268  15.777  1.00 92.25           C  
ATOM   1335  HB2 PHE A  81      -2.153  -3.650  15.758  1.00 92.25           H  
ATOM   1336  HB3 PHE A  81      -0.928  -2.925  16.791  1.00 92.25           H  
ATOM   1337  O   PHE A  81      -3.266  -1.289  14.780  1.00 92.25           O  
ATOM   1338  CG  PHE A  81      -0.196  -4.419  15.423  1.00 92.25           C  
ATOM   1339  CD1 PHE A  81      -0.283  -5.035  14.166  1.00 92.25           C  
ATOM   1340  HD1 PHE A  81      -1.025  -4.681  13.466  1.00 92.25           H  
ATOM   1341  CD2 PHE A  81       0.761  -4.878  16.343  1.00 92.25           C  
ATOM   1342  HD2 PHE A  81       0.840  -4.374  17.294  1.00 92.25           H  
ATOM   1343  CE1 PHE A  81       0.575  -6.098  13.832  1.00 92.25           C  
ATOM   1344  HE1 PHE A  81       0.506  -6.581  12.869  1.00 92.25           H  
ATOM   1345  CE2 PHE A  81       1.622  -5.942  16.011  1.00 92.25           C  
ATOM   1346  HE2 PHE A  81       2.378  -6.277  16.706  1.00 92.25           H  
ATOM   1347  CZ  PHE A  81       1.527  -6.552  14.753  1.00 92.25           C  
ATOM   1348  HZ  PHE A  81       2.196  -7.355  14.481  1.00 92.25           H  
ATOM   1349  N   THR A  82      -1.848   0.041  15.912  1.00 92.25           N  
ATOM   1350  H   THR A  82      -0.899   0.168  16.234  1.00 92.25           H  
ATOM   1351  CA  THR A  82      -2.871   1.002  16.371  1.00 92.25           C  
ATOM   1352  HA  THR A  82      -3.855   0.685  16.025  1.00 92.25           H  
ATOM   1353  C   THR A  82      -2.648   2.394  15.783  1.00 92.25           C  
ATOM   1354  CB  THR A  82      -2.940   1.075  17.905  1.00 92.25           C  
ATOM   1355  HB  THR A  82      -2.009   1.487  18.295  1.00 92.25           H  
ATOM   1356  O   THR A  82      -3.502   2.918  15.069  1.00 92.25           O  
ATOM   1357  CG2 THR A  82      -4.094   1.942  18.420  1.00 92.25           C  
ATOM   1358 HG21 THR A  82      -4.524   1.527  19.332  1.00 92.25           H  
ATOM   1359 HG22 THR A  82      -3.736   2.950  18.629  1.00 92.25           H  
ATOM   1360 HG23 THR A  82      -4.889   2.024  17.679  1.00 92.25           H  
ATOM   1361  OG1 THR A  82      -3.099  -0.213  18.455  1.00 92.25           O  
ATOM   1362  HG1 THR A  82      -3.386  -0.069  19.359  1.00 92.25           H  
ATOM   1363  N   LYS A  83      -1.478   3.009  16.018  1.00 92.38           N  
ATOM   1364  H   LYS A  83      -0.771   2.518  16.547  1.00 92.38           H  
ATOM   1365  CA  LYS A  83      -1.244   4.396  15.563  1.00 92.38           C  
ATOM   1366  HA  LYS A  83      -2.090   5.004  15.883  1.00 92.38           H  
ATOM   1367  C   LYS A  83      -1.210   4.509  14.042  1.00 92.38           C  
ATOM   1368  CB  LYS A  83       0.030   4.985  16.181  1.00 92.38           C  
ATOM   1369  HB2 LYS A  83       0.223   5.960  15.734  1.00 92.38           H  
ATOM   1370  HB3 LYS A  83       0.868   4.336  15.926  1.00 92.38           H  
ATOM   1371  O   LYS A  83      -1.677   5.508  13.520  1.00 92.38           O  
ATOM   1372  CG  LYS A  83      -0.078   5.158  17.709  1.00 92.38           C  
ATOM   1373  HG2 LYS A  83      -0.837   5.912  17.919  1.00 92.38           H  
ATOM   1374  HG3 LYS A  83      -0.392   4.222  18.171  1.00 92.38           H  
ATOM   1375  CD  LYS A  83       1.260   5.592  18.320  1.00 92.38           C  
ATOM   1376  HD2 LYS A  83       1.672   6.413  17.733  1.00 92.38           H  
ATOM   1377  HD3 LYS A  83       1.933   4.735  18.285  1.00 92.38           H  
ATOM   1378  CE  LYS A  83       1.081   6.045  19.772  1.00 92.38           C  
ATOM   1379  HE2 LYS A  83       0.600   5.258  20.354  1.00 92.38           H  
ATOM   1380  HE3 LYS A  83       0.407   6.902  19.781  1.00 92.38           H  
ATOM   1381  NZ  LYS A  83       2.369   6.411  20.405  1.00 92.38           N  
ATOM   1382  HZ1 LYS A  83       2.185   6.883  21.279  1.00 92.38           H  
ATOM   1383  HZ2 LYS A  83       2.921   7.001  19.799  1.00 92.38           H  
ATOM   1384  HZ3 LYS A  83       2.879   5.570  20.630  1.00 92.38           H  
ATOM   1385  N   SER A  84      -0.729   3.497  13.322  1.00 92.75           N  
ATOM   1386  H   SER A  84      -0.332   2.700  13.798  1.00 92.75           H  
ATOM   1387  CA  SER A  84      -0.736   3.479  11.853  1.00 92.75           C  
ATOM   1388  HA  SER A  84      -0.131   4.302  11.473  1.00 92.75           H  
ATOM   1389  C   SER A  84      -2.146   3.617  11.263  1.00 92.75           C  
ATOM   1390  CB  SER A  84      -0.103   2.177  11.363  1.00 92.75           C  
ATOM   1391  HB2 SER A  84      -0.046   2.174  10.274  1.00 92.75           H  
ATOM   1392  HB3 SER A  84       0.894   2.077  11.792  1.00 92.75           H  
ATOM   1393  O   SER A  84      -2.333   4.290  10.251  1.00 92.75           O  
ATOM   1394  OG  SER A  84      -0.934   1.102  11.752  1.00 92.75           O  
ATOM   1395  HG  SER A  84      -0.405   0.306  11.835  1.00 92.75           H  
ATOM   1396  N   VAL A  85      -3.160   3.058  11.927  1.00 93.25           N  
ATOM   1397  H   VAL A  85      -2.950   2.535  12.766  1.00 93.25           H  
ATOM   1398  CA  VAL A  85      -4.553   3.105  11.463  1.00 93.25           C  
ATOM   1399  HA  VAL A  85      -4.587   2.798  10.418  1.00 93.25           H  
ATOM   1400  C   VAL A  85      -5.098   4.531  11.513  1.00 93.25           C  
ATOM   1401  CB  VAL A  85      -5.430   2.138  12.280  1.00 93.25           C  
ATOM   1402  HB  VAL A  85      -5.417   2.432  13.329  1.00 93.25           H  
ATOM   1403  O   VAL A  85      -5.837   4.938  10.616  1.00 93.25           O  
ATOM   1404  CG1 VAL A  85      -6.869   2.182  11.777  1.00 93.25           C  
ATOM   1405 HG11 VAL A  85      -6.900   2.086  10.692  1.00 93.25           H  
ATOM   1406 HG12 VAL A  85      -7.418   1.346  12.210  1.00 93.25           H  
ATOM   1407 HG13 VAL A  85      -7.358   3.107  12.082  1.00 93.25           H  
ATOM   1408  CG2 VAL A  85      -4.940   0.688  12.170  1.00 93.25           C  
ATOM   1409 HG21 VAL A  85      -3.888   0.604  12.442  1.00 93.25           H  
ATOM   1410 HG22 VAL A  85      -5.512   0.072  12.865  1.00 93.25           H  
ATOM   1411 HG23 VAL A  85      -5.083   0.320  11.154  1.00 93.25           H  
ATOM   1412  N   SER A  86      -4.693   5.336  12.504  1.00 92.06           N  
ATOM   1413  H   SER A  86      -4.033   4.986  13.184  1.00 92.06           H  
ATOM   1414  CA  SER A  86      -5.124   6.735  12.589  1.00 92.06           C  
ATOM   1415  HA  SER A  86      -6.211   6.757  12.509  1.00 92.06           H  
ATOM   1416  C   SER A  86      -4.575   7.579  11.430  1.00 92.06           C  
ATOM   1417  CB  SER A  86      -4.767   7.344  13.949  1.00 92.06           C  
ATOM   1418  HB2 SER A  86      -5.384   8.231  14.097  1.00 92.06           H  
ATOM   1419  HB3 SER A  86      -4.982   6.637  14.751  1.00 92.06           H  
ATOM   1420  O   SER A  86      -5.273   8.466  10.937  1.00 92.06           O  
ATOM   1421  OG  SER A  86      -3.410   7.729  13.999  1.00 92.06           O  
ATOM   1422  HG  SER A  86      -3.154   7.884  14.911  1.00 92.06           H  
ATOM   1423  N   HIS A  87      -3.375   7.268  10.926  1.00 89.25           N  
ATOM   1424  H   HIS A  87      -2.845   6.535  11.375  1.00 89.25           H  
ATOM   1425  CA  HIS A  87      -2.820   7.911   9.734  1.00 89.25           C  
ATOM   1426  HA  HIS A  87      -2.838   8.991   9.877  1.00 89.25           H  
ATOM   1427  C   HIS A  87      -3.661   7.608   8.491  1.00 89.25           C  
ATOM   1428  CB  HIS A  87      -1.357   7.496   9.543  1.00 89.25           C  
ATOM   1429  HB2 HIS A  87      -1.019   7.841   8.566  1.00 89.25           H  
ATOM   1430  HB3 HIS A  87      -1.257   6.411   9.570  1.00 89.25           H  
ATOM   1431  O   HIS A  87      -4.007   8.535   7.763  1.00 89.25           O  
ATOM   1432  CG  HIS A  87      -0.444   8.097  10.572  1.00 89.25           C  
ATOM   1433  CD2 HIS A  87       0.056   7.497  11.694  1.00 89.25           C  
ATOM   1434  HD2 HIS A  87      -0.147   6.485  12.012  1.00 89.25           H  
ATOM   1435  ND1 HIS A  87       0.141   9.333  10.478  1.00 89.25           N  
ATOM   1436  HD1 HIS A  87       0.203   9.869   9.624  1.00 89.25           H  
ATOM   1437  CE1 HIS A  87       0.946   9.489  11.543  1.00 89.25           C  
ATOM   1438  HE1 HIS A  87       1.608  10.327  11.702  1.00 89.25           H  
ATOM   1439  NE2 HIS A  87       0.926   8.396  12.316  1.00 89.25           N  
ATOM   1440  N   PHE A  88      -4.071   6.350   8.296  1.00 90.00           N  
ATOM   1441  H   PHE A  88      -3.775   5.632   8.942  1.00 90.00           H  
ATOM   1442  CA  PHE A  88      -4.931   5.970   7.171  1.00 90.00           C  
ATOM   1443  HA  PHE A  88      -4.492   6.338   6.244  1.00 90.00           H  
ATOM   1444  C   PHE A  88      -6.324   6.581   7.279  1.00 90.00           C  
ATOM   1445  CB  PHE A  88      -5.026   4.448   7.067  1.00 90.00           C  
ATOM   1446  HB2 PHE A  88      -5.950   4.191   6.548  1.00 90.00           H  
ATOM   1447  HB3 PHE A  88      -5.082   4.002   8.060  1.00 90.00           H  
ATOM   1448  O   PHE A  88      -6.856   7.039   6.274  1.00 90.00           O  
ATOM   1449  CG  PHE A  88      -3.875   3.841   6.299  1.00 90.00           C  
ATOM   1450  CD1 PHE A  88      -4.101   3.255   5.039  1.00 90.00           C  
ATOM   1451  HD1 PHE A  88      -5.095   3.244   4.618  1.00 90.00           H  
ATOM   1452  CD2 PHE A  88      -2.571   3.870   6.832  1.00 90.00           C  
ATOM   1453  HD2 PHE A  88      -2.370   4.324   7.792  1.00 90.00           H  
ATOM   1454  CE1 PHE A  88      -3.033   2.670   4.339  1.00 90.00           C  
ATOM   1455  HE1 PHE A  88      -3.197   2.209   3.376  1.00 90.00           H  
ATOM   1456  CE2 PHE A  88      -1.510   3.277   6.134  1.00 90.00           C  
ATOM   1457  HE2 PHE A  88      -0.514   3.289   6.552  1.00 90.00           H  
ATOM   1458  CZ  PHE A  88      -1.744   2.666   4.895  1.00 90.00           C  
ATOM   1459  HZ  PHE A  88      -0.922   2.195   4.378  1.00 90.00           H  
ATOM   1460  N   LYS A  89      -6.882   6.674   8.492  1.00 89.62           N  
ATOM   1461  H   LYS A  89      -6.422   6.211   9.263  1.00 89.62           H  
ATOM   1462  CA  LYS A  89      -8.162   7.354   8.730  1.00 89.62           C  
ATOM   1463  HA  LYS A  89      -8.911   6.895   8.085  1.00 89.62           H  
ATOM   1464  C   LYS A  89      -8.121   8.823   8.327  1.00 89.62           C  
ATOM   1465  CB  LYS A  89      -8.572   7.190  10.202  1.00 89.62           C  
ATOM   1466  HB2 LYS A  89      -8.563   6.128  10.450  1.00 89.62           H  
ATOM   1467  HB3 LYS A  89      -7.848   7.705  10.834  1.00 89.62           H  
ATOM   1468  O   LYS A  89      -9.099   9.317   7.780  1.00 89.62           O  
ATOM   1469  CG  LYS A  89      -9.976   7.759  10.478  1.00 89.62           C  
ATOM   1470  HG2 LYS A  89     -10.701   7.252   9.841  1.00 89.62           H  
ATOM   1471  HG3 LYS A  89     -10.000   8.825  10.250  1.00 89.62           H  
ATOM   1472  CD  LYS A  89     -10.370   7.573  11.944  1.00 89.62           C  
ATOM   1473  HD2 LYS A  89      -9.659   8.108  12.575  1.00 89.62           H  
ATOM   1474  HD3 LYS A  89     -10.334   6.512  12.189  1.00 89.62           H  
ATOM   1475  CE  LYS A  89     -11.786   8.114  12.179  1.00 89.62           C  
ATOM   1476  HE2 LYS A  89     -11.813   9.165  11.892  1.00 89.62           H  
ATOM   1477  HE3 LYS A  89     -12.473   7.578  11.524  1.00 89.62           H  
ATOM   1478  NZ  LYS A  89     -12.206   7.952  13.599  1.00 89.62           N  
ATOM   1479  HZ1 LYS A  89     -12.141   6.986  13.889  1.00 89.62           H  
ATOM   1480  HZ2 LYS A  89     -13.164   8.251  13.717  1.00 89.62           H  
ATOM   1481  HZ3 LYS A  89     -11.622   8.499  14.215  1.00 89.62           H  
ATOM   1482  N   ARG A  90      -7.009   9.516   8.595  1.00 89.75           N  
ATOM   1483  H   ARG A  90      -6.256   9.040   9.070  1.00 89.75           H  
ATOM   1484  CA  ARG A  90      -6.825  10.904   8.142  1.00 89.75           C  
ATOM   1485  HA  ARG A  90      -7.730  11.480   8.337  1.00 89.75           H  
ATOM   1486  C   ARG A  90      -6.600  10.993   6.643  1.00 89.75           C  
ATOM   1487  CB  ARG A  90      -5.653  11.569   8.865  1.00 89.75           C  
ATOM   1488  HB2 ARG A  90      -4.762  10.949   8.771  1.00 89.75           H  
ATOM   1489  HB3 ARG A  90      -5.460  12.538   8.403  1.00 89.75           H  
ATOM   1490  O   ARG A  90      -7.143  11.890   6.021  1.00 89.75           O  
ATOM   1491  CG  ARG A  90      -5.977  11.797  10.349  1.00 89.75           C  
ATOM   1492  HG2 ARG A  90      -6.948  12.283  10.448  1.00 89.75           H  
ATOM   1493  HG3 ARG A  90      -6.025  10.839  10.867  1.00 89.75           H  
ATOM   1494  CD  ARG A  90      -4.912  12.677  11.013  1.00 89.75           C  
ATOM   1495  HD2 ARG A  90      -4.965  13.668  10.561  1.00 89.75           H  
ATOM   1496  HD3 ARG A  90      -5.165  12.766  12.069  1.00 89.75           H  
ATOM   1497  NE  ARG A  90      -3.556  12.118  10.845  1.00 89.75           N  
ATOM   1498  HE  ARG A  90      -3.382  11.655   9.965  1.00 89.75           H  
ATOM   1499  NH1 ARG A  90      -2.634  12.791  12.831  1.00 89.75           N  
ATOM   1500 HH11 ARG A  90      -1.818  12.857  13.424  1.00 89.75           H  
ATOM   1501 HH12 ARG A  90      -3.490  13.271  13.069  1.00 89.75           H  
ATOM   1502  NH2 ARG A  90      -1.386  11.753  11.325  1.00 89.75           N  
ATOM   1503 HH21 ARG A  90      -1.262  11.441  10.373  1.00 89.75           H  
ATOM   1504 HH22 ARG A  90      -0.604  11.778  11.964  1.00 89.75           H  
ATOM   1505  CZ  ARG A  90      -2.541  12.215  11.673  1.00 89.75           C  
ATOM   1506  N   ALA A  91      -5.821  10.073   6.078  1.00 90.50           N  
ATOM   1507  H   ALA A  91      -5.357   9.387   6.656  1.00 90.50           H  
ATOM   1508  CA  ALA A  91      -5.537  10.069   4.650  1.00 90.50           C  
ATOM   1509  HA  ALA A  91      -5.190  11.057   4.348  1.00 90.50           H  
ATOM   1510  C   ALA A  91      -6.799   9.745   3.834  1.00 90.50           C  
ATOM   1511  CB  ALA A  91      -4.411   9.067   4.372  1.00 90.50           C  
ATOM   1512  HB1 ALA A  91      -4.785   8.049   4.477  1.00 90.50           H  
ATOM   1513  HB2 ALA A  91      -3.589   9.233   5.068  1.00 90.50           H  
ATOM   1514  HB3 ALA A  91      -4.040   9.217   3.358  1.00 90.50           H  
ATOM   1515  O   ALA A  91      -6.973  10.292   2.755  1.00 90.50           O  
ATOM   1516  N   SER A  92      -7.685   8.877   4.339  1.00 90.12           N  
ATOM   1517  H   SER A  92      -7.451   8.415   5.206  1.00 90.12           H  
ATOM   1518  CA  SER A  92      -8.950   8.501   3.690  1.00 90.12           C  
ATOM   1519  HA  SER A  92      -9.329   7.624   4.216  1.00 90.12           H  
ATOM   1520  C   SER A  92      -8.754   8.088   2.223  1.00 90.12           C  
ATOM   1521  CB  SER A  92      -9.977   9.618   3.885  1.00 90.12           C  
ATOM   1522  HB2 SER A  92      -9.746  10.451   3.220  1.00 90.12           H  
ATOM   1523  HB3 SER A  92      -9.920   9.963   4.917  1.00 90.12           H  
ATOM   1524  O   SER A  92      -9.307   8.679   1.292  1.00 90.12           O  
ATOM   1525  OG  SER A  92     -11.287   9.145   3.635  1.00 90.12           O  
ATOM   1526  HG  SER A  92     -11.732   9.803   3.096  1.00 90.12           H  
ATOM   1527  N   LEU A  93      -7.873   7.102   2.014  1.00 94.44           N  
ATOM   1528  H   LEU A  93      -7.507   6.616   2.819  1.00 94.44           H  
ATOM   1529  CA  LEU A  93      -7.486   6.668   0.673  1.00 94.44           C  
ATOM   1530  HA  LEU A  93      -7.128   7.536   0.121  1.00 94.44           H  
ATOM   1531  C   LEU A  93      -8.701   6.129  -0.074  1.00 94.44           C  
ATOM   1532  CB  LEU A  93      -6.388   5.587   0.705  1.00 94.44           C  
ATOM   1533  HB2 LEU A  93      -6.181   5.280  -0.321  1.00 94.44           H  
ATOM   1534  HB3 LEU A  93      -6.785   4.725   1.243  1.00 94.44           H  
ATOM   1535  O   LEU A  93      -9.416   5.249   0.407  1.00 94.44           O  
ATOM   1536  CG  LEU A  93      -5.064   6.015   1.357  1.00 94.44           C  
ATOM   1537  HG  LEU A  93      -5.258   6.404   2.356  1.00 94.44           H  
ATOM   1538  CD1 LEU A  93      -4.148   4.797   1.481  1.00 94.44           C  
ATOM   1539 HD11 LEU A  93      -4.689   3.964   1.931  1.00 94.44           H  
ATOM   1540 HD12 LEU A  93      -3.783   4.495   0.499  1.00 94.44           H  
ATOM   1541 HD13 LEU A  93      -3.303   5.042   2.124  1.00 94.44           H  
ATOM   1542  CD2 LEU A  93      -4.337   7.079   0.536  1.00 94.44           C  
ATOM   1543 HD21 LEU A  93      -3.480   7.452   1.096  1.00 94.44           H  
ATOM   1544 HD22 LEU A  93      -3.996   6.678  -0.418  1.00 94.44           H  
ATOM   1545 HD23 LEU A  93      -4.998   7.921   0.329  1.00 94.44           H  
ATOM   1546  N   THR A  94      -8.885   6.594  -1.302  1.00 94.44           N  
ATOM   1547  H   THR A  94      -8.270   7.322  -1.638  1.00 94.44           H  
ATOM   1548  CA  THR A  94      -9.847   5.968  -2.211  1.00 94.44           C  
ATOM   1549  HA  THR A  94     -10.784   5.844  -1.669  1.00 94.44           H  
ATOM   1550  C   THR A  94      -9.362   4.583  -2.640  1.00 94.44           C  
ATOM   1551  CB  THR A  94     -10.130   6.837  -3.435  1.00 94.44           C  
ATOM   1552  HB  THR A  94     -10.889   6.339  -4.038  1.00 94.44           H  
ATOM   1553  O   THR A  94      -8.165   4.288  -2.644  1.00 94.44           O  
ATOM   1554  CG2 THR A  94     -10.678   8.198  -2.999  1.00 94.44           C  
ATOM   1555 HG21 THR A  94     -11.089   8.721  -3.862  1.00 94.44           H  
ATOM   1556 HG22 THR A  94      -9.919   8.818  -2.524  1.00 94.44           H  
ATOM   1557 HG23 THR A  94     -11.483   8.060  -2.278  1.00 94.44           H  
ATOM   1558  OG1 THR A  94      -8.960   6.979  -4.207  1.00 94.44           O  
ATOM   1559  HG1 THR A  94      -8.343   7.471  -3.661  1.00 94.44           H  
ATOM   1560  N   LYS A  95     -10.291   3.726  -3.080  1.00 95.75           N  
ATOM   1561  H   LYS A  95     -11.260   3.990  -2.975  1.00 95.75           H  
ATOM   1562  CA  LYS A  95      -9.969   2.380  -3.590  1.00 95.75           C  
ATOM   1563  HA  LYS A  95      -9.511   1.805  -2.786  1.00 95.75           H  
ATOM   1564  C   LYS A  95      -8.939   2.409  -4.730  1.00 95.75           C  
ATOM   1565  CB  LYS A  95     -11.252   1.653  -4.036  1.00 95.75           C  
ATOM   1566  HB2 LYS A  95     -10.974   0.714  -4.516  1.00 95.75           H  
ATOM   1567  HB3 LYS A  95     -11.792   2.259  -4.763  1.00 95.75           H  
ATOM   1568  O   LYS A  95      -8.116   1.503  -4.813  1.00 95.75           O  
ATOM   1569  CG  LYS A  95     -12.173   1.333  -2.850  1.00 95.75           C  
ATOM   1570  HG2 LYS A  95     -11.631   0.732  -2.120  1.00 95.75           H  
ATOM   1571  HG3 LYS A  95     -12.494   2.263  -2.379  1.00 95.75           H  
ATOM   1572  CD  LYS A  95     -13.406   0.558  -3.322  1.00 95.75           C  
ATOM   1573  HD2 LYS A  95     -13.094  -0.399  -3.740  1.00 95.75           H  
ATOM   1574  HD3 LYS A  95     -13.913   1.136  -4.095  1.00 95.75           H  
ATOM   1575  CE  LYS A  95     -14.360   0.330  -2.145  1.00 95.75           C  
ATOM   1576  HE2 LYS A  95     -14.646   1.301  -1.741  1.00 95.75           H  
ATOM   1577  HE3 LYS A  95     -13.834  -0.200  -1.350  1.00 95.75           H  
ATOM   1578  NZ  LYS A  95     -15.570  -0.423  -2.566  1.00 95.75           N  
ATOM   1579  HZ1 LYS A  95     -15.361  -1.410  -2.627  1.00 95.75           H  
ATOM   1580  HZ2 LYS A  95     -15.905  -0.099  -3.462  1.00 95.75           H  
ATOM   1581  HZ3 LYS A  95     -16.297  -0.294  -1.877  1.00 95.75           H  
ATOM   1582  N   VAL A  96      -8.967   3.441  -5.581  1.00 96.75           N  
ATOM   1583  H   VAL A  96      -9.642   4.173  -5.411  1.00 96.75           H  
ATOM   1584  CA  VAL A  96      -8.005   3.603  -6.684  1.00 96.75           C  
ATOM   1585  HA  VAL A  96      -7.905   2.653  -7.208  1.00 96.75           H  
ATOM   1586  C   VAL A  96      -6.622   3.979  -6.156  1.00 96.75           C  
ATOM   1587  CB  VAL A  96      -8.489   4.636  -7.718  1.00 96.75           C  
ATOM   1588  HB  VAL A  96      -8.548   5.615  -7.243  1.00 96.75           H  
ATOM   1589  O   VAL A  96      -5.645   3.353  -6.553  1.00 96.75           O  
ATOM   1590  CG1 VAL A  96      -7.529   4.725  -8.915  1.00 96.75           C  
ATOM   1591 HG11 VAL A  96      -6.516   4.951  -8.584  1.00 96.75           H  
ATOM   1592 HG12 VAL A  96      -7.840   5.537  -9.572  1.00 96.75           H  
ATOM   1593 HG13 VAL A  96      -7.524   3.788  -9.473  1.00 96.75           H  
ATOM   1594  CG2 VAL A  96      -9.884   4.268  -8.263  1.00 96.75           C  
ATOM   1595 HG21 VAL A  96     -10.042   4.713  -9.245  1.00 96.75           H  
ATOM   1596 HG22 VAL A  96     -10.645   4.645  -7.579  1.00 96.75           H  
ATOM   1597 HG23 VAL A  96      -9.980   3.186  -8.353  1.00 96.75           H  
ATOM   1598  N   GLU A  97      -6.529   4.934  -5.224  1.00 96.44           N  
ATOM   1599  H   GLU A  97      -7.364   5.411  -4.914  1.00 96.44           H  
ATOM   1600  CA  GLU A  97      -5.250   5.290  -4.579  1.00 96.44           C  
ATOM   1601  HA  GLU A  97      -4.531   5.617  -5.330  1.00 96.44           H  
ATOM   1602  C   GLU A  97      -4.645   4.088  -3.862  1.00 96.44           C  
ATOM   1603  CB  GLU A  97      -5.434   6.411  -3.541  1.00 96.44           C  
ATOM   1604  HB2 GLU A  97      -4.547   6.470  -2.911  1.00 96.44           H  
ATOM   1605  HB3 GLU A  97      -6.291   6.171  -2.911  1.00 96.44           H  
ATOM   1606  O   GLU A  97      -3.459   3.816  -4.014  1.00 96.44           O  
ATOM   1607  CG  GLU A  97      -5.647   7.772  -4.204  1.00 96.44           C  
ATOM   1608  HG2 GLU A  97      -6.356   7.636  -5.020  1.00 96.44           H  
ATOM   1609  HG3 GLU A  97      -4.714   8.134  -4.635  1.00 96.44           H  
ATOM   1610  CD  GLU A  97      -6.241   8.784  -3.229  1.00 96.44           C  
ATOM   1611  OE1 GLU A  97      -5.689   9.875  -2.993  1.00 96.44           O  
ATOM   1612  OE2 GLU A  97      -7.396   8.539  -2.812  1.00 96.44           O  
ATOM   1613  N   PHE A  98      -5.466   3.326  -3.134  1.00 96.38           N  
ATOM   1614  H   PHE A  98      -6.434   3.603  -3.051  1.00 96.38           H  
ATOM   1615  CA  PHE A  98      -5.019   2.110  -2.465  1.00 96.38           C  
ATOM   1616  HA  PHE A  98      -4.216   2.363  -1.773  1.00 96.38           H  
ATOM   1617  C   PHE A  98      -4.445   1.102  -3.472  1.00 96.38           C  
ATOM   1618  CB  PHE A  98      -6.180   1.515  -1.662  1.00 96.38           C  
ATOM   1619  HB2 PHE A  98      -7.047   1.415  -2.314  1.00 96.38           H  
ATOM   1620  HB3 PHE A  98      -6.447   2.204  -0.860  1.00 96.38           H  
ATOM   1621  O   PHE A  98      -3.327   0.632  -3.283  1.00 96.38           O  
ATOM   1622  CG  PHE A  98      -5.847   0.167  -1.059  1.00 96.38           C  
ATOM   1623  CD1 PHE A  98      -6.321  -1.018  -1.654  1.00 96.38           C  
ATOM   1624  HD1 PHE A  98      -6.962  -0.978  -2.523  1.00 96.38           H  
ATOM   1625  CD2 PHE A  98      -4.996   0.090   0.057  1.00 96.38           C  
ATOM   1626  HD2 PHE A  98      -4.642   0.996   0.525  1.00 96.38           H  
ATOM   1627  CE1 PHE A  98      -5.945  -2.269  -1.132  1.00 96.38           C  
ATOM   1628  HE1 PHE A  98      -6.312  -3.175  -1.590  1.00 96.38           H  
ATOM   1629  CE2 PHE A  98      -4.608  -1.160   0.571  1.00 96.38           C  
ATOM   1630  HE2 PHE A  98      -3.957  -1.210   1.432  1.00 96.38           H  
ATOM   1631  CZ  PHE A  98      -5.082  -2.343  -0.025  1.00 96.38           C  
ATOM   1632  HZ  PHE A  98      -4.785  -3.308   0.358  1.00 96.38           H  
ATOM   1633  N   ALA A  99      -5.159   0.801  -4.563  1.00 97.12           N  
ATOM   1634  H   ALA A  99      -6.063   1.230  -4.696  1.00 97.12           H  
ATOM   1635  CA  ALA A  99      -4.688  -0.133  -5.585  1.00 97.12           C  
ATOM   1636  HA  ALA A  99      -4.474  -1.092  -5.115  1.00 97.12           H  
ATOM   1637  C   ALA A  99      -3.376   0.331  -6.250  1.00 97.12           C  
ATOM   1638  CB  ALA A  99      -5.814  -0.339  -6.613  1.00 97.12           C  
ATOM   1639  HB1 ALA A  99      -6.475   0.526  -6.654  1.00 97.12           H  
ATOM   1640  HB2 ALA A  99      -5.389  -0.493  -7.605  1.00 97.12           H  
ATOM   1641  HB3 ALA A  99      -6.404  -1.211  -6.334  1.00 97.12           H  
ATOM   1642  O   ALA A  99      -2.474  -0.484  -6.441  1.00 97.12           O  
ATOM   1643  N   LEU A 100      -3.234   1.626  -6.555  1.00 97.50           N  
ATOM   1644  H   LEU A 100      -4.000   2.258  -6.369  1.00 97.50           H  
ATOM   1645  CA  LEU A 100      -2.004   2.165  -7.149  1.00 97.50           C  
ATOM   1646  HA  LEU A 100      -1.693   1.510  -7.963  1.00 97.50           H  
ATOM   1647  C   LEU A 100      -0.835   2.172  -6.159  1.00 97.50           C  
ATOM   1648  CB  LEU A 100      -2.265   3.576  -7.707  1.00 97.50           C  
ATOM   1649  HB2 LEU A 100      -1.314   4.018  -8.002  1.00 97.50           H  
ATOM   1650  HB3 LEU A 100      -2.690   4.187  -6.910  1.00 97.50           H  
ATOM   1651  O   LEU A 100       0.283   1.849  -6.548  1.00 97.50           O  
ATOM   1652  CG  LEU A 100      -3.213   3.596  -8.920  1.00 97.50           C  
ATOM   1653  HG  LEU A 100      -4.136   3.065  -8.685  1.00 97.50           H  
ATOM   1654  CD1 LEU A 100      -3.578   5.032  -9.277  1.00 97.50           C  
ATOM   1655 HD11 LEU A 100      -4.310   5.038 -10.085  1.00 97.50           H  
ATOM   1656 HD12 LEU A 100      -2.677   5.559  -9.591  1.00 97.50           H  
ATOM   1657 HD13 LEU A 100      -4.007   5.535  -8.410  1.00 97.50           H  
ATOM   1658  CD2 LEU A 100      -2.588   2.958 -10.164  1.00 97.50           C  
ATOM   1659 HD21 LEU A 100      -2.325   1.918  -9.973  1.00 97.50           H  
ATOM   1660 HD22 LEU A 100      -1.689   3.500 -10.457  1.00 97.50           H  
ATOM   1661 HD23 LEU A 100      -3.309   2.985 -10.981  1.00 97.50           H  
ATOM   1662  N   LEU A 101      -1.084   2.448  -4.876  1.00 97.06           N  
ATOM   1663  H   LEU A 101      -2.022   2.710  -4.607  1.00 97.06           H  
ATOM   1664  CA  LEU A 101      -0.056   2.348  -3.835  1.00 97.06           C  
ATOM   1665  HA  LEU A 101       0.835   2.883  -4.165  1.00 97.06           H  
ATOM   1666  C   LEU A 101       0.385   0.899  -3.613  1.00 97.06           C  
ATOM   1667  CB  LEU A 101      -0.555   2.984  -2.527  1.00 97.06           C  
ATOM   1668  HB2 LEU A 101       0.124   2.709  -1.719  1.00 97.06           H  
ATOM   1669  HB3 LEU A 101      -1.540   2.574  -2.305  1.00 97.06           H  
ATOM   1670  O   LEU A 101       1.573   0.654  -3.419  1.00 97.06           O  
ATOM   1671  CG  LEU A 101      -0.626   4.520  -2.586  1.00 97.06           C  
ATOM   1672  HG  LEU A 101      -1.102   4.816  -3.521  1.00 97.06           H  
ATOM   1673  CD1 LEU A 101      -1.466   5.068  -1.432  1.00 97.06           C  
ATOM   1674 HD11 LEU A 101      -0.964   4.899  -0.478  1.00 97.06           H  
ATOM   1675 HD12 LEU A 101      -2.441   4.581  -1.429  1.00 97.06           H  
ATOM   1676 HD13 LEU A 101      -1.610   6.141  -1.561  1.00 97.06           H  
ATOM   1677  CD2 LEU A 101       0.754   5.180  -2.522  1.00 97.06           C  
ATOM   1678 HD21 LEU A 101       1.500   4.608  -3.074  1.00 97.06           H  
ATOM   1679 HD22 LEU A 101       0.684   6.170  -2.972  1.00 97.06           H  
ATOM   1680 HD23 LEU A 101       1.092   5.282  -1.491  1.00 97.06           H  
ATOM   1681  N   ILE A 102      -0.527  -0.075  -3.712  1.00 97.06           N  
ATOM   1682  H   ILE A 102      -1.491   0.187  -3.863  1.00 97.06           H  
ATOM   1683  CA  ILE A 102      -0.159  -1.498  -3.704  1.00 97.06           C  
ATOM   1684  HA  ILE A 102       0.456  -1.706  -2.829  1.00 97.06           H  
ATOM   1685  C   ILE A 102       0.721  -1.816  -4.914  1.00 97.06           C  
ATOM   1686  CB  ILE A 102      -1.419  -2.389  -3.646  1.00 97.06           C  
ATOM   1687  HB  ILE A 102      -2.115  -2.029  -4.403  1.00 97.06           H  
ATOM   1688  O   ILE A 102       1.740  -2.476  -4.738  1.00 97.06           O  
ATOM   1689  CG1 ILE A 102      -2.136  -2.292  -2.279  1.00 97.06           C  
ATOM   1690 HG12 ILE A 102      -3.109  -2.776  -2.364  1.00 97.06           H  
ATOM   1691 HG13 ILE A 102      -2.319  -1.246  -2.035  1.00 97.06           H  
ATOM   1692  CG2 ILE A 102      -1.113  -3.867  -3.975  1.00 97.06           C  
ATOM   1693 HG21 ILE A 102      -0.348  -4.272  -3.313  1.00 97.06           H  
ATOM   1694 HG22 ILE A 102      -2.024  -4.459  -3.889  1.00 97.06           H  
ATOM   1695 HG23 ILE A 102      -0.753  -3.956  -5.001  1.00 97.06           H  
ATOM   1696  CD1 ILE A 102      -1.383  -2.898  -1.086  1.00 97.06           C  
ATOM   1697 HD11 ILE A 102      -1.258  -3.974  -1.201  1.00 97.06           H  
ATOM   1698 HD12 ILE A 102      -1.974  -2.717  -0.188  1.00 97.06           H  
ATOM   1699 HD13 ILE A 102      -0.402  -2.440  -0.960  1.00 97.06           H  
ATOM   1700  N   ALA A 103       0.381  -1.326  -6.109  1.00 97.31           N  
ATOM   1701  H   ALA A 103      -0.474  -0.797  -6.203  1.00 97.31           H  
ATOM   1702  CA  ALA A 103       1.184  -1.549  -7.311  1.00 97.31           C  
ATOM   1703  HA  ALA A 103       1.285  -2.625  -7.456  1.00 97.31           H  
ATOM   1704  C   ALA A 103       2.604  -0.972  -7.154  1.00 97.31           C  
ATOM   1705  CB  ALA A 103       0.435  -0.977  -8.524  1.00 97.31           C  
ATOM   1706  HB1 ALA A 103       0.667  -1.577  -9.404  1.00 97.31           H  
ATOM   1707  HB2 ALA A 103       0.745   0.053  -8.701  1.00 97.31           H  
ATOM   1708  HB3 ALA A 103      -0.644  -1.003  -8.369  1.00 97.31           H  
ATOM   1709  O   ALA A 103       3.571  -1.682  -7.407  1.00 97.31           O  
ATOM   1710  N   ILE A 104       2.729   0.248  -6.612  1.00 97.12           N  
ATOM   1711  H   ILE A 104       1.883   0.779  -6.463  1.00 97.12           H  
ATOM   1712  CA  ILE A 104       4.019   0.888  -6.291  1.00 97.12           C  
ATOM   1713  HA  ILE A 104       4.606   0.943  -7.208  1.00 97.12           H  
ATOM   1714  C   ILE A 104       4.825   0.060  -5.276  1.00 97.12           C  
ATOM   1715  CB  ILE A 104       3.800   2.334  -5.778  1.00 97.12           C  
ATOM   1716  HB  ILE A 104       3.090   2.301  -4.952  1.00 97.12           H  
ATOM   1717  O   ILE A 104       6.032  -0.125  -5.451  1.00 97.12           O  
ATOM   1718  CG1 ILE A 104       3.228   3.236  -6.897  1.00 97.12           C  
ATOM   1719 HG12 ILE A 104       4.022   3.491  -7.599  1.00 97.12           H  
ATOM   1720 HG13 ILE A 104       2.460   2.700  -7.455  1.00 97.12           H  
ATOM   1721  CG2 ILE A 104       5.113   2.960  -5.261  1.00 97.12           C  
ATOM   1722 HG21 ILE A 104       5.520   2.397  -4.420  1.00 97.12           H  
ATOM   1723 HG22 ILE A 104       5.855   2.980  -6.058  1.00 97.12           H  
ATOM   1724 HG23 ILE A 104       4.941   3.980  -4.918  1.00 97.12           H  
ATOM   1725  CD1 ILE A 104       2.580   4.529  -6.380  1.00 97.12           C  
ATOM   1726 HD11 ILE A 104       1.742   4.294  -5.723  1.00 97.12           H  
ATOM   1727 HD12 ILE A 104       3.296   5.146  -5.838  1.00 97.12           H  
ATOM   1728 HD13 ILE A 104       2.198   5.100  -7.226  1.00 97.12           H  
ATOM   1729  N   ILE A 105       4.178  -0.465  -4.225  1.00 96.81           N  
ATOM   1730  H   ILE A 105       3.189  -0.280  -4.137  1.00 96.81           H  
ATOM   1731  CA  ILE A 105       4.833  -1.329  -3.223  1.00 96.81           C  
ATOM   1732  HA  ILE A 105       5.712  -0.816  -2.831  1.00 96.81           H  
ATOM   1733  C   ILE A 105       5.330  -2.623  -3.871  1.00 96.81           C  
ATOM   1734  CB  ILE A 105       3.881  -1.634  -2.040  1.00 96.81           C  
ATOM   1735  HB  ILE A 105       2.917  -1.926  -2.457  1.00 96.81           H  
ATOM   1736  O   ILE A 105       6.438  -3.065  -3.579  1.00 96.81           O  
ATOM   1737  CG1 ILE A 105       3.680  -0.380  -1.163  1.00 96.81           C  
ATOM   1738 HG12 ILE A 105       4.607  -0.135  -0.644  1.00 96.81           H  
ATOM   1739 HG13 ILE A 105       3.437   0.474  -1.795  1.00 96.81           H  
ATOM   1740  CG2 ILE A 105       4.387  -2.794  -1.151  1.00 96.81           C  
ATOM   1741 HG21 ILE A 105       3.765  -2.899  -0.262  1.00 96.81           H  
ATOM   1742 HG22 ILE A 105       5.419  -2.619  -0.845  1.00 96.81           H  
ATOM   1743 HG23 ILE A 105       4.338  -3.735  -1.699  1.00 96.81           H  
ATOM   1744  CD1 ILE A 105       2.551  -0.539  -0.133  1.00 96.81           C  
ATOM   1745 HD11 ILE A 105       2.084   0.433   0.026  1.00 96.81           H  
ATOM   1746 HD12 ILE A 105       1.784  -1.224  -0.493  1.00 96.81           H  
ATOM   1747 HD13 ILE A 105       2.948  -0.912   0.811  1.00 96.81           H  
ATOM   1748  N   LEU A 106       4.521  -3.227  -4.742  1.00 96.94           N  
ATOM   1749  H   LEU A 106       3.630  -2.799  -4.948  1.00 96.94           H  
ATOM   1750  CA  LEU A 106       4.859  -4.447  -5.468  1.00 96.94           C  
ATOM   1751  HA  LEU A 106       5.335  -5.153  -4.788  1.00 96.94           H  
ATOM   1752  C   LEU A 106       5.856  -4.216  -6.622  1.00 96.94           C  
ATOM   1753  CB  LEU A 106       3.569  -5.068  -6.007  1.00 96.94           C  
ATOM   1754  HB2 LEU A 106       3.090  -4.318  -6.637  1.00 96.94           H  
ATOM   1755  HB3 LEU A 106       3.870  -5.917  -6.622  1.00 96.94           H  
ATOM   1756  O   LEU A 106       6.279  -5.186  -7.234  1.00 96.94           O  
ATOM   1757  CG  LEU A 106       2.527  -5.608  -5.020  1.00 96.94           C  
ATOM   1758  HG  LEU A 106       2.199  -4.831  -4.329  1.00 96.94           H  
ATOM   1759  CD1 LEU A 106       1.313  -6.098  -5.811  1.00 96.94           C  
ATOM   1760 HD11 LEU A 106       1.592  -6.940  -6.444  1.00 96.94           H  
ATOM   1761 HD12 LEU A 106       0.943  -5.296  -6.448  1.00 96.94           H  
ATOM   1762 HD13 LEU A 106       0.522  -6.388  -5.120  1.00 96.94           H  
ATOM   1763  CD2 LEU A 106       3.058  -6.770  -4.180  1.00 96.94           C  
ATOM   1764 HD21 LEU A 106       3.824  -6.396  -3.501  1.00 96.94           H  
ATOM   1765 HD22 LEU A 106       3.495  -7.525  -4.833  1.00 96.94           H  
ATOM   1766 HD23 LEU A 106       2.246  -7.211  -3.603  1.00 96.94           H  
ATOM   1767  N   SER A 107       6.242  -2.975  -6.923  1.00 97.00           N  
ATOM   1768  H   SER A 107       5.730  -2.209  -6.509  1.00 97.00           H  
ATOM   1769  CA  SER A 107       7.296  -2.630  -7.891  1.00 97.00           C  
ATOM   1770  HA  SER A 107       7.651  -3.541  -8.373  1.00 97.00           H  
ATOM   1771  C   SER A 107       8.531  -2.013  -7.219  1.00 97.00           C  
ATOM   1772  CB  SER A 107       6.742  -1.725  -8.990  1.00 97.00           C  
ATOM   1773  HB2 SER A 107       5.969  -2.262  -9.541  1.00 97.00           H  
ATOM   1774  HB3 SER A 107       7.541  -1.461  -9.682  1.00 97.00           H  
ATOM   1775  O   SER A 107       9.314  -1.306  -7.847  1.00 97.00           O  
ATOM   1776  OG  SER A 107       6.195  -0.551  -8.437  1.00 97.00           O  
ATOM   1777  HG  SER A 107       6.757  -0.267  -7.713  1.00 97.00           H  
ATOM   1778  N   LYS A 108       8.700  -2.191  -5.906  1.00 95.94           N  
ATOM   1779  H   LYS A 108       8.063  -2.816  -5.432  1.00 95.94           H  
ATOM   1780  CA  LYS A 108       9.789  -1.563  -5.148  1.00 95.94           C  
ATOM   1781  HA  LYS A 108       9.834  -0.521  -5.465  1.00 95.94           H  
ATOM   1782  C   LYS A 108      11.134  -2.218  -5.477  1.00 95.94           C  
ATOM   1783  CB  LYS A 108       9.425  -1.613  -3.666  1.00 95.94           C  
ATOM   1784  HB2 LYS A 108       8.388  -1.294  -3.563  1.00 95.94           H  
ATOM   1785  HB3 LYS A 108       9.509  -2.641  -3.313  1.00 95.94           H  
ATOM   1786  O   LYS A 108      11.302  -3.426  -5.351  1.00 95.94           O  
ATOM   1787  CG  LYS A 108      10.314  -0.709  -2.815  1.00 95.94           C  
ATOM   1788  HG2 LYS A 108      10.203   0.327  -3.135  1.00 95.94           H  
ATOM   1789  HG3 LYS A 108      11.346  -1.030  -2.962  1.00 95.94           H  
ATOM   1790  CD  LYS A 108       9.893  -0.834  -1.339  1.00 95.94           C  
ATOM   1791  HD2 LYS A 108       8.895  -0.410  -1.224  1.00 95.94           H  
ATOM   1792  HD3 LYS A 108       9.832  -1.895  -1.099  1.00 95.94           H  
ATOM   1793  CE  LYS A 108      10.822  -0.188  -0.298  1.00 95.94           C  
ATOM   1794  HE2 LYS A 108      10.312  -0.143   0.665  1.00 95.94           H  
ATOM   1795  HE3 LYS A 108      11.682  -0.846  -0.173  1.00 95.94           H  
ATOM   1796  NZ  LYS A 108      11.323   1.145  -0.712  1.00 95.94           N  
ATOM   1797  HZ1 LYS A 108      10.686   1.914  -0.556  1.00 95.94           H  
ATOM   1798  HZ2 LYS A 108      12.223   1.292  -0.277  1.00 95.94           H  
ATOM   1799  HZ3 LYS A 108      11.589   1.076  -1.684  1.00 95.94           H  
ATOM   1800  N   SER A 109      12.101  -1.399  -5.880  1.00 96.19           N  
ATOM   1801  H   SER A 109      11.869  -0.429  -6.035  1.00 96.19           H  
ATOM   1802  CA  SER A 109      13.382  -1.826  -6.451  1.00 96.19           C  
ATOM   1803  HA  SER A 109      13.281  -2.834  -6.854  1.00 96.19           H  
ATOM   1804  C   SER A 109      14.569  -1.820  -5.474  1.00 96.19           C  
ATOM   1805  CB  SER A 109      13.707  -0.896  -7.625  1.00 96.19           C  
ATOM   1806  HB2 SER A 109      12.918  -0.947  -8.375  1.00 96.19           H  
ATOM   1807  HB3 SER A 109      14.640  -1.219  -8.087  1.00 96.19           H  
ATOM   1808  O   SER A 109      15.687  -2.111  -5.884  1.00 96.19           O  
ATOM   1809  OG  SER A 109      13.860   0.432  -7.115  1.00 96.19           O  
ATOM   1810  HG  SER A 109      14.720   0.773  -7.371  1.00 96.19           H  
ATOM   1811  N   ASP A 110      14.396  -1.475  -4.197  1.00 94.19           N  
ATOM   1812  H   ASP A 110      13.463  -1.304  -3.851  1.00 94.19           H  
ATOM   1813  CA  ASP A 110      15.492  -1.373  -3.214  1.00 94.19           C  
ATOM   1814  HA  ASP A 110      16.429  -1.221  -3.750  1.00 94.19           H  
ATOM   1815  C   ASP A 110      15.717  -2.671  -2.412  1.00 94.19           C  
ATOM   1816  CB  ASP A 110      15.343  -0.119  -2.330  1.00 94.19           C  
ATOM   1817  HB2 ASP A 110      15.276   0.764  -2.966  1.00 94.19           H  
ATOM   1818  HB3 ASP A 110      16.230  -0.013  -1.706  1.00 94.19           H  
ATOM   1819  O   ASP A 110      16.188  -2.642  -1.268  1.00 94.19           O  
ATOM   1820  CG  ASP A 110      14.116  -0.150  -1.419  1.00 94.19           C  
ATOM   1821  OD1 ASP A 110      13.247  -1.021  -1.609  1.00 94.19           O  
ATOM   1822  OD2 ASP A 110      13.936   0.756  -0.572  1.00 94.19           O  
ATOM   1823  N   ALA A 111      15.368  -3.826  -2.988  1.00 93.88           N  
ATOM   1824  H   ALA A 111      14.967  -3.810  -3.914  1.00 93.88           H  
ATOM   1825  CA  ALA A 111      15.562  -5.115  -2.337  1.00 93.88           C  
ATOM   1826  HA  ALA A 111      15.187  -5.022  -1.317  1.00 93.88           H  
ATOM   1827  C   ALA A 111      17.046  -5.453  -2.237  1.00 93.88           C  
ATOM   1828  CB  ALA A 111      14.746  -6.206  -3.041  1.00 93.88           C  
ATOM   1829  HB1 ALA A 111      14.710  -7.089  -2.402  1.00 93.88           H  
ATOM   1830  HB2 ALA A 111      15.201  -6.462  -3.998  1.00 93.88           H  
ATOM   1831  HB3 ALA A 111      13.730  -5.860  -3.232  1.00 93.88           H  
ATOM   1832  O   ALA A 111      17.831  -5.249  -3.170  1.00 93.88           O  
ATOM   1833  N   LYS A 112      17.431  -5.999  -1.084  1.00 94.81           N  
ATOM   1834  H   LYS A 112      16.726  -6.173  -0.382  1.00 94.81           H  
ATOM   1835  CA  LYS A 112      18.749  -6.598  -0.907  1.00 94.81           C  
ATOM   1836  HA  LYS A 112      19.505  -5.864  -1.186  1.00 94.81           H  
ATOM   1837  C   LYS A 112      18.868  -7.792  -1.862  1.00 94.81           C  
ATOM   1838  CB  LYS A 112      18.931  -6.986   0.566  1.00 94.81           C  
ATOM   1839  HB2 LYS A 112      18.275  -7.825   0.798  1.00 94.81           H  
ATOM   1840  HB3 LYS A 112      18.663  -6.139   1.197  1.00 94.81           H  
ATOM   1841  O   LYS A 112      17.898  -8.519  -2.044  1.00 94.81           O  
ATOM   1842  CG  LYS A 112      20.386  -7.367   0.845  1.00 94.81           C  
ATOM   1843  HG2 LYS A 112      20.667  -8.182   0.178  1.00 94.81           H  
ATOM   1844  HG3 LYS A 112      21.034  -6.514   0.645  1.00 94.81           H  
ATOM   1845  CD  LYS A 112      20.581  -7.830   2.284  1.00 94.81           C  
ATOM   1846  HD2 LYS A 112      20.415  -6.995   2.964  1.00 94.81           H  
ATOM   1847  HD3 LYS A 112      19.868  -8.626   2.498  1.00 94.81           H  
ATOM   1848  CE  LYS A 112      22.006  -8.375   2.420  1.00 94.81           C  
ATOM   1849  HE2 LYS A 112      22.098  -9.235   1.757  1.00 94.81           H  
ATOM   1850  HE3 LYS A 112      22.711  -7.620   2.072  1.00 94.81           H  
ATOM   1851  NZ  LYS A 112      22.304  -8.764   3.822  1.00 94.81           N  
ATOM   1852  HZ1 LYS A 112      23.172  -9.280   3.844  1.00 94.81           H  
ATOM   1853  HZ2 LYS A 112      22.389  -7.943   4.403  1.00 94.81           H  
ATOM   1854  HZ3 LYS A 112      21.568  -9.356   4.178  1.00 94.81           H  
ATOM   1855  N   ASP A 113      20.049  -7.975  -2.444  1.00 96.19           N  
ATOM   1856  H   ASP A 113      20.815  -7.379  -2.165  1.00 96.19           H  
ATOM   1857  CA  ASP A 113      20.383  -9.078  -3.356  1.00 96.19           C  
ATOM   1858  HA  ASP A 113      21.435  -8.951  -3.614  1.00 96.19           H  
ATOM   1859  C   ASP A 113      19.646  -9.049  -4.714  1.00 96.19           C  
ATOM   1860  CB  ASP A 113      20.304 -10.435  -2.624  1.00 96.19           C  
ATOM   1861  HB2 ASP A 113      20.805 -11.196  -3.223  1.00 96.19           H  
ATOM   1862  HB3 ASP A 113      19.258 -10.724  -2.519  1.00 96.19           H  
ATOM   1863  O   ASP A 113      19.639 -10.048  -5.429  1.00 96.19           O  
ATOM   1864  CG  ASP A 113      20.955 -10.410  -1.237  1.00 96.19           C  
ATOM   1865  OD1 ASP A 113      22.074  -9.862  -1.107  1.00 96.19           O  
ATOM   1866  OD2 ASP A 113      20.310 -10.871  -0.265  1.00 96.19           O  
ATOM   1867  N   LEU A 114      19.053  -7.905  -5.088  1.00 97.38           N  
ATOM   1868  H   LEU A 114      19.035  -7.133  -4.438  1.00 97.38           H  
ATOM   1869  CA  LEU A 114      18.506  -7.686  -6.429  1.00 97.38           C  
ATOM   1870  HA  LEU A 114      18.054  -8.623  -6.752  1.00 97.38           H  
ATOM   1871  C   LEU A 114      19.626  -7.339  -7.424  1.00 97.38           C  
ATOM   1872  CB  LEU A 114      17.428  -6.583  -6.369  1.00 97.38           C  
ATOM   1873  HB2 LEU A 114      17.918  -5.611  -6.410  1.00 97.38           H  
ATOM   1874  HB3 LEU A 114      16.893  -6.648  -5.422  1.00 97.38           H  
ATOM   1875  O   LEU A 114      20.479  -6.495  -7.114  1.00 97.38           O  
ATOM   1876  CG  LEU A 114      16.392  -6.680  -7.500  1.00 97.38           C  
ATOM   1877  HG  LEU A 114      16.886  -6.739  -8.470  1.00 97.38           H  
ATOM   1878  CD1 LEU A 114      15.463  -7.878  -7.315  1.00 97.38           C  
ATOM   1879 HD11 LEU A 114      14.727  -7.910  -8.118  1.00 97.38           H  
ATOM   1880 HD12 LEU A 114      16.049  -8.796  -7.348  1.00 97.38           H  
ATOM   1881 HD13 LEU A 114      14.951  -7.825  -6.355  1.00 97.38           H  
ATOM   1882  CD2 LEU A 114      15.476  -5.466  -7.484  1.00 97.38           C  
ATOM   1883 HD21 LEU A 114      16.060  -4.548  -7.544  1.00 97.38           H  
ATOM   1884 HD22 LEU A 114      14.876  -5.442  -6.574  1.00 97.38           H  
ATOM   1885 HD23 LEU A 114      14.832  -5.519  -8.362  1.00 97.38           H  
ATOM   1886  N   SER A 115      19.594  -7.938  -8.616  1.00 97.75           N  
ATOM   1887  H   SER A 115      18.862  -8.609  -8.801  1.00 97.75           H  
ATOM   1888  CA  SER A 115      20.500  -7.617  -9.725  1.00 97.75           C  
ATOM   1889  HA  SER A 115      21.522  -7.727  -9.364  1.00 97.75           H  
ATOM   1890  C   SER A 115      20.305  -6.175 -10.228  1.00 97.75           C  
ATOM   1891  CB  SER A 115      20.316  -8.620 -10.872  1.00 97.75           C  
ATOM   1892  HB2 SER A 115      21.165  -8.523 -11.549  1.00 97.75           H  
ATOM   1893  HB3 SER A 115      20.291  -9.634 -10.471  1.00 97.75           H  
ATOM   1894  O   SER A 115      19.226  -5.602 -10.035  1.00 97.75           O  
ATOM   1895  OG  SER A 115      19.113  -8.387 -11.584  1.00 97.75           O  
ATOM   1896  HG  SER A 115      18.519  -9.131 -11.456  1.00 97.75           H  
ATOM   1897  N   PRO A 116      21.318  -5.542 -10.854  1.00 97.69           N  
ATOM   1898  CA  PRO A 116      21.153  -4.232 -11.484  1.00 97.69           C  
ATOM   1899  HA  PRO A 116      20.984  -3.493 -10.702  1.00 97.69           H  
ATOM   1900  C   PRO A 116      19.986  -4.195 -12.483  1.00 97.69           C  
ATOM   1901  CB  PRO A 116      22.486  -3.933 -12.180  1.00 97.69           C  
ATOM   1902  HB2 PRO A 116      22.713  -2.867 -12.178  1.00 97.69           H  
ATOM   1903  HB3 PRO A 116      22.492  -4.310 -13.203  1.00 97.69           H  
ATOM   1904  O   PRO A 116      19.203  -3.246 -12.464  1.00 97.69           O  
ATOM   1905  CG  PRO A 116      23.493  -4.722 -11.350  1.00 97.69           C  
ATOM   1906  HG2 PRO A 116      24.387  -4.956 -11.928  1.00 97.69           H  
ATOM   1907  HG3 PRO A 116      23.760  -4.160 -10.456  1.00 97.69           H  
ATOM   1908  CD  PRO A 116      22.704  -5.977 -10.968  1.00 97.69           C  
ATOM   1909  HD2 PRO A 116      23.086  -6.377 -10.028  1.00 97.69           H  
ATOM   1910  HD3 PRO A 116      22.792  -6.716 -11.765  1.00 97.69           H  
ATOM   1911  N   GLU A 117      19.818  -5.252 -13.282  1.00 97.69           N  
ATOM   1912  H   GLU A 117      20.491  -6.004 -13.250  1.00 97.69           H  
ATOM   1913  CA  GLU A 117      18.748  -5.367 -14.278  1.00 97.69           C  
ATOM   1914  HA  GLU A 117      18.747  -4.483 -14.916  1.00 97.69           H  
ATOM   1915  C   GLU A 117      17.376  -5.475 -13.594  1.00 97.69           C  
ATOM   1916  CB  GLU A 117      18.978  -6.603 -15.165  1.00 97.69           C  
ATOM   1917  HB2 GLU A 117      18.157  -6.640 -15.880  1.00 97.69           H  
ATOM   1918  HB3 GLU A 117      18.920  -7.505 -14.555  1.00 97.69           H  
ATOM   1919  O   GLU A 117      16.416  -4.804 -13.979  1.00 97.69           O  
ATOM   1920  CG  GLU A 117      20.289  -6.606 -15.978  1.00 97.69           C  
ATOM   1921  HG2 GLU A 117      20.204  -7.388 -16.733  1.00 97.69           H  
ATOM   1922  HG3 GLU A 117      20.377  -5.653 -16.499  1.00 97.69           H  
ATOM   1923  CD  GLU A 117      21.579  -6.865 -15.169  1.00 97.69           C  
ATOM   1924  OE1 GLU A 117      22.668  -6.570 -15.706  1.00 97.69           O  
ATOM   1925  OE2 GLU A 117      21.493  -7.335 -14.007  1.00 97.69           O  
ATOM   1926  N   GLY A 118      17.281  -6.275 -12.525  1.00 97.94           N  
ATOM   1927  H   GLY A 118      18.094  -6.812 -12.259  1.00 97.94           H  
ATOM   1928  CA  GLY A 118      16.064  -6.410 -11.725  1.00 97.94           C  
ATOM   1929  HA2 GLY A 118      15.248  -6.721 -12.377  1.00 97.94           H  
ATOM   1930  HA3 GLY A 118      16.228  -7.176 -10.967  1.00 97.94           H  
ATOM   1931  C   GLY A 118      15.669  -5.107 -11.029  1.00 97.94           C  
ATOM   1932  O   GLY A 118      14.485  -4.762 -10.984  1.00 97.94           O  
ATOM   1933  N   LYS A 119      16.657  -4.348 -10.529  1.00 98.12           N  
ATOM   1934  H   LYS A 119      17.601  -4.699 -10.607  1.00 98.12           H  
ATOM   1935  CA  LYS A 119      16.439  -3.007  -9.959  1.00 98.12           C  
ATOM   1936  HA  LYS A 119      15.698  -3.064  -9.162  1.00 98.12           H  
ATOM   1937  C   LYS A 119      15.869  -2.049 -10.988  1.00 98.12           C  
ATOM   1938  CB  LYS A 119      17.740  -2.404  -9.403  1.00 98.12           C  
ATOM   1939  HB2 LYS A 119      17.564  -1.352  -9.179  1.00 98.12           H  
ATOM   1940  HB3 LYS A 119      18.533  -2.466 -10.149  1.00 98.12           H  
ATOM   1941  O   LYS A 119      14.927  -1.330 -10.662  1.00 98.12           O  
ATOM   1942  CG  LYS A 119      18.189  -3.089  -8.117  1.00 98.12           C  
ATOM   1943  HG2 LYS A 119      17.407  -2.950  -7.370  1.00 98.12           H  
ATOM   1944  HG3 LYS A 119      18.352  -4.152  -8.294  1.00 98.12           H  
ATOM   1945  CD  LYS A 119      19.463  -2.486  -7.545  1.00 98.12           C  
ATOM   1946  HD2 LYS A 119      20.278  -2.587  -8.262  1.00 98.12           H  
ATOM   1947  HD3 LYS A 119      19.298  -1.429  -7.335  1.00 98.12           H  
ATOM   1948  CE  LYS A 119      19.778  -3.244  -6.256  1.00 98.12           C  
ATOM   1949  HE2 LYS A 119      18.924  -3.147  -5.586  1.00 98.12           H  
ATOM   1950  HE3 LYS A 119      19.902  -4.297  -6.509  1.00 98.12           H  
ATOM   1951  NZ  LYS A 119      21.008  -2.713  -5.626  1.00 98.12           N  
ATOM   1952  HZ1 LYS A 119      21.171  -3.194  -4.752  1.00 98.12           H  
ATOM   1953  HZ2 LYS A 119      20.914  -1.722  -5.454  1.00 98.12           H  
ATOM   1954  HZ3 LYS A 119      21.794  -2.877  -6.238  1.00 98.12           H  
ATOM   1955  N   GLU A 120      16.423  -2.040 -12.198  1.00 98.12           N  
ATOM   1956  H   GLU A 120      17.190  -2.668 -12.390  1.00 98.12           H  
ATOM   1957  CA  GLU A 120      15.987  -1.145 -13.270  1.00 98.12           C  
ATOM   1958  HA  GLU A 120      15.992  -0.115 -12.911  1.00 98.12           H  
ATOM   1959  C   GLU A 120      14.557  -1.478 -13.720  1.00 98.12           C  
ATOM   1960  CB  GLU A 120      16.977  -1.236 -14.433  1.00 98.12           C  
ATOM   1961  HB2 GLU A 120      17.978  -0.999 -14.074  1.00 98.12           H  
ATOM   1962  HB3 GLU A 120      16.969  -2.256 -14.817  1.00 98.12           H  
ATOM   1963  O   GLU A 120      13.718  -0.579 -13.811  1.00 98.12           O  
ATOM   1964  CG  GLU A 120      16.609  -0.253 -15.553  1.00 98.12           C  
ATOM   1965  HG2 GLU A 120      16.548   0.756 -15.145  1.00 98.12           H  
ATOM   1966  HG3 GLU A 120      15.633  -0.523 -15.955  1.00 98.12           H  
ATOM   1967  CD  GLU A 120      17.612  -0.264 -16.710  1.00 98.12           C  
ATOM   1968  OE1 GLU A 120      17.494   0.664 -17.541  1.00 98.12           O  
ATOM   1969  OE2 GLU A 120      18.441  -1.197 -16.780  1.00 98.12           O  
ATOM   1970  N   LEU A 121      14.235  -2.766 -13.909  1.00 98.19           N  
ATOM   1971  H   LEU A 121      14.961  -3.462 -13.814  1.00 98.19           H  
ATOM   1972  CA  LEU A 121      12.888  -3.198 -14.295  1.00 98.19           C  
ATOM   1973  HA  LEU A 121      12.618  -2.726 -15.240  1.00 98.19           H  
ATOM   1974  C   LEU A 121      11.833  -2.745 -13.277  1.00 98.19           C  
ATOM   1975  CB  LEU A 121      12.877  -4.728 -14.450  1.00 98.19           C  
ATOM   1976  HB2 LEU A 121      13.379  -5.158 -13.584  1.00 98.19           H  
ATOM   1977  HB3 LEU A 121      11.841  -5.067 -14.441  1.00 98.19           H  
ATOM   1978  O   LEU A 121      10.823  -2.148 -13.652  1.00 98.19           O  
ATOM   1979  CG  LEU A 121      13.539  -5.269 -15.728  1.00 98.19           C  
ATOM   1980  HG  LEU A 121      14.563  -4.905 -15.809  1.00 98.19           H  
ATOM   1981  CD1 LEU A 121      13.563  -6.796 -15.651  1.00 98.19           C  
ATOM   1982 HD11 LEU A 121      14.215  -7.100 -14.832  1.00 98.19           H  
ATOM   1983 HD12 LEU A 121      12.562  -7.187 -15.470  1.00 98.19           H  
ATOM   1984 HD13 LEU A 121      13.964  -7.214 -16.575  1.00 98.19           H  
ATOM   1985  CD2 LEU A 121      12.778  -4.871 -16.996  1.00 98.19           C  
ATOM   1986 HD21 LEU A 121      12.807  -3.788 -17.121  1.00 98.19           H  
ATOM   1987 HD22 LEU A 121      13.270  -5.319 -17.859  1.00 98.19           H  
ATOM   1988 HD23 LEU A 121      11.743  -5.208 -16.937  1.00 98.19           H  
ATOM   1989  N   LEU A 122      12.081  -2.994 -11.988  1.00 98.12           N  
ATOM   1990  H   LEU A 122      12.935  -3.479 -11.755  1.00 98.12           H  
ATOM   1991  CA  LEU A 122      11.154  -2.617 -10.917  1.00 98.12           C  
ATOM   1992  HA  LEU A 122      10.152  -2.950 -11.190  1.00 98.12           H  
ATOM   1993  C   LEU A 122      11.038  -1.107 -10.765  1.00 98.12           C  
ATOM   1994  CB  LEU A 122      11.611  -3.278  -9.606  1.00 98.12           C  
ATOM   1995  HB2 LEU A 122      11.095  -2.837  -8.753  1.00 98.12           H  
ATOM   1996  HB3 LEU A 122      12.675  -3.074  -9.493  1.00 98.12           H  
ATOM   1997  O   LEU A 122       9.932  -0.598 -10.613  1.00 98.12           O  
ATOM   1998  CG  LEU A 122      11.351  -4.793  -9.581  1.00 98.12           C  
ATOM   1999  HG  LEU A 122      11.742  -5.230 -10.500  1.00 98.12           H  
ATOM   2000  CD1 LEU A 122      12.066  -5.437  -8.395  1.00 98.12           C  
ATOM   2001 HD11 LEU A 122      12.859  -4.784  -8.031  1.00 98.12           H  
ATOM   2002 HD12 LEU A 122      11.387  -5.594  -7.557  1.00 98.12           H  
ATOM   2003 HD13 LEU A 122      12.489  -6.392  -8.708  1.00 98.12           H  
ATOM   2004  CD2 LEU A 122       9.859  -5.125  -9.486  1.00 98.12           C  
ATOM   2005 HD21 LEU A 122       9.278  -4.576 -10.227  1.00 98.12           H  
ATOM   2006 HD22 LEU A 122       9.484  -4.880  -8.492  1.00 98.12           H  
ATOM   2007 HD23 LEU A 122       9.706  -6.190  -9.665  1.00 98.12           H  
ATOM   2008  N   TYR A 123      12.154  -0.385 -10.864  1.00 97.94           N  
ATOM   2009  H   TYR A 123      13.030  -0.854 -11.042  1.00 97.94           H  
ATOM   2010  CA  TYR A 123      12.143   1.073 -10.795  1.00 97.94           C  
ATOM   2011  HA  TYR A 123      11.685   1.373  -9.853  1.00 97.94           H  
ATOM   2012  C   TYR A 123      11.316   1.694 -11.926  1.00 97.94           C  
ATOM   2013  CB  TYR A 123      13.585   1.585 -10.834  1.00 97.94           C  
ATOM   2014  HB2 TYR A 123      14.087   1.191 -11.719  1.00 97.94           H  
ATOM   2015  HB3 TYR A 123      14.117   1.206  -9.961  1.00 97.94           H  
ATOM   2016  O   TYR A 123      10.494   2.571 -11.670  1.00 97.94           O  
ATOM   2017  CG  TYR A 123      13.687   3.093 -10.844  1.00 97.94           C  
ATOM   2018  CD1 TYR A 123      13.904   3.786 -12.051  1.00 97.94           C  
ATOM   2019  HD1 TYR A 123      13.972   3.258 -12.990  1.00 97.94           H  
ATOM   2020  CD2 TYR A 123      13.553   3.802  -9.637  1.00 97.94           C  
ATOM   2021  HD2 TYR A 123      13.354   3.270  -8.719  1.00 97.94           H  
ATOM   2022  CE1 TYR A 123      14.010   5.187 -12.046  1.00 97.94           C  
ATOM   2023  HE1 TYR A 123      14.199   5.724 -12.964  1.00 97.94           H  
ATOM   2024  CE2 TYR A 123      13.654   5.204  -9.626  1.00 97.94           C  
ATOM   2025  HE2 TYR A 123      13.560   5.742  -8.695  1.00 97.94           H  
ATOM   2026  OH  TYR A 123      13.939   7.253 -10.839  1.00 97.94           O  
ATOM   2027  HH  TYR A 123      13.881   7.592  -9.943  1.00 97.94           H  
ATOM   2028  CZ  TYR A 123      13.868   5.898 -10.839  1.00 97.94           C  
ATOM   2029  N   ASN A 124      11.475   1.215 -13.161  1.00 97.88           N  
ATOM   2030  H   ASN A 124      12.161   0.493 -13.331  1.00 97.88           H  
ATOM   2031  CA  ASN A 124      10.702   1.733 -14.288  1.00 97.88           C  
ATOM   2032  HA  ASN A 124      10.848   2.810 -14.366  1.00 97.88           H  
ATOM   2033  C   ASN A 124       9.200   1.497 -14.095  1.00 97.88           C  
ATOM   2034  CB  ASN A 124      11.210   1.086 -15.582  1.00 97.88           C  
ATOM   2035  HB2 ASN A 124      11.251   0.004 -15.462  1.00 97.88           H  
ATOM   2036  HB3 ASN A 124      10.512   1.314 -16.387  1.00 97.88           H  
ATOM   2037  O   ASN A 124       8.385   2.373 -14.395  1.00 97.88           O  
ATOM   2038  CG  ASN A 124      12.586   1.594 -15.996  1.00 97.88           C  
ATOM   2039  ND2 ASN A 124      13.277   0.876 -16.854  1.00 97.88           N  
ATOM   2040 HD21 ASN A 124      12.970  -0.044 -17.135  1.00 97.88           H  
ATOM   2041 HD22 ASN A 124      14.222   1.187 -17.032  1.00 97.88           H  
ATOM   2042  OD1 ASN A 124      13.039   2.653 -15.588  1.00 97.88           O  
ATOM   2043  N   GLU A 125       8.830   0.344 -13.534  1.00 97.38           N  
ATOM   2044  H   GLU A 125       9.538  -0.342 -13.315  1.00 97.38           H  
ATOM   2045  CA  GLU A 125       7.439   0.019 -13.222  1.00 97.38           C  
ATOM   2046  HA  GLU A 125       6.831   0.214 -14.105  1.00 97.38           H  
ATOM   2047  C   GLU A 125       6.897   0.898 -12.071  1.00 97.38           C  
ATOM   2048  CB  GLU A 125       7.348  -1.481 -12.902  1.00 97.38           C  
ATOM   2049  HB2 GLU A 125       7.936  -2.053 -13.619  1.00 97.38           H  
ATOM   2050  HB3 GLU A 125       7.775  -1.655 -11.914  1.00 97.38           H  
ATOM   2051  O   GLU A 125       5.776   1.411 -12.159  1.00 97.38           O  
ATOM   2052  CG  GLU A 125       5.901  -1.978 -12.937  1.00 97.38           C  
ATOM   2053  HG2 GLU A 125       5.855  -2.958 -12.464  1.00 97.38           H  
ATOM   2054  HG3 GLU A 125       5.297  -1.298 -12.336  1.00 97.38           H  
ATOM   2055  CD  GLU A 125       5.302  -2.084 -14.348  1.00 97.38           C  
ATOM   2056  OE1 GLU A 125       4.078  -2.320 -14.435  1.00 97.38           O  
ATOM   2057  OE2 GLU A 125       6.047  -1.962 -15.345  1.00 97.38           O  
ATOM   2058  N   SER A 126       7.697   1.157 -11.025  1.00 97.06           N  
ATOM   2059  H   SER A 126       8.606   0.719 -10.983  1.00 97.06           H  
ATOM   2060  CA  SER A 126       7.283   2.031  -9.917  1.00 97.06           C  
ATOM   2061  HA  SER A 126       6.315   1.679  -9.560  1.00 97.06           H  
ATOM   2062  C   SER A 126       7.058   3.469 -10.365  1.00 97.06           C  
ATOM   2063  CB  SER A 126       8.269   1.954  -8.741  1.00 97.06           C  
ATOM   2064  HB2 SER A 126       8.606   0.927  -8.606  1.00 97.06           H  
ATOM   2065  HB3 SER A 126       7.740   2.264  -7.839  1.00 97.06           H  
ATOM   2066  O   SER A 126       6.058   4.074  -9.979  1.00 97.06           O  
ATOM   2067  OG  SER A 126       9.389   2.806  -8.907  1.00 97.06           O  
ATOM   2068  HG  SER A 126      10.061   2.587  -8.257  1.00 97.06           H  
ATOM   2069  N   VAL A 127       7.916   3.997 -11.243  1.00 97.62           N  
ATOM   2070  H   VAL A 127       8.734   3.450 -11.469  1.00 97.62           H  
ATOM   2071  CA  VAL A 127       7.746   5.326 -11.854  1.00 97.62           C  
ATOM   2072  HA  VAL A 127       7.680   6.074 -11.064  1.00 97.62           H  
ATOM   2073  C   VAL A 127       6.449   5.378 -12.663  1.00 97.62           C  
ATOM   2074  CB  VAL A 127       8.964   5.678 -12.735  1.00 97.62           C  
ATOM   2075  HB  VAL A 127       9.134   4.855 -13.429  1.00 97.62           H  
ATOM   2076  O   VAL A 127       5.703   6.357 -12.567  1.00 97.62           O  
ATOM   2077  CG1 VAL A 127       8.823   6.976 -13.564  1.00 97.62           C  
ATOM   2078 HG11 VAL A 127       9.273   7.831 -13.059  1.00 97.62           H  
ATOM   2079 HG12 VAL A 127       7.784   7.229 -13.778  1.00 97.62           H  
ATOM   2080 HG13 VAL A 127       9.330   6.832 -14.518  1.00 97.62           H  
ATOM   2081  CG2 VAL A 127      10.219   5.859 -11.866  1.00 97.62           C  
ATOM   2082 HG21 VAL A 127      10.387   4.997 -11.221  1.00 97.62           H  
ATOM   2083 HG22 VAL A 127      11.087   5.956 -12.518  1.00 97.62           H  
ATOM   2084 HG23 VAL A 127      10.128   6.743 -11.234  1.00 97.62           H  
ATOM   2085  N   ASN A 128       6.130   4.326 -13.425  1.00 97.75           N  
ATOM   2086  H   ASN A 128       6.739   3.521 -13.433  1.00 97.75           H  
ATOM   2087  CA  ASN A 128       4.899   4.276 -14.213  1.00 97.75           C  
ATOM   2088  HA  ASN A 128       4.876   5.136 -14.883  1.00 97.75           H  
ATOM   2089  C   ASN A 128       3.663   4.374 -13.302  1.00 97.75           C  
ATOM   2090  CB  ASN A 128       4.907   3.001 -15.072  1.00 97.75           C  
ATOM   2091  HB2 ASN A 128       5.805   2.982 -15.690  1.00 97.75           H  
ATOM   2092  HB3 ASN A 128       4.927   2.124 -14.425  1.00 97.75           H  
ATOM   2093  O   ASN A 128       2.824   5.254 -13.506  1.00 97.75           O  
ATOM   2094  CG  ASN A 128       3.707   2.897 -15.991  1.00 97.75           C  
ATOM   2095  ND2 ASN A 128       3.206   1.705 -16.209  1.00 97.75           N  
ATOM   2096 HD21 ASN A 128       3.570   0.891 -15.735  1.00 97.75           H  
ATOM   2097 HD22 ASN A 128       2.439   1.648 -16.863  1.00 97.75           H  
ATOM   2098  OD1 ASN A 128       3.205   3.875 -16.526  1.00 97.75           O  
ATOM   2099  N   TYR A 129       3.577   3.556 -12.248  1.00 97.88           N  
ATOM   2100  H   TYR A 129       4.292   2.857 -12.105  1.00 97.88           H  
ATOM   2101  CA  TYR A 129       2.444   3.615 -11.321  1.00 97.88           C  
ATOM   2102  HA  TYR A 129       1.527   3.573 -11.909  1.00 97.88           H  
ATOM   2103  C   TYR A 129       2.373   4.917 -10.523  1.00 97.88           C  
ATOM   2104  CB  TYR A 129       2.473   2.410 -10.384  1.00 97.88           C  
ATOM   2105  HB2 TYR A 129       1.710   2.559  -9.620  1.00 97.88           H  
ATOM   2106  HB3 TYR A 129       3.443   2.358  -9.889  1.00 97.88           H  
ATOM   2107  O   TYR A 129       1.277   5.454 -10.349  1.00 97.88           O  
ATOM   2108  CG  TYR A 129       2.154   1.087 -11.047  1.00 97.88           C  
ATOM   2109  CD1 TYR A 129       0.924   0.907 -11.714  1.00 97.88           C  
ATOM   2110  HD1 TYR A 129       0.220   1.724 -11.783  1.00 97.88           H  
ATOM   2111  CD2 TYR A 129       3.059   0.017 -10.949  1.00 97.88           C  
ATOM   2112  HD2 TYR A 129       4.014   0.143 -10.461  1.00 97.88           H  
ATOM   2113  CE1 TYR A 129       0.595  -0.340 -12.278  1.00 97.88           C  
ATOM   2114  HE1 TYR A 129      -0.358  -0.479 -12.766  1.00 97.88           H  
ATOM   2115  CE2 TYR A 129       2.724  -1.228 -11.501  1.00 97.88           C  
ATOM   2116  HE2 TYR A 129       3.422  -2.050 -11.446  1.00 97.88           H  
ATOM   2117  OH  TYR A 129       1.190  -2.647 -12.656  1.00 97.88           O  
ATOM   2118  HH  TYR A 129       0.408  -2.621 -13.212  1.00 97.88           H  
ATOM   2119  CZ  TYR A 129       1.503  -1.418 -12.168  1.00 97.88           C  
ATOM   2120  N   THR A 130       3.507   5.484 -10.109  1.00 97.81           N  
ATOM   2121  H   THR A 130       4.377   4.978 -10.204  1.00 97.81           H  
ATOM   2122  CA  THR A 130       3.549   6.808  -9.466  1.00 97.81           C  
ATOM   2123  HA  THR A 130       2.903   6.796  -8.589  1.00 97.81           H  
ATOM   2124  C   THR A 130       3.018   7.898 -10.403  1.00 97.81           C  
ATOM   2125  CB  THR A 130       4.967   7.150  -8.991  1.00 97.81           C  
ATOM   2126  HB  THR A 130       5.661   7.091  -9.829  1.00 97.81           H  
ATOM   2127  O   THR A 130       2.249   8.762  -9.974  1.00 97.81           O  
ATOM   2128  CG2 THR A 130       5.073   8.527  -8.334  1.00 97.81           C  
ATOM   2129 HG21 THR A 130       4.853   9.317  -9.052  1.00 97.81           H  
ATOM   2130 HG22 THR A 130       4.362   8.602  -7.511  1.00 97.81           H  
ATOM   2131 HG23 THR A 130       6.083   8.683  -7.956  1.00 97.81           H  
ATOM   2132  OG1 THR A 130       5.332   6.231  -7.998  1.00 97.81           O  
ATOM   2133  HG1 THR A 130       6.274   6.329  -7.842  1.00 97.81           H  
ATOM   2134  N   ASN A 131       3.332   7.832 -11.704  1.00 98.00           N  
ATOM   2135  H   ASN A 131       3.965   7.107 -12.011  1.00 98.00           H  
ATOM   2136  CA  ASN A 131       2.789   8.773 -12.691  1.00 98.00           C  
ATOM   2137  HA  ASN A 131       2.953   9.792 -12.341  1.00 98.00           H  
ATOM   2138  C   ASN A 131       1.279   8.598 -12.885  1.00 98.00           C  
ATOM   2139  CB  ASN A 131       3.528   8.604 -14.022  1.00 98.00           C  
ATOM   2140  HB2 ASN A 131       3.593   7.548 -14.283  1.00 98.00           H  
ATOM   2141  HB3 ASN A 131       2.957   9.109 -14.802  1.00 98.00           H  
ATOM   2142  O   ASN A 131       0.563   9.590 -13.041  1.00 98.00           O  
ATOM   2143  CG  ASN A 131       4.921   9.205 -14.017  1.00 98.00           C  
ATOM   2144  ND2 ASN A 131       5.784   8.756 -14.896  1.00 98.00           N  
ATOM   2145 HD21 ASN A 131       6.719   9.125 -14.804  1.00 98.00           H  
ATOM   2146 HD22 ASN A 131       5.598   7.909 -15.414  1.00 98.00           H  
ATOM   2147  OD1 ASN A 131       5.230  10.131 -13.290  1.00 98.00           O  
ATOM   2148  N   ILE A 132       0.774   7.359 -12.874  1.00 98.12           N  
ATOM   2149  H   ILE A 132       1.413   6.580 -12.799  1.00 98.12           H  
ATOM   2150  CA  ILE A 132      -0.668   7.087 -12.940  1.00 98.12           C  
ATOM   2151  HA  ILE A 132      -1.084   7.609 -13.801  1.00 98.12           H  
ATOM   2152  C   ILE A 132      -1.364   7.662 -11.698  1.00 98.12           C  
ATOM   2153  CB  ILE A 132      -0.935   5.575 -13.126  1.00 98.12           C  
ATOM   2154  HB  ILE A 132      -0.448   5.036 -12.313  1.00 98.12           H  
ATOM   2155  O   ILE A 132      -2.376   8.351 -11.842  1.00 98.12           O  
ATOM   2156  CG1 ILE A 132      -0.384   5.080 -14.487  1.00 98.12           C  
ATOM   2157 HG12 ILE A 132      -0.985   5.505 -15.292  1.00 98.12           H  
ATOM   2158 HG13 ILE A 132       0.633   5.438 -14.646  1.00 98.12           H  
ATOM   2159  CG2 ILE A 132      -2.451   5.290 -13.079  1.00 98.12           C  
ATOM   2160 HG21 ILE A 132      -2.620   4.215 -13.012  1.00 98.12           H  
ATOM   2161 HG22 ILE A 132      -2.926   5.728 -12.201  1.00 98.12           H  
ATOM   2162 HG23 ILE A 132      -2.940   5.682 -13.971  1.00 98.12           H  
ATOM   2163  CD1 ILE A 132      -0.357   3.555 -14.646  1.00 98.12           C  
ATOM   2164 HD11 ILE A 132      -1.306   3.094 -14.376  1.00 98.12           H  
ATOM   2165 HD12 ILE A 132      -0.142   3.307 -15.686  1.00 98.12           H  
ATOM   2166 HD13 ILE A 132       0.428   3.136 -14.018  1.00 98.12           H  
ATOM   2167  N   LEU A 133      -0.804   7.443 -10.503  1.00 98.25           N  
ATOM   2168  H   LEU A 133       0.018   6.859 -10.461  1.00 98.25           H  
ATOM   2169  CA  LEU A 133      -1.336   7.977  -9.247  1.00 98.25           C  
ATOM   2170  HA  LEU A 133      -2.373   7.653  -9.153  1.00 98.25           H  
ATOM   2171  C   LEU A 133      -1.359   9.509  -9.243  1.00 98.25           C  
ATOM   2172  CB  LEU A 133      -0.526   7.401  -8.069  1.00 98.25           C  
ATOM   2173  HB2 LEU A 133      -0.595   6.313  -8.086  1.00 98.25           H  
ATOM   2174  HB3 LEU A 133       0.523   7.667  -8.195  1.00 98.25           H  
ATOM   2175  O   LEU A 133      -2.388  10.097  -8.911  1.00 98.25           O  
ATOM   2176  CG  LEU A 133      -0.980   7.914  -6.690  1.00 98.25           C  
ATOM   2177  HG  LEU A 133      -0.885   8.999  -6.645  1.00 98.25           H  
ATOM   2178  CD1 LEU A 133      -2.423   7.543  -6.363  1.00 98.25           C  
ATOM   2179 HD11 LEU A 133      -3.115   7.927  -7.114  1.00 98.25           H  
ATOM   2180 HD12 LEU A 133      -2.675   8.003  -5.408  1.00 98.25           H  
ATOM   2181 HD13 LEU A 133      -2.522   6.460  -6.292  1.00 98.25           H  
ATOM   2182  CD2 LEU A 133      -0.099   7.320  -5.597  1.00 98.25           C  
ATOM   2183 HD21 LEU A 133       0.941   7.601  -5.765  1.00 98.25           H  
ATOM   2184 HD22 LEU A 133      -0.180   6.233  -5.593  1.00 98.25           H  
ATOM   2185 HD23 LEU A 133      -0.403   7.717  -4.628  1.00 98.25           H  
ATOM   2186  N   LEU A 134      -0.274  10.154  -9.689  1.00 98.19           N  
ATOM   2187  H   LEU A 134       0.539   9.610  -9.941  1.00 98.19           H  
ATOM   2188  CA  LEU A 134      -0.197  11.614  -9.805  1.00 98.19           C  
ATOM   2189  HA  LEU A 134      -0.343  12.055  -8.819  1.00 98.19           H  
ATOM   2190  C   LEU A 134      -1.296  12.140 -10.734  1.00 98.19           C  
ATOM   2191  CB  LEU A 134       1.198  12.012 -10.329  1.00 98.19           C  
ATOM   2192  HB2 LEU A 134       1.962  11.701  -9.616  1.00 98.19           H  
ATOM   2193  HB3 LEU A 134       1.374  11.464 -11.254  1.00 98.19           H  
ATOM   2194  O   LEU A 134      -2.061  13.019 -10.345  1.00 98.19           O  
ATOM   2195  CG  LEU A 134       1.369  13.520 -10.609  1.00 98.19           C  
ATOM   2196  HG  LEU A 134       0.619  13.830 -11.337  1.00 98.19           H  
ATOM   2197  CD1 LEU A 134       1.189  14.373  -9.353  1.00 98.19           C  
ATOM   2198 HD11 LEU A 134       1.889  14.053  -8.581  1.00 98.19           H  
ATOM   2199 HD12 LEU A 134       0.175  14.291  -8.963  1.00 98.19           H  
ATOM   2200 HD13 LEU A 134       1.367  15.422  -9.594  1.00 98.19           H  
ATOM   2201  CD2 LEU A 134       2.743  13.800 -11.223  1.00 98.19           C  
ATOM   2202 HD21 LEU A 134       3.207  12.882 -11.584  1.00 98.19           H  
ATOM   2203 HD22 LEU A 134       3.414  14.258 -10.496  1.00 98.19           H  
ATOM   2204 HD23 LEU A 134       2.622  14.478 -12.068  1.00 98.19           H  
ATOM   2205  N   ARG A 135      -1.425  11.572 -11.942  1.00 98.06           N  
ATOM   2206  H   ARG A 135      -0.805  10.811 -12.180  1.00 98.06           H  
ATOM   2207  CA  ARG A 135      -2.439  12.017 -12.914  1.00 98.06           C  
ATOM   2208  HA  ARG A 135      -2.326  13.087 -13.089  1.00 98.06           H  
ATOM   2209  C   ARG A 135      -3.855  11.795 -12.390  1.00 98.06           C  
ATOM   2210  CB  ARG A 135      -2.269  11.268 -14.237  1.00 98.06           C  
ATOM   2211  HB2 ARG A 135      -3.150  11.451 -14.852  1.00 98.06           H  
ATOM   2212  HB3 ARG A 135      -2.200  10.199 -14.035  1.00 98.06           H  
ATOM   2213  O   ARG A 135      -4.736  12.612 -12.647  1.00 98.06           O  
ATOM   2214  CG  ARG A 135      -1.031  11.728 -15.016  1.00 98.06           C  
ATOM   2215  HG2 ARG A 135      -1.115  12.786 -15.261  1.00 98.06           H  
ATOM   2216  HG3 ARG A 135      -0.136  11.581 -14.412  1.00 98.06           H  
ATOM   2217  CD  ARG A 135      -0.927  10.908 -16.307  1.00 98.06           C  
ATOM   2218  HD2 ARG A 135      -1.801  11.104 -16.928  1.00 98.06           H  
ATOM   2219  HD3 ARG A 135      -0.911   9.851 -16.039  1.00 98.06           H  
ATOM   2220  NE  ARG A 135       0.299  11.237 -17.055  1.00 98.06           N  
ATOM   2221  HE  ARG A 135       0.876  11.972 -16.671  1.00 98.06           H  
ATOM   2222  NH1 ARG A 135       0.073   9.651 -18.696  1.00 98.06           N  
ATOM   2223 HH11 ARG A 135       0.457   9.143 -19.480  1.00 98.06           H  
ATOM   2224 HH12 ARG A 135      -0.846   9.412 -18.351  1.00 98.06           H  
ATOM   2225  NH2 ARG A 135       1.947  10.866 -18.586  1.00 98.06           N  
ATOM   2226 HH21 ARG A 135       2.358  10.306 -19.319  1.00 98.06           H  
ATOM   2227 HH22 ARG A 135       2.530  11.546 -18.119  1.00 98.06           H  
ATOM   2228  CZ  ARG A 135       0.766  10.589 -18.108  1.00 98.06           C  
ATOM   2229  N   TYR A 136      -4.087  10.696 -11.677  1.00 97.88           N  
ATOM   2230  H   TYR A 136      -3.324  10.055 -11.512  1.00 97.88           H  
ATOM   2231  CA  TYR A 136      -5.379  10.399 -11.072  1.00 97.88           C  
ATOM   2232  HA  TYR A 136      -6.156  10.451 -11.834  1.00 97.88           H  
ATOM   2233  C   TYR A 136      -5.730  11.451 -10.011  1.00 97.88           C  
ATOM   2234  CB  TYR A 136      -5.338   8.966 -10.519  1.00 97.88           C  
ATOM   2235  HB2 TYR A 136      -4.427   8.813  -9.942  1.00 97.88           H  
ATOM   2236  HB3 TYR A 136      -5.302   8.271 -11.358  1.00 97.88           H  
ATOM   2237  O   TYR A 136      -6.812  12.039 -10.073  1.00 97.88           O  
ATOM   2238  CG  TYR A 136      -6.527   8.628  -9.650  1.00 97.88           C  
ATOM   2239  CD1 TYR A 136      -6.451   8.773  -8.257  1.00 97.88           C  
ATOM   2240  HD1 TYR A 136      -5.536   9.106  -7.790  1.00 97.88           H  
ATOM   2241  CD2 TYR A 136      -7.753   8.283 -10.238  1.00 97.88           C  
ATOM   2242  HD2 TYR A 136      -7.823   8.188 -11.311  1.00 97.88           H  
ATOM   2243  CE1 TYR A 136      -7.593   8.588  -7.465  1.00 97.88           C  
ATOM   2244  HE1 TYR A 136      -7.494   8.749  -6.402  1.00 97.88           H  
ATOM   2245  CE2 TYR A 136      -8.904   8.116  -9.445  1.00 97.88           C  
ATOM   2246  HE2 TYR A 136      -9.841   7.907  -9.939  1.00 97.88           H  
ATOM   2247  OH  TYR A 136      -9.978   8.202  -7.286  1.00 97.88           O  
ATOM   2248  HH  TYR A 136     -10.755   8.028  -7.823  1.00 97.88           H  
ATOM   2249  CZ  TYR A 136      -8.841   8.277  -8.043  1.00 97.88           C  
ATOM   2250  N   ASN A 137      -4.793  11.765  -9.110  1.00 97.44           N  
ATOM   2251  H   ASN A 137      -3.919  11.260  -9.107  1.00 97.44           H  
ATOM   2252  CA  ASN A 137      -4.995  12.788  -8.084  1.00 97.44           C  
ATOM   2253  HA  ASN A 137      -5.912  12.560  -7.542  1.00 97.44           H  
ATOM   2254  C   ASN A 137      -5.194  14.182  -8.690  1.00 97.44           C  
ATOM   2255  CB  ASN A 137      -3.813  12.753  -7.101  1.00 97.44           C  
ATOM   2256  HB2 ASN A 137      -2.871  12.762  -7.649  1.00 97.44           H  
ATOM   2257  HB3 ASN A 137      -3.843  13.642  -6.471  1.00 97.44           H  
ATOM   2258  O   ASN A 137      -6.118  14.885  -8.286  1.00 97.44           O  
ATOM   2259  CG  ASN A 137      -3.852  11.554  -6.173  1.00 97.44           C  
ATOM   2260  ND2 ASN A 137      -2.753  11.249  -5.528  1.00 97.44           N  
ATOM   2261 HD21 ASN A 137      -1.932  11.830  -5.616  1.00 97.44           H  
ATOM   2262 HD22 ASN A 137      -2.807  10.488  -4.867  1.00 97.44           H  
ATOM   2263  OD1 ASN A 137      -4.877  10.913  -5.997  1.00 97.44           O  
ATOM   2264  N   GLN A 138      -4.405  14.554  -9.704  1.00 97.44           N  
ATOM   2265  H   GLN A 138      -3.639  13.946  -9.956  1.00 97.44           H  
ATOM   2266  CA  GLN A 138      -4.535  15.841 -10.403  1.00 97.44           C  
ATOM   2267  HA  GLN A 138      -4.466  16.650  -9.676  1.00 97.44           H  
ATOM   2268  C   GLN A 138      -5.877  16.007 -11.117  1.00 97.44           C  
ATOM   2269  CB  GLN A 138      -3.403  16.006 -11.422  1.00 97.44           C  
ATOM   2270  HB2 GLN A 138      -3.337  15.115 -12.046  1.00 97.44           H  
ATOM   2271  HB3 GLN A 138      -3.622  16.861 -12.061  1.00 97.44           H  
ATOM   2272  O   GLN A 138      -6.441  17.099 -11.121  1.00 97.44           O  
ATOM   2273  CG  GLN A 138      -2.060  16.272 -10.734  1.00 97.44           C  
ATOM   2274  HG2 GLN A 138      -1.831  15.485 -10.015  1.00 97.44           H  
ATOM   2275  HG3 GLN A 138      -2.125  17.203 -10.172  1.00 97.44           H  
ATOM   2276  CD  GLN A 138      -0.910  16.365 -11.722  1.00 97.44           C  
ATOM   2277  NE2 GLN A 138       0.058  17.212 -11.448  1.00 97.44           N  
ATOM   2278 HE21 GLN A 138      -0.002  17.822 -10.646  1.00 97.44           H  
ATOM   2279 HE22 GLN A 138       0.817  17.265 -12.112  1.00 97.44           H  
ATOM   2280  OE1 GLN A 138      -0.859  15.688 -12.742  1.00 97.44           O  
ATOM   2281  N   ARG A 139      -6.420  14.931 -11.703  1.00 97.38           N  
ATOM   2282  H   ARG A 139      -5.902  14.065 -11.689  1.00 97.38           H  
ATOM   2283  CA  ARG A 139      -7.760  14.969 -12.320  1.00 97.38           C  
ATOM   2284  HA  ARG A 139      -7.845  15.846 -12.962  1.00 97.38           H  
ATOM   2285  C   ARG A 139      -8.873  15.120 -11.292  1.00 97.38           C  
ATOM   2286  CB  ARG A 139      -8.012  13.705 -13.146  1.00 97.38           C  
ATOM   2287  HB2 ARG A 139      -7.733  12.830 -12.559  1.00 97.38           H  
ATOM   2288  HB3 ARG A 139      -9.077  13.648 -13.371  1.00 97.38           H  
ATOM   2289  O   ARG A 139      -9.906  15.686 -11.623  1.00 97.38           O  
ATOM   2290  CG  ARG A 139      -7.243  13.715 -14.467  1.00 97.38           C  
ATOM   2291  HG2 ARG A 139      -6.173  13.789 -14.273  1.00 97.38           H  
ATOM   2292  HG3 ARG A 139      -7.544  14.573 -15.070  1.00 97.38           H  
ATOM   2293  CD  ARG A 139      -7.561  12.425 -15.218  1.00 97.38           C  
ATOM   2294  HD2 ARG A 139      -7.401  11.584 -14.542  1.00 97.38           H  
ATOM   2295  HD3 ARG A 139      -8.607  12.445 -15.521  1.00 97.38           H  
ATOM   2296  NE  ARG A 139      -6.706  12.280 -16.405  1.00 97.38           N  
ATOM   2297  HE  ARG A 139      -6.084  13.053 -16.594  1.00 97.38           H  
ATOM   2298  NH1 ARG A 139      -7.478  10.226 -17.074  1.00 97.38           N  
ATOM   2299 HH11 ARG A 139      -8.154  10.241 -16.325  1.00 97.38           H  
ATOM   2300 HH12 ARG A 139      -7.580   9.540 -17.808  1.00 97.38           H  
ATOM   2301  NH2 ARG A 139      -5.828  11.223 -18.223  1.00 97.38           N  
ATOM   2302 HH21 ARG A 139      -5.721  10.392 -18.787  1.00 97.38           H  
ATOM   2303 HH22 ARG A 139      -5.256  12.031 -18.421  1.00 97.38           H  
ATOM   2304  CZ  ARG A 139      -6.675  11.246 -17.226  1.00 97.38           C  
ATOM   2305  N   ARG A 140      -8.696  14.580 -10.086  1.00 96.19           N  
ATOM   2306  H   ARG A 140      -7.835  14.085  -9.905  1.00 96.19           H  
ATOM   2307  CA  ARG A 140      -9.725  14.601  -9.046  1.00 96.19           C  
ATOM   2308  HA  ARG A 140     -10.712  14.563  -9.507  1.00 96.19           H  
ATOM   2309  C   ARG A 140      -9.710  15.886  -8.224  1.00 96.19           C  
ATOM   2310  CB  ARG A 140      -9.528  13.357  -8.173  1.00 96.19           C  
ATOM   2311  HB2 ARG A 140      -9.474  12.478  -8.817  1.00 96.19           H  
ATOM   2312  HB3 ARG A 140      -8.588  13.448  -7.630  1.00 96.19           H  
ATOM   2313  O   ARG A 140     -10.775  16.361  -7.856  1.00 96.19           O  
ATOM   2314  CG  ARG A 140     -10.699  13.163  -7.195  1.00 96.19           C  
ATOM   2315  HG2 ARG A 140     -10.809  14.044  -6.563  1.00 96.19           H  
ATOM   2316  HG3 ARG A 140     -11.619  13.027  -7.763  1.00 96.19           H  
ATOM   2317  CD  ARG A 140     -10.475  11.932  -6.313  1.00 96.19           C  
ATOM   2318  HD2 ARG A 140     -11.352  11.802  -5.678  1.00 96.19           H  
ATOM   2319  HD3 ARG A 140     -10.367  11.061  -6.960  1.00 96.19           H  
ATOM   2320  NE  ARG A 140      -9.280  12.083  -5.464  1.00 96.19           N  
ATOM   2321  HE  ARG A 140      -9.028  13.018  -5.178  1.00 96.19           H  
ATOM   2322  NH1 ARG A 140      -9.033   9.886  -4.887  1.00 96.19           N  
ATOM   2323 HH11 ARG A 140      -9.616   9.558  -5.644  1.00 96.19           H  
ATOM   2324 HH12 ARG A 140      -8.586   9.239  -4.253  1.00 96.19           H  
ATOM   2325  NH2 ARG A 140      -7.694  11.398  -3.994  1.00 96.19           N  
ATOM   2326 HH21 ARG A 140      -7.312  10.700  -3.372  1.00 96.19           H  
ATOM   2327 HH22 ARG A 140      -6.972  12.007  -4.352  1.00 96.19           H  
ATOM   2328  CZ  ARG A 140      -8.678  11.123  -4.793  1.00 96.19           C  
ATOM   2329  N   LEU A 141      -8.526  16.406  -7.908  1.00 96.62           N  
ATOM   2330  H   LEU A 141      -7.693  15.941  -8.239  1.00 96.62           H  
ATOM   2331  CA  LEU A 141      -8.351  17.499  -6.946  1.00 96.62           C  
ATOM   2332  HA  LEU A 141      -9.311  17.735  -6.488  1.00 96.62           H  
ATOM   2333  C   LEU A 141      -7.899  18.812  -7.593  1.00 96.62           C  
ATOM   2334  CB  LEU A 141      -7.373  17.056  -5.839  1.00 96.62           C  
ATOM   2335  HB2 LEU A 141      -7.249  17.875  -5.130  1.00 96.62           H  
ATOM   2336  HB3 LEU A 141      -6.401  16.867  -6.294  1.00 96.62           H  
ATOM   2337  O   LEU A 141      -7.982  19.847  -6.948  1.00 96.62           O  
ATOM   2338  CG  LEU A 141      -7.820  15.811  -5.055  1.00 96.62           C  
ATOM   2339  HG  LEU A 141      -8.048  15.002  -5.750  1.00 96.62           H  
ATOM   2340  CD1 LEU A 141      -6.685  15.328  -4.150  1.00 96.62           C  
ATOM   2341 HD11 LEU A 141      -5.843  15.010  -4.765  1.00 96.62           H  
ATOM   2342 HD12 LEU A 141      -6.349  16.150  -3.518  1.00 96.62           H  
ATOM   2343 HD13 LEU A 141      -7.017  14.503  -3.520  1.00 96.62           H  
ATOM   2344  CD2 LEU A 141      -9.060  16.050  -4.192  1.00 96.62           C  
ATOM   2345 HD21 LEU A 141      -9.479  15.093  -3.881  1.00 96.62           H  
ATOM   2346 HD22 LEU A 141      -9.824  16.596  -4.745  1.00 96.62           H  
ATOM   2347 HD23 LEU A 141      -8.795  16.634  -3.311  1.00 96.62           H  
ATOM   2348  N   GLY A 142      -7.452  18.784  -8.853  1.00 97.38           N  
ATOM   2349  H   GLY A 142      -7.423  17.900  -9.340  1.00 97.38           H  
ATOM   2350  CA  GLY A 142      -6.759  19.911  -9.484  1.00 97.38           C  
ATOM   2351  HA2 GLY A 142      -7.119  20.034 -10.506  1.00 97.38           H  
ATOM   2352  HA3 GLY A 142      -6.952  20.839  -8.947  1.00 97.38           H  
ATOM   2353  C   GLY A 142      -5.249  19.697  -9.518  1.00 97.38           C  
ATOM   2354  O   GLY A 142      -4.703  18.823  -8.840  1.00 97.38           O  
ATOM   2355  N   LEU A 143      -4.565  20.471 -10.364  1.00 96.44           N  
ATOM   2356  H   LEU A 143      -5.065  21.196 -10.859  1.00 96.44           H  
ATOM   2357  CA  LEU A 143      -3.153  20.254 -10.680  1.00 96.44           C  
ATOM   2358  HA  LEU A 143      -3.060  19.247 -11.086  1.00 96.44           H  
ATOM   2359  C   LEU A 143      -2.248  20.351  -9.437  1.00 96.44           C  
ATOM   2360  CB  LEU A 143      -2.730  21.272 -11.762  1.00 96.44           C  
ATOM   2361  HB2 LEU A 143      -2.803  22.270 -11.330  1.00 96.44           H  
ATOM   2362  HB3 LEU A 143      -3.419  21.232 -12.606  1.00 96.44           H  
ATOM   2363  O   LEU A 143      -1.358  19.514  -9.273  1.00 96.44           O  
ATOM   2364  CG  LEU A 143      -1.298  21.058 -12.291  1.00 96.44           C  
ATOM   2365  HG  LEU A 143      -0.621  20.832 -11.467  1.00 96.44           H  
ATOM   2366  CD1 LEU A 143      -1.252  19.906 -13.296  1.00 96.44           C  
ATOM   2367 HD11 LEU A 143      -1.585  18.981 -12.825  1.00 96.44           H  
ATOM   2368 HD12 LEU A 143      -0.228  19.769 -13.643  1.00 96.44           H  
ATOM   2369 HD13 LEU A 143      -1.902  20.120 -14.144  1.00 96.44           H  
ATOM   2370  CD2 LEU A 143      -0.776  22.320 -12.981  1.00 96.44           C  
ATOM   2371 HD21 LEU A 143       0.314  22.306 -12.966  1.00 96.44           H  
ATOM   2372 HD22 LEU A 143      -1.104  23.215 -12.452  1.00 96.44           H  
ATOM   2373 HD23 LEU A 143      -1.125  22.376 -14.012  1.00 96.44           H  
ATOM   2374  N   ILE A 144      -2.472  21.360  -8.587  1.00 96.31           N  
ATOM   2375  H   ILE A 144      -3.308  21.915  -8.699  1.00 96.31           H  
ATOM   2376  CA  ILE A 144      -1.616  21.671  -7.432  1.00 96.31           C  
ATOM   2377  HA  ILE A 144      -0.579  21.475  -7.703  1.00 96.31           H  
ATOM   2378  C   ILE A 144      -1.957  20.740  -6.265  1.00 96.31           C  
ATOM   2379  CB  ILE A 144      -1.733  23.165  -7.039  1.00 96.31           C  
ATOM   2380  HB  ILE A 144      -2.780  23.406  -6.855  1.00 96.31           H  
ATOM   2381  O   ILE A 144      -1.085  20.028  -5.768  1.00 96.31           O  
ATOM   2382  CG1 ILE A 144      -1.210  24.058  -8.189  1.00 96.31           C  
ATOM   2383 HG12 ILE A 144      -0.146  23.865  -8.325  1.00 96.31           H  
ATOM   2384 HG13 ILE A 144      -1.713  23.790  -9.119  1.00 96.31           H  
ATOM   2385  CG2 ILE A 144      -0.938  23.440  -5.748  1.00 96.31           C  
ATOM   2386 HG21 ILE A 144      -0.936  24.502  -5.503  1.00 96.31           H  
ATOM   2387 HG22 ILE A 144       0.091  23.098  -5.855  1.00 96.31           H  
ATOM   2388 HG23 ILE A 144      -1.392  22.920  -4.905  1.00 96.31           H  
ATOM   2389  CD1 ILE A 144      -1.423  25.572  -7.989  1.00 96.31           C  
ATOM   2390 HD11 ILE A 144      -2.061  25.951  -8.787  1.00 96.31           H  
ATOM   2391 HD12 ILE A 144      -0.461  26.083  -8.035  1.00 96.31           H  
ATOM   2392 HD13 ILE A 144      -1.907  25.800  -7.039  1.00 96.31           H  
ATOM   2393  N   GLU A 145      -3.230  20.678  -5.881  1.00 96.25           N  
ATOM   2394  H   GLU A 145      -3.892  21.305  -6.315  1.00 96.25           H  
ATOM   2395  CA  GLU A 145      -3.736  19.865  -4.771  1.00 96.25           C  
ATOM   2396  HA  GLU A 145      -3.233  20.142  -3.845  1.00 96.25           H  
ATOM   2397  C   GLU A 145      -3.501  18.372  -5.032  1.00 96.25           C  
ATOM   2398  CB  GLU A 145      -5.241  20.106  -4.591  1.00 96.25           C  
ATOM   2399  HB2 GLU A 145      -5.575  19.428  -3.806  1.00 96.25           H  
ATOM   2400  HB3 GLU A 145      -5.759  19.834  -5.511  1.00 96.25           H  
ATOM   2401  O   GLU A 145      -3.118  17.621  -4.137  1.00 96.25           O  
ATOM   2402  CG  GLU A 145      -5.643  21.529  -4.156  1.00 96.25           C  
ATOM   2403  HG2 GLU A 145      -6.638  21.469  -3.717  1.00 96.25           H  
ATOM   2404  HG3 GLU A 145      -4.967  21.863  -3.369  1.00 96.25           H  
ATOM   2405  CD  GLU A 145      -5.687  22.590  -5.278  1.00 96.25           C  
ATOM   2406  OE1 GLU A 145      -6.042  23.741  -4.946  1.00 96.25           O  
ATOM   2407  OE2 GLU A 145      -5.334  22.282  -6.448  1.00 96.25           O  
ATOM   2408  N   GLY A 146      -3.654  17.931  -6.286  1.00 96.06           N  
ATOM   2409  H   GLY A 146      -3.971  18.586  -6.986  1.00 96.06           H  
ATOM   2410  CA  GLY A 146      -3.352  16.562  -6.690  1.00 96.06           C  
ATOM   2411  HA2 GLY A 146      -3.941  15.878  -6.079  1.00 96.06           H  
ATOM   2412  HA3 GLY A 146      -3.632  16.450  -7.738  1.00 96.06           H  
ATOM   2413  C   GLY A 146      -1.872  16.196  -6.562  1.00 96.06           C  
ATOM   2414  O   GLY A 146      -1.557  15.054  -6.226  1.00 96.06           O  
ATOM   2415  N   ALA A 147      -0.963  17.147  -6.801  1.00 95.94           N  
ATOM   2416  H   ALA A 147      -1.283  18.085  -7.000  1.00 95.94           H  
ATOM   2417  CA  ALA A 147       0.471  16.942  -6.603  1.00 95.94           C  
ATOM   2418  HA  ALA A 147       0.755  15.963  -6.987  1.00 95.94           H  
ATOM   2419  C   ALA A 147       0.830  16.961  -5.110  1.00 95.94           C  
ATOM   2420  CB  ALA A 147       1.255  18.001  -7.385  1.00 95.94           C  
ATOM   2421  HB1 ALA A 147       1.009  18.999  -7.021  1.00 95.94           H  
ATOM   2422  HB2 ALA A 147       1.014  17.945  -8.446  1.00 95.94           H  
ATOM   2423  HB3 ALA A 147       2.322  17.821  -7.252  1.00 95.94           H  
ATOM   2424  O   ALA A 147       1.618  16.124  -4.674  1.00 95.94           O  
ATOM   2425  N   GLN A 148       0.215  17.852  -4.321  1.00 94.88           N  
ATOM   2426  H   GLN A 148      -0.401  18.528  -4.749  1.00 94.88           H  
ATOM   2427  CA  GLN A 148       0.388  17.900  -2.859  1.00 94.88           C  
ATOM   2428  HA  GLN A 148       1.442  18.037  -2.617  1.00 94.88           H  
ATOM   2429  C   GLN A 148      -0.083  16.606  -2.190  1.00 94.88           C  
ATOM   2430  CB  GLN A 148      -0.408  19.082  -2.287  1.00 94.88           C  
ATOM   2431  HB2 GLN A 148      -0.446  18.993  -1.201  1.00 94.88           H  
ATOM   2432  HB3 GLN A 148      -1.428  19.057  -2.668  1.00 94.88           H  
ATOM   2433  O   GLN A 148       0.611  16.071  -1.333  1.00 94.88           O  
ATOM   2434  CG  GLN A 148       0.236  20.432  -2.632  1.00 94.88           C  
ATOM   2435  HG2 GLN A 148       1.221  20.491  -2.169  1.00 94.88           H  
ATOM   2436  HG3 GLN A 148       0.372  20.515  -3.710  1.00 94.88           H  
ATOM   2437  CD  GLN A 148      -0.608  21.612  -2.173  1.00 94.88           C  
ATOM   2438  NE2 GLN A 148      -0.018  22.779  -2.041  1.00 94.88           N  
ATOM   2439 HE21 GLN A 148       0.974  22.885  -2.198  1.00 94.88           H  
ATOM   2440 HE22 GLN A 148      -0.618  23.533  -1.739  1.00 94.88           H  
ATOM   2441  OE1 GLN A 148      -1.803  21.528  -1.952  1.00 94.88           O  
ATOM   2442  N   ARG A 149      -1.195  16.031  -2.659  1.00 93.69           N  
ATOM   2443  H   ARG A 149      -1.749  16.551  -3.325  1.00 93.69           H  
ATOM   2444  CA  ARG A 149      -1.716  14.755  -2.160  1.00 93.69           C  
ATOM   2445  HA  ARG A 149      -1.908  14.861  -1.092  1.00 93.69           H  
ATOM   2446  C   ARG A 149      -0.734  13.594  -2.309  1.00 93.69           C  
ATOM   2447  CB  ARG A 149      -3.022  14.454  -2.912  1.00 93.69           C  
ATOM   2448  HB2 ARG A 149      -2.783  14.266  -3.959  1.00 93.69           H  
ATOM   2449  HB3 ARG A 149      -3.683  15.319  -2.868  1.00 93.69           H  
ATOM   2450  O   ARG A 149      -0.784  12.669  -1.514  1.00 93.69           O  
ATOM   2451  CG  ARG A 149      -3.787  13.244  -2.360  1.00 93.69           C  
ATOM   2452  HG2 ARG A 149      -4.609  13.014  -3.038  1.00 93.69           H  
ATOM   2453  HG3 ARG A 149      -3.144  12.366  -2.311  1.00 93.69           H  
ATOM   2454  CD  ARG A 149      -4.374  13.529  -0.975  1.00 93.69           C  
ATOM   2455  HD2 ARG A 149      -3.578  13.866  -0.312  1.00 93.69           H  
ATOM   2456  HD3 ARG A 149      -5.112  14.328  -1.052  1.00 93.69           H  
ATOM   2457  NE  ARG A 149      -5.003  12.300  -0.465  1.00 93.69           N  
ATOM   2458  HE  ARG A 149      -5.588  11.798  -1.117  1.00 93.69           H  
ATOM   2459  NH1 ARG A 149      -3.776  12.031   1.500  1.00 93.69           N  
ATOM   2460 HH11 ARG A 149      -2.935  11.486   1.622  1.00 93.69           H  
ATOM   2461 HH12 ARG A 149      -3.581  13.019   1.568  1.00 93.69           H  
ATOM   2462  NH2 ARG A 149      -5.119  10.451   0.808  1.00 93.69           N  
ATOM   2463 HH21 ARG A 149      -5.890  10.148   0.229  1.00 93.69           H  
ATOM   2464 HH22 ARG A 149      -5.088  10.158   1.774  1.00 93.69           H  
ATOM   2465  CZ  ARG A 149      -4.622  11.622   0.601  1.00 93.69           C  
ATOM   2466  N   LEU A 150       0.137  13.614  -3.320  1.00 91.25           N  
ATOM   2467  H   LEU A 150       0.172  14.438  -3.904  1.00 91.25           H  
ATOM   2468  CA  LEU A 150       1.171  12.591  -3.502  1.00 91.25           C  
ATOM   2469  HA  LEU A 150       0.728  11.605  -3.361  1.00 91.25           H  
ATOM   2470  C   LEU A 150       2.307  12.712  -2.466  1.00 91.25           C  
ATOM   2471  CB  LEU A 150       1.709  12.700  -4.943  1.00 91.25           C  
ATOM   2472  HB2 LEU A 150       0.870  12.676  -5.638  1.00 91.25           H  
ATOM   2473  HB3 LEU A 150       2.201  13.667  -5.045  1.00 91.25           H  
ATOM   2474  O   LEU A 150       3.015  11.736  -2.232  1.00 91.25           O  
ATOM   2475  CG  LEU A 150       2.716  11.598  -5.334  1.00 91.25           C  
ATOM   2476  HG  LEU A 150       3.578  11.619  -4.667  1.00 91.25           H  
ATOM   2477  CD1 LEU A 150       2.070  10.211  -5.278  1.00 91.25           C  
ATOM   2478 HD11 LEU A 150       2.646   9.503  -5.874  1.00 91.25           H  
ATOM   2479 HD12 LEU A 150       1.044  10.248  -5.645  1.00 91.25           H  
ATOM   2480 HD13 LEU A 150       2.068   9.867  -4.244  1.00 91.25           H  
ATOM   2481  CD2 LEU A 150       3.255  11.834  -6.744  1.00 91.25           C  
ATOM   2482 HD21 LEU A 150       3.588  12.867  -6.843  1.00 91.25           H  
ATOM   2483 HD22 LEU A 150       4.110  11.179  -6.912  1.00 91.25           H  
ATOM   2484 HD23 LEU A 150       2.481  11.621  -7.482  1.00 91.25           H  
ATOM   2485  N   GLN A 151       2.502  13.899  -1.883  1.00 87.81           N  
ATOM   2486  H   GLN A 151       1.829  14.632  -2.052  1.00 87.81           H  
ATOM   2487  CA  GLN A 151       3.546  14.169  -0.886  1.00 87.81           C  
ATOM   2488  HA  GLN A 151       4.414  13.553  -1.122  1.00 87.81           H  
ATOM   2489  C   GLN A 151       3.108  13.820   0.549  1.00 87.81           C  
ATOM   2490  CB  GLN A 151       3.963  15.653  -0.941  1.00 87.81           C  
ATOM   2491  HB2 GLN A 151       4.692  15.840  -0.152  1.00 87.81           H  
ATOM   2492  HB3 GLN A 151       3.096  16.282  -0.741  1.00 87.81           H  
ATOM   2493  O   GLN A 151       3.972  13.688   1.416  1.00 87.81           O  
ATOM   2494  CG  GLN A 151       4.583  16.069  -2.284  1.00 87.81           C  
ATOM   2495  HG2 GLN A 151       5.460  15.455  -2.484  1.00 87.81           H  
ATOM   2496  HG3 GLN A 151       3.861  15.904  -3.085  1.00 87.81           H  
ATOM   2497  CD  GLN A 151       4.974  17.545  -2.328  1.00 87.81           C  
ATOM   2498  NE2 GLN A 151       6.091  17.889  -2.937  1.00 87.81           N  
ATOM   2499 HE21 GLN A 151       6.290  18.879  -2.944  1.00 87.81           H  
ATOM   2500 HE22 GLN A 151       6.706  17.192  -3.334  1.00 87.81           H  
ATOM   2501  OE1 GLN A 151       4.285  18.433  -1.856  1.00 87.81           O  
ATOM   2502  N   GLU A 152       1.795  13.705   0.791  1.00 81.19           N  
ATOM   2503  H   GLU A 152       1.164  13.788   0.007  1.00 81.19           H  
ATOM   2504  CA  GLU A 152       1.181  13.307   2.073  1.00 81.19           C  
ATOM   2505  HA  GLU A 152       1.676  13.853   2.876  1.00 81.19           H  
ATOM   2506  C   GLU A 152       1.357  11.817   2.408  1.00 81.19           C  
ATOM   2507  CB  GLU A 152      -0.325  13.653   2.063  1.00 81.19           C  
ATOM   2508  HB2 GLU A 152      -0.797  13.188   2.930  1.00 81.19           H  
ATOM   2509  HB3 GLU A 152      -0.784  13.225   1.172  1.00 81.19           H  
ATOM   2510  O   GLU A 152       1.677  11.526   3.586  1.00 81.19           O  
ATOM   2511  CG  GLU A 152      -0.631  15.163   2.098  1.00 81.19           C  
ATOM   2512  HG2 GLU A 152      -0.141  15.645   1.252  1.00 81.19           H  
ATOM   2513  HG3 GLU A 152      -0.218  15.577   3.018  1.00 81.19           H  
ATOM   2514  CD  GLU A 152      -2.139  15.469   2.030  1.00 81.19           C  
ATOM   2515  OE1 GLU A 152      -2.503  16.663   1.975  1.00 81.19           O  
ATOM   2516  OE2 GLU A 152      -2.954  14.512   2.019  1.00 81.19           O  
ATOM   2517  OXT GLU A 152       1.079  10.982   1.520  1.00 81.19           O  
TER    2518      GLU A 152                                                       
END   
```
