## Supplementary table for "Multiple losses of ecdysone receptor genes in nematodes: an alternative evolutionary scenario of molting regulation": NEMA_MeloiIncog_Minc3s00079g03811

```
ATOM      1  N   GLU A   1      10.259   0.855 -15.790  1.00 61.72           N  
ATOM      2  H   GLU A   1       9.803   0.623 -16.661  1.00 61.72           H  
ATOM      3  H2  GLU A   1       9.718   0.500 -15.014  1.00 61.72           H  
ATOM      4  H3  GLU A   1      11.168   0.415 -15.795  1.00 61.72           H  
ATOM      5  CA  GLU A   1      10.439   2.324 -15.692  1.00 61.72           C  
ATOM      6  HA  GLU A   1      11.124   2.536 -14.872  1.00 61.72           H  
ATOM      7  C   GLU A   1       9.138   3.054 -15.350  1.00 61.72           C  
ATOM      8  CB  GLU A   1      11.094   2.840 -16.969  1.00 61.72           C  
ATOM      9  HB2 GLU A   1      10.359   2.849 -17.774  1.00 61.72           H  
ATOM     10  HB3 GLU A   1      11.884   2.137 -17.234  1.00 61.72           H  
ATOM     11  O   GLU A   1       9.113   3.768 -14.355  1.00 61.72           O  
ATOM     12  CG  GLU A   1      11.708   4.233 -16.777  1.00 61.72           C  
ATOM     13  HG2 GLU A   1      12.372   4.197 -15.913  1.00 61.72           H  
ATOM     14  HG3 GLU A   1      10.909   4.950 -16.589  1.00 61.72           H  
ATOM     15  CD  GLU A   1      12.501   4.674 -18.009  1.00 61.72           C  
ATOM     16  OE1 GLU A   1      13.145   5.736 -17.916  1.00 61.72           O  
ATOM     17  OE2 GLU A   1      12.439   3.933 -19.013  1.00 61.72           O  
ATOM     18  N   ARG A   2       8.036   2.802 -16.077  1.00 84.56           N  
ATOM     19  H   ARG A   2       8.132   2.282 -16.938  1.00 84.56           H  
ATOM     20  CA  ARG A   2       6.715   3.419 -15.827  1.00 84.56           C  
ATOM     21  HA  ARG A   2       6.792   4.481 -16.061  1.00 84.56           H  
ATOM     22  C   ARG A   2       6.235   3.353 -14.366  1.00 84.56           C  
ATOM     23  CB  ARG A   2       5.700   2.780 -16.793  1.00 84.56           C  
ATOM     24  HB2 ARG A   2       6.119   2.792 -17.799  1.00 84.56           H  
ATOM     25  HB3 ARG A   2       5.529   1.742 -16.505  1.00 84.56           H  
ATOM     26  O   ARG A   2       5.742   4.352 -13.856  1.00 84.56           O  
ATOM     27  CG  ARG A   2       4.352   3.515 -16.828  1.00 84.56           C  
ATOM     28  HG2 ARG A   2       4.514   4.565 -17.070  1.00 84.56           H  
ATOM     29  HG3 ARG A   2       3.873   3.442 -15.851  1.00 84.56           H  
ATOM     30  CD  ARG A   2       3.434   2.878 -17.880  1.00 84.56           C  
ATOM     31  HD2 ARG A   2       3.318   1.820 -17.645  1.00 84.56           H  
ATOM     32  HD3 ARG A   2       3.900   2.972 -18.860  1.00 84.56           H  
ATOM     33  NE  ARG A   2       2.110   3.530 -17.901  1.00 84.56           N  
ATOM     34  HE  ARG A   2       2.009   4.376 -17.357  1.00 84.56           H  
ATOM     35  NH1 ARG A   2       1.106   2.117 -19.410  1.00 84.56           N  
ATOM     36 HH11 ARG A   2       1.946   1.561 -19.475  1.00 84.56           H  
ATOM     37 HH12 ARG A   2       0.311   1.869 -19.982  1.00 84.56           H  
ATOM     38  NH2 ARG A   2      -0.060   3.806 -18.537  1.00 84.56           N  
ATOM     39 HH21 ARG A   2      -0.838   3.524 -19.116  1.00 84.56           H  
ATOM     40 HH22 ARG A   2      -0.181   4.549 -17.864  1.00 84.56           H  
ATOM     41  CZ  ARG A   2       1.063   3.149 -18.612  1.00 84.56           C  
ATOM     42  N   ASP A   3       6.421   2.224 -13.680  1.00 87.56           N  
ATOM     43  H   ASP A   3       6.689   1.392 -14.187  1.00 87.56           H  
ATOM     44  CA  ASP A   3       5.959   2.046 -12.292  1.00 87.56           C  
ATOM     45  HA  ASP A   3       4.887   2.241 -12.248  1.00 87.56           H  
ATOM     46  C   ASP A   3       6.639   2.982 -11.285  1.00 87.56           C  
ATOM     47  CB  ASP A   3       6.203   0.601 -11.845  1.00 87.56           C  
ATOM     48  HB2 ASP A   3       5.856   0.491 -10.818  1.00 87.56           H  
ATOM     49  HB3 ASP A   3       7.275   0.402 -11.866  1.00 87.56           H  
ATOM     50  O   ASP A   3       5.991   3.485 -10.369  1.00 87.56           O  
ATOM     51  CG  ASP A   3       5.468  -0.411 -12.719  1.00 87.56           C  
ATOM     52  OD1 ASP A   3       4.281  -0.165 -13.029  1.00 87.56           O  
ATOM     53  OD2 ASP A   3       6.142  -1.377 -13.129  1.00 87.56           O  
ATOM     54  N   TRP A   4       7.932   3.264 -11.472  1.00 88.50           N  
ATOM     55  H   TRP A   4       8.394   2.901 -12.294  1.00 88.50           H  
ATOM     56  CA  TRP A   4       8.682   4.167 -10.599  1.00 88.50           C  
ATOM     57  HA  TRP A   4       8.529   3.882  -9.558  1.00 88.50           H  
ATOM     58  C   TRP A   4       8.188   5.602 -10.747  1.00 88.50           C  
ATOM     59  CB  TRP A   4      10.174   4.090 -10.923  1.00 88.50           C  
ATOM     60  HB2 TRP A   4      10.322   4.216 -11.995  1.00 88.50           H  
ATOM     61  HB3 TRP A   4      10.678   4.921 -10.430  1.00 88.50           H  
ATOM     62  O   TRP A   4       7.990   6.286  -9.747  1.00 88.50           O  
ATOM     63  CG  TRP A   4      10.848   2.835 -10.482  1.00 88.50           C  
ATOM     64  CD1 TRP A   4      10.792   1.641 -11.112  1.00 88.50           C  
ATOM     65  HD1 TRP A   4      10.218   1.447 -12.006  1.00 88.50           H  
ATOM     66  CD2 TRP A   4      11.691   2.636  -9.307  1.00 88.50           C  
ATOM     67  CE2 TRP A   4      12.188   1.299  -9.337  1.00 88.50           C  
ATOM     68  CE3 TRP A   4      12.089   3.453  -8.227  1.00 88.50           C  
ATOM     69  HE3 TRP A   4      11.711   4.462  -8.160  1.00 88.50           H  
ATOM     70  NE1 TRP A   4      11.581   0.729 -10.437  1.00 88.50           N  
ATOM     71  HE1 TRP A   4      11.681  -0.240 -10.702  1.00 88.50           H  
ATOM     72  CH2 TRP A   4      13.505   1.668  -7.343  1.00 88.50           C  
ATOM     73  HH2 TRP A   4      14.199   1.316  -6.594  1.00 88.50           H  
ATOM     74  CZ2 TRP A   4      13.097   0.817  -8.386  1.00 88.50           C  
ATOM     75  HZ2 TRP A   4      13.479  -0.191  -8.452  1.00 88.50           H  
ATOM     76  CZ3 TRP A   4      12.978   2.970  -7.247  1.00 88.50           C  
ATOM     77  HZ3 TRP A   4      13.276   3.605  -6.425  1.00 88.50           H  
ATOM     78  N   PHE A   5       7.921   6.038 -11.981  1.00 93.06           N  
ATOM     79  H   PHE A   5       8.076   5.416 -12.762  1.00 93.06           H  
ATOM     80  CA  PHE A   5       7.345   7.355 -12.232  1.00 93.06           C  
ATOM     81  HA  PHE A   5       7.989   8.111 -11.784  1.00 93.06           H  
ATOM     82  C   PHE A   5       5.965   7.486 -11.578  1.00 93.06           C  
ATOM     83  CB  PHE A   5       7.289   7.598 -13.741  1.00 93.06           C  
ATOM     84  HB2 PHE A   5       6.646   6.853 -14.210  1.00 93.06           H  
ATOM     85  HB3 PHE A   5       8.290   7.474 -14.153  1.00 93.06           H  
ATOM     86  O   PHE A   5       5.708   8.459 -10.875  1.00 93.06           O  
ATOM     87  CG  PHE A   5       6.789   8.985 -14.085  1.00 93.06           C  
ATOM     88  CD1 PHE A   5       5.429   9.200 -14.380  1.00 93.06           C  
ATOM     89  HD1 PHE A   5       4.739   8.370 -14.374  1.00 93.06           H  
ATOM     90  CD2 PHE A   5       7.680  10.073 -14.060  1.00 93.06           C  
ATOM     91  HD2 PHE A   5       8.720   9.914 -13.816  1.00 93.06           H  
ATOM     92  CE1 PHE A   5       4.965  10.499 -14.658  1.00 93.06           C  
ATOM     93  HE1 PHE A   5       3.920  10.671 -14.867  1.00 93.06           H  
ATOM     94  CE2 PHE A   5       7.217  11.372 -14.335  1.00 93.06           C  
ATOM     95  HE2 PHE A   5       7.898  12.209 -14.299  1.00 93.06           H  
ATOM     96  CZ  PHE A   5       5.860  11.584 -14.635  1.00 93.06           C  
ATOM     97  HZ  PHE A   5       5.501  12.585 -14.828  1.00 93.06           H  
ATOM     98  N   ILE A   6       5.108   6.466 -11.725  1.00 93.50           N  
ATOM     99  H   ILE A   6       5.384   5.687 -12.305  1.00 93.50           H  
ATOM    100  CA  ILE A   6       3.794   6.433 -11.063  1.00 93.50           C  
ATOM    101  HA  ILE A   6       3.239   7.320 -11.369  1.00 93.50           H  
ATOM    102  C   ILE A   6       3.941   6.514  -9.540  1.00 93.50           C  
ATOM    103  CB  ILE A   6       2.991   5.177 -11.483  1.00 93.50           C  
ATOM    104  HB  ILE A   6       3.610   4.294 -11.323  1.00 93.50           H  
ATOM    105  O   ILE A   6       3.209   7.268  -8.905  1.00 93.50           O  
ATOM    106  CG1 ILE A   6       2.612   5.255 -12.980  1.00 93.50           C  
ATOM    107 HG12 ILE A   6       3.489   5.531 -13.566  1.00 93.50           H  
ATOM    108 HG13 ILE A   6       1.861   6.032 -13.125  1.00 93.50           H  
ATOM    109  CG2 ILE A   6       1.714   5.031 -10.628  1.00 93.50           C  
ATOM    110 HG21 ILE A   6       1.121   5.944 -10.681  1.00 93.50           H  
ATOM    111 HG22 ILE A   6       1.111   4.189 -10.968  1.00 93.50           H  
ATOM    112 HG23 ILE A   6       1.973   4.834  -9.588  1.00 93.50           H  
ATOM    113  CD1 ILE A   6       2.080   3.933 -13.553  1.00 93.50           C  
ATOM    114 HD11 ILE A   6       2.798   3.133 -13.372  1.00 93.50           H  
ATOM    115 HD12 ILE A   6       1.928   4.041 -14.627  1.00 93.50           H  
ATOM    116 HD13 ILE A   6       1.121   3.673 -13.106  1.00 93.50           H  
ATOM    117  N   MET A   7       4.881   5.771  -8.949  1.00 95.50           N  
ATOM    118  H   MET A   7       5.433   5.141  -9.514  1.00 95.50           H  
ATOM    119  CA  MET A   7       5.133   5.813  -7.506  1.00 95.50           C  
ATOM    120  HA  MET A   7       4.201   5.596  -6.984  1.00 95.50           H  
ATOM    121  C   MET A   7       5.597   7.198  -7.042  1.00 95.50           C  
ATOM    122  CB  MET A   7       6.157   4.734  -7.126  1.00 95.50           C  
ATOM    123  HB2 MET A   7       7.102   4.942  -7.626  1.00 95.50           H  
ATOM    124  HB3 MET A   7       5.795   3.763  -7.466  1.00 95.50           H  
ATOM    125  O   MET A   7       5.090   7.690  -6.038  1.00 95.50           O  
ATOM    126  CG  MET A   7       6.385   4.681  -5.609  1.00 95.50           C  
ATOM    127  HG2 MET A   7       5.432   4.479  -5.121  1.00 95.50           H  
ATOM    128  HG3 MET A   7       6.735   5.654  -5.263  1.00 95.50           H  
ATOM    129  SD  MET A   7       7.579   3.442  -5.047  1.00 95.50           S  
ATOM    130  CE  MET A   7       9.080   3.998  -5.895  1.00 95.50           C  
ATOM    131  HE1 MET A   7       9.955   3.765  -5.289  1.00 95.50           H  
ATOM    132  HE2 MET A   7       9.166   3.473  -6.846  1.00 95.50           H  
ATOM    133  HE3 MET A   7       9.042   5.073  -6.077  1.00 95.50           H  
ATOM    134  N   ILE A   8       6.519   7.844  -7.765  1.00 96.06           N  
ATOM    135  H   ILE A   8       6.882   7.390  -8.592  1.00 96.06           H  
ATOM    136  CA  ILE A   8       7.038   9.175  -7.409  1.00 96.06           C  
ATOM    137  HA  ILE A   8       7.384   9.150  -6.376  1.00 96.06           H  
ATOM    138  C   ILE A   8       5.927  10.222  -7.482  1.00 96.06           C  
ATOM    139  CB  ILE A   8       8.232   9.556  -8.318  1.00 96.06           C  
ATOM    140  HB  ILE A   8       7.941   9.416  -9.359  1.00 96.06           H  
ATOM    141  O   ILE A   8       5.736  10.979  -6.530  1.00 96.06           O  
ATOM    142  CG1 ILE A   8       9.441   8.646  -8.006  1.00 96.06           C  
ATOM    143 HG12 ILE A   8       9.123   7.603  -7.976  1.00 96.06           H  
ATOM    144 HG13 ILE A   8       9.828   8.892  -7.017  1.00 96.06           H  
ATOM    145  CG2 ILE A   8       8.636  11.031  -8.124  1.00 96.06           C  
ATOM    146 HG21 ILE A   8       7.824  11.686  -8.439  1.00 96.06           H  
ATOM    147 HG22 ILE A   8       8.885  11.217  -7.079  1.00 96.06           H  
ATOM    148 HG23 ILE A   8       9.494  11.276  -8.751  1.00 96.06           H  
ATOM    149  CD1 ILE A   8      10.582   8.750  -9.026  1.00 96.06           C  
ATOM    150 HD11 ILE A   8      11.308   7.959  -8.837  1.00 96.06           H  
ATOM    151 HD12 ILE A   8      11.092   9.709  -8.931  1.00 96.06           H  
ATOM    152 HD13 ILE A   8      10.191   8.640 -10.037  1.00 96.06           H  
ATOM    153  N   GLU A   9       5.183  10.260  -8.588  1.00 96.56           N  
ATOM    154  H   GLU A   9       5.391   9.626  -9.346  1.00 96.56           H  
ATOM    155  CA  GLU A   9       4.088  11.221  -8.765  1.00 96.56           C  
ATOM    156  HA  GLU A   9       4.457  12.224  -8.549  1.00 96.56           H  
ATOM    157  C   GLU A   9       2.955  10.972  -7.765  1.00 96.56           C  
ATOM    158  CB  GLU A   9       3.570  11.182 -10.215  1.00 96.56           C  
ATOM    159  HB2 GLU A   9       2.663  11.783 -10.276  1.00 96.56           H  
ATOM    160  HB3 GLU A   9       3.312  10.156 -10.477  1.00 96.56           H  
ATOM    161  O   GLU A   9       2.398  11.917  -7.211  1.00 96.56           O  
ATOM    162  CG  GLU A   9       4.588  11.718 -11.238  1.00 96.56           C  
ATOM    163  HG2 GLU A   9       4.109  11.759 -12.216  1.00 96.56           H  
ATOM    164  HG3 GLU A   9       5.420  11.016 -11.309  1.00 96.56           H  
ATOM    165  CD  GLU A   9       5.133  13.103 -10.860  1.00 96.56           C  
ATOM    166  OE1 GLU A   9       6.362  13.243 -10.648  1.00 96.56           O  
ATOM    167  OE2 GLU A   9       4.331  14.037 -10.669  1.00 96.56           O  
ATOM    168  N   TRP A  10       2.671   9.709  -7.444  1.00 97.00           N  
ATOM    169  H   TRP A  10       3.149   8.964  -7.931  1.00 97.00           H  
ATOM    170  CA  TRP A  10       1.733   9.380  -6.379  1.00 97.00           C  
ATOM    171  HA  TRP A  10       0.813   9.937  -6.555  1.00 97.00           H  
ATOM    172  C   TRP A  10       2.240   9.806  -4.992  1.00 97.00           C  
ATOM    173  CB  TRP A  10       1.411   7.884  -6.440  1.00 97.00           C  
ATOM    174  HB2 TRP A  10       2.335   7.312  -6.365  1.00 97.00           H  
ATOM    175  HB3 TRP A  10       0.930   7.659  -7.392  1.00 97.00           H  
ATOM    176  O   TRP A  10       1.480  10.390  -4.223  1.00 97.00           O  
ATOM    177  CG  TRP A  10       0.506   7.463  -5.329  1.00 97.00           C  
ATOM    178  CD1 TRP A  10      -0.833   7.621  -5.285  1.00 97.00           C  
ATOM    179  HD1 TRP A  10      -1.411   8.047  -6.092  1.00 97.00           H  
ATOM    180  CD2 TRP A  10       0.902   7.035  -3.999  1.00 97.00           C  
ATOM    181  CE2 TRP A  10      -0.269   6.864  -3.205  1.00 97.00           C  
ATOM    182  CE3 TRP A  10       2.153   6.832  -3.388  1.00 97.00           C  
ATOM    183  HE3 TRP A  10       3.059   6.974  -3.959  1.00 97.00           H  
ATOM    184  NE1 TRP A  10      -1.290   7.312  -4.016  1.00 97.00           N  
ATOM    185  HE1 TRP A  10      -2.192   7.614  -3.679  1.00 97.00           H  
ATOM    186  CH2 TRP A  10       1.059   6.203  -1.310  1.00 97.00           C  
ATOM    187  HH2 TRP A  10       1.177   5.895  -0.281  1.00 97.00           H  
ATOM    188  CZ2 TRP A  10      -0.206   6.427  -1.875  1.00 97.00           C  
ATOM    189  HZ2 TRP A  10      -1.093   6.336  -1.265  1.00 97.00           H  
ATOM    190  CZ3 TRP A  10       2.225   6.432  -2.049  1.00 97.00           C  
ATOM    191  HZ3 TRP A  10       3.197   6.288  -1.600  1.00 97.00           H  
ATOM    192  N   ALA A  11       3.514   9.577  -4.668  1.00 97.31           N  
ATOM    193  H   ALA A  11       4.098   9.065  -5.314  1.00 97.31           H  
ATOM    194  CA  ALA A  11       4.094   9.950  -3.377  1.00 97.31           C  
ATOM    195  HA  ALA A  11       3.512   9.484  -2.582  1.00 97.31           H  
ATOM    196  C   ALA A  11       4.052  11.469  -3.154  1.00 97.31           C  
ATOM    197  CB  ALA A  11       5.530   9.420  -3.300  1.00 97.31           C  
ATOM    198  HB1 ALA A  11       5.522   8.332  -3.365  1.00 97.31           H  
ATOM    199  HB2 ALA A  11       5.978   9.711  -2.351  1.00 97.31           H  
ATOM    200  HB3 ALA A  11       6.127   9.825  -4.117  1.00 97.31           H  
ATOM    201  O   ALA A  11       3.775  11.931  -2.046  1.00 97.31           O  
ATOM    202  N   LYS A  12       4.229  12.257  -4.225  1.00 97.25           N  
ATOM    203  H   LYS A  12       4.446  11.804  -5.102  1.00 97.25           H  
ATOM    204  CA  LYS A  12       4.094  13.724  -4.201  1.00 97.25           C  
ATOM    205  HA  LYS A  12       4.787  14.121  -3.459  1.00 97.25           H  
ATOM    206  C   LYS A  12       2.703  14.209  -3.782  1.00 97.25           C  
ATOM    207  CB  LYS A  12       4.449  14.291  -5.583  1.00 97.25           C  
ATOM    208  HB2 LYS A  12       4.096  15.319  -5.656  1.00 97.25           H  
ATOM    209  HB3 LYS A  12       3.927  13.723  -6.352  1.00 97.25           H  
ATOM    210  O   LYS A  12       2.597  15.353  -3.347  1.00 97.25           O  
ATOM    211  CG  LYS A  12       5.956  14.278  -5.867  1.00 97.25           C  
ATOM    212  HG2 LYS A  12       6.347  13.264  -5.782  1.00 97.25           H  
ATOM    213  HG3 LYS A  12       6.482  14.912  -5.152  1.00 97.25           H  
ATOM    214  CD  LYS A  12       6.182  14.795  -7.288  1.00 97.25           C  
ATOM    215  HD2 LYS A  12       5.838  15.827  -7.363  1.00 97.25           H  
ATOM    216  HD3 LYS A  12       5.592  14.186  -7.973  1.00 97.25           H  
ATOM    217  CE  LYS A  12       7.648  14.700  -7.710  1.00 97.25           C  
ATOM    218  HE2 LYS A  12       8.252  15.388  -7.120  1.00 97.25           H  
ATOM    219  HE3 LYS A  12       7.986  13.680  -7.523  1.00 97.25           H  
ATOM    220  NZ  LYS A  12       7.758  14.983  -9.163  1.00 97.25           N  
ATOM    221  HZ1 LYS A  12       7.186  14.326  -9.674  1.00 97.25           H  
ATOM    222  HZ2 LYS A  12       8.697  14.867  -9.518  1.00 97.25           H  
ATOM    223  HZ3 LYS A  12       7.396  15.894  -9.407  1.00 97.25           H  
ATOM    224  N   MET A  13       1.673  13.367  -3.877  1.00 96.56           N  
ATOM    225  H   MET A  13       1.843  12.447  -4.257  1.00 96.56           H  
ATOM    226  CA  MET A  13       0.316  13.688  -3.418  1.00 96.56           C  
ATOM    227  HA  MET A  13       0.092  14.723  -3.677  1.00 96.56           H  
ATOM    228  C   MET A  13       0.151  13.573  -1.896  1.00 96.56           C  
ATOM    229  CB  MET A  13      -0.717  12.790  -4.122  1.00 96.56           C  
ATOM    230  HB2 MET A  13      -0.545  11.746  -3.859  1.00 96.56           H  
ATOM    231  HB3 MET A  13      -1.714  13.042  -3.761  1.00 96.56           H  
ATOM    232  O   MET A  13      -0.853  14.036  -1.358  1.00 96.56           O  
ATOM    233  CG  MET A  13      -0.690  12.934  -5.649  1.00 96.56           C  
ATOM    234  HG2 MET A  13       0.287  12.621  -6.017  1.00 96.56           H  
ATOM    235  HG3 MET A  13      -1.430  12.258  -6.077  1.00 96.56           H  
ATOM    236  SD  MET A  13      -1.012  14.603  -6.282  1.00 96.56           S  
ATOM    237  CE  MET A  13      -2.734  14.838  -5.774  1.00 96.56           C  
ATOM    238  HE1 MET A  13      -2.821  14.758  -4.691  1.00 96.56           H  
ATOM    239  HE2 MET A  13      -3.360  14.084  -6.250  1.00 96.56           H  
ATOM    240  HE3 MET A  13      -3.063  15.829  -6.087  1.00 96.56           H  
ATOM    241  N   LEU A  14       1.108  12.964  -1.183  1.00 96.94           N  
ATOM    242  H   LEU A  14       1.926  12.624  -1.667  1.00 96.94           H  
ATOM    243  CA  LEU A  14       1.096  12.894   0.280  1.00 96.94           C  
ATOM    244  HA  LEU A  14       0.061  12.816   0.616  1.00 96.94           H  
ATOM    245  C   LEU A  14       1.729  14.165   0.879  1.00 96.94           C  
ATOM    246  CB  LEU A  14       1.829  11.627   0.762  1.00 96.94           C  
ATOM    247  HB2 LEU A  14       1.814  11.624   1.852  1.00 96.94           H  
ATOM    248  HB3 LEU A  14       2.870  11.687   0.444  1.00 96.94           H  
ATOM    249  O   LEU A  14       2.925  14.389   0.680  1.00 96.94           O  
ATOM    250  CG  LEU A  14       1.254  10.293   0.257  1.00 96.94           C  
ATOM    251  HG  LEU A  14       1.326  10.253  -0.830  1.00 96.94           H  
ATOM    252  CD1 LEU A  14       2.075   9.142   0.838  1.00 96.94           C  
ATOM    253 HD11 LEU A  14       1.803   8.216   0.330  1.00 96.94           H  
ATOM    254 HD12 LEU A  14       3.137   9.321   0.670  1.00 96.94           H  
ATOM    255 HD13 LEU A  14       1.889   9.034   1.906  1.00 96.94           H  
ATOM    256  CD2 LEU A  14      -0.209  10.104   0.671  1.00 96.94           C  
ATOM    257 HD21 LEU A  14      -0.839  10.786   0.101  1.00 96.94           H  
ATOM    258 HD22 LEU A  14      -0.519   9.083   0.449  1.00 96.94           H  
ATOM    259 HD23 LEU A  14      -0.330  10.295   1.737  1.00 96.94           H  
ATOM    260  N   PRO A  15       0.999  14.958   1.687  1.00 96.81           N  
ATOM    261  CA  PRO A  15       1.545  16.177   2.286  1.00 96.81           C  
ATOM    262  HA  PRO A  15       1.785  16.884   1.491  1.00 96.81           H  
ATOM    263  C   PRO A  15       2.801  15.937   3.126  1.00 96.81           C  
ATOM    264  CB  PRO A  15       0.418  16.753   3.155  1.00 96.81           C  
ATOM    265  HB2 PRO A  15       0.458  16.365   4.173  1.00 96.81           H  
ATOM    266  HB3 PRO A  15       0.439  17.843   3.154  1.00 96.81           H  
ATOM    267  O   PRO A  15       3.742  16.720   3.068  1.00 96.81           O  
ATOM    268  CG  PRO A  15      -0.846  16.223   2.476  1.00 96.81           C  
ATOM    269  HG2 PRO A  15      -1.691  16.164   3.162  1.00 96.81           H  
ATOM    270  HG3 PRO A  15      -1.109  16.866   1.635  1.00 96.81           H  
ATOM    271  CD  PRO A  15      -0.423  14.846   1.974  1.00 96.81           C  
ATOM    272  HD2 PRO A  15      -0.593  14.102   2.753  1.00 96.81           H  
ATOM    273  HD3 PRO A  15      -0.996  14.601   1.080  1.00 96.81           H  
ATOM    274  N   VAL A  16       2.848  14.821   3.866  1.00 96.62           N  
ATOM    275  H   VAL A  16       2.055  14.194   3.851  1.00 96.62           H  
ATOM    276  CA  VAL A  16       4.022  14.465   4.679  1.00 96.62           C  
ATOM    277  HA  VAL A  16       4.254  15.316   5.321  1.00 96.62           H  
ATOM    278  C   VAL A  16       5.253  14.237   3.815  1.00 96.62           C  
ATOM    279  CB  VAL A  16       3.740  13.261   5.596  1.00 96.62           C  
ATOM    280  HB  VAL A  16       2.870  13.538   6.192  1.00 96.62           H  
ATOM    281  O   VAL A  16       6.305  14.760   4.143  1.00 96.62           O  
ATOM    282  CG1 VAL A  16       3.394  11.954   4.856  1.00 96.62           C  
ATOM    283 HG11 VAL A  16       3.195  12.133   3.799  1.00 96.62           H  
ATOM    284 HG12 VAL A  16       2.502  11.507   5.293  1.00 96.62           H  
ATOM    285 HG13 VAL A  16       4.209  11.235   4.941  1.00 96.62           H  
ATOM    286  CG2 VAL A  16       4.900  13.024   6.567  1.00 96.62           C  
ATOM    287 HG21 VAL A  16       5.745  12.566   6.053  1.00 96.62           H  
ATOM    288 HG22 VAL A  16       5.230  13.977   6.980  1.00 96.62           H  
ATOM    289 HG23 VAL A  16       4.573  12.379   7.382  1.00 96.62           H  
ATOM    290  N   TYR A  17       5.117  13.545   2.679  1.00 96.81           N  
ATOM    291  H   TYR A  17       4.192  13.280   2.374  1.00 96.81           H  
ATOM    292  CA  TYR A  17       6.233  13.272   1.783  1.00 96.81           C  
ATOM    293  HA  TYR A  17       7.022  12.767   2.340  1.00 96.81           H  
ATOM    294  C   TYR A  17       6.817  14.567   1.231  1.00 96.81           C  
ATOM    295  CB  TYR A  17       5.763  12.363   0.644  1.00 96.81           C  
ATOM    296  HB2 TYR A  17       4.948  12.856   0.113  1.00 96.81           H  
ATOM    297  HB3 TYR A  17       5.377  11.436   1.067  1.00 96.81           H  
ATOM    298  O   TYR A  17       8.033  14.698   1.177  1.00 96.81           O  
ATOM    299  CG  TYR A  17       6.842  12.019  -0.359  1.00 96.81           C  
ATOM    300  CD1 TYR A  17       6.968  12.776  -1.541  1.00 96.81           C  
ATOM    301  HD1 TYR A  17       6.285  13.592  -1.723  1.00 96.81           H  
ATOM    302  CD2 TYR A  17       7.715  10.943  -0.111  1.00 96.81           C  
ATOM    303  HD2 TYR A  17       7.623  10.366   0.798  1.00 96.81           H  
ATOM    304  CE1 TYR A  17       7.963  12.452  -2.482  1.00 96.81           C  
ATOM    305  HE1 TYR A  17       8.050  13.021  -3.396  1.00 96.81           H  
ATOM    306  CE2 TYR A  17       8.710  10.612  -1.052  1.00 96.81           C  
ATOM    307  HE2 TYR A  17       9.378   9.781  -0.880  1.00 96.81           H  
ATOM    308  OH  TYR A  17       9.795  11.062  -3.133  1.00 96.81           O  
ATOM    309  HH  TYR A  17       9.750  11.606  -3.922  1.00 96.81           H  
ATOM    310  CZ  TYR A  17       8.834  11.371  -2.233  1.00 96.81           C  
ATOM    311  N   GLN A  18       5.979  15.544   0.862  1.00 96.94           N  
ATOM    312  H   GLN A  18       4.985  15.397   0.959  1.00 96.94           H  
ATOM    313  CA  GLN A  18       6.461  16.826   0.330  1.00 96.94           C  
ATOM    314  HA  GLN A  18       7.069  16.620  -0.551  1.00 96.94           H  
ATOM    315  C   GLN A  18       7.373  17.583   1.300  1.00 96.94           C  
ATOM    316  CB  GLN A  18       5.279  17.722  -0.071  1.00 96.94           C  
ATOM    317  HB2 GLN A  18       5.630  18.749  -0.172  1.00 96.94           H  
ATOM    318  HB3 GLN A  18       4.530  17.704   0.720  1.00 96.94           H  
ATOM    319  O   GLN A  18       8.333  18.207   0.840  1.00 96.94           O  
ATOM    320  CG  GLN A  18       4.632  17.288  -1.392  1.00 96.94           C  
ATOM    321  HG2 GLN A  18       4.230  16.282  -1.267  1.00 96.94           H  
ATOM    322  HG3 GLN A  18       3.798  17.967  -1.572  1.00 96.94           H  
ATOM    323  CD  GLN A  18       5.544  17.311  -2.612  1.00 96.94           C  
ATOM    324  NE2 GLN A  18       5.104  16.740  -3.704  1.00 96.94           N  
ATOM    325 HE21 GLN A  18       4.171  16.353  -3.696  1.00 96.94           H  
ATOM    326 HE22 GLN A  18       5.577  17.021  -4.551  1.00 96.94           H  
ATOM    327  OE1 GLN A  18       6.629  17.872  -2.632  1.00 96.94           O  
ATOM    328  N   ASN A  19       7.107  17.466   2.603  1.00 96.31           N  
ATOM    329  H   ASN A  19       6.310  16.909   2.878  1.00 96.31           H  
ATOM    330  CA  ASN A  19       7.826  18.172   3.662  1.00 96.31           C  
ATOM    331  HA  ASN A  19       8.128  19.151   3.291  1.00 96.31           H  
ATOM    332  C   ASN A  19       9.109  17.460   4.127  1.00 96.31           C  
ATOM    333  CB  ASN A  19       6.861  18.361   4.843  1.00 96.31           C  
ATOM    334  HB2 ASN A  19       6.536  17.379   5.187  1.00 96.31           H  
ATOM    335  HB3 ASN A  19       7.396  18.854   5.654  1.00 96.31           H  
ATOM    336  O   ASN A  19       9.828  18.009   4.955  1.00 96.31           O  
ATOM    337  CG  ASN A  19       5.658  19.230   4.528  1.00 96.31           C  
ATOM    338  ND2 ASN A  19       4.622  19.159   5.325  1.00 96.31           N  
ATOM    339 HD21 ASN A  19       3.855  19.781   5.114  1.00 96.31           H  
ATOM    340 HD22 ASN A  19       4.678  18.571   6.144  1.00 96.31           H  
ATOM    341  OD1 ASN A  19       5.631  20.020   3.605  1.00 96.31           O  
ATOM    342  N   LEU A  20       9.392  16.251   3.633  1.00 95.62           N  
ATOM    343  H   LEU A  20       8.749  15.832   2.977  1.00 95.62           H  
ATOM    344  CA  LEU A  20      10.624  15.532   3.956  1.00 95.62           C  
ATOM    345  HA  LEU A  20      10.855  15.697   5.008  1.00 95.62           H  
ATOM    346  C   LEU A  20      11.815  16.048   3.141  1.00 95.62           C  
ATOM    347  CB  LEU A  20      10.446  14.021   3.724  1.00 95.62           C  
ATOM    348  HB2 LEU A  20      11.392  13.526   3.942  1.00 95.62           H  
ATOM    349  HB3 LEU A  20      10.214  13.860   2.671  1.00 95.62           H  
ATOM    350  O   LEU A  20      11.667  16.478   1.991  1.00 95.62           O  
ATOM    351  CG  LEU A  20       9.351  13.356   4.565  1.00 95.62           C  
ATOM    352  HG  LEU A  20       8.395  13.784   4.262  1.00 95.62           H  
ATOM    353  CD1 LEU A  20       9.272  11.869   4.244  1.00 95.62           C  
ATOM    354 HD11 LEU A  20      10.173  11.362   4.591  1.00 95.62           H  
ATOM    355 HD12 LEU A  20       9.179  11.738   3.166  1.00 95.62           H  
ATOM    356 HD13 LEU A  20       8.395  11.442   4.730  1.00 95.62           H  
ATOM    357  CD2 LEU A  20       9.519  13.577   6.068  1.00 95.62           C  
ATOM    358 HD21 LEU A  20       9.036  12.780   6.633  1.00 95.62           H  
ATOM    359 HD22 LEU A  20      10.578  13.617   6.322  1.00 95.62           H  
ATOM    360 HD23 LEU A  20       9.061  14.527   6.341  1.00 95.62           H  
ATOM    361  N   ASP A  21      13.013  15.906   3.701  1.00 95.12           N  
ATOM    362  H   ASP A  21      13.087  15.567   4.650  1.00 95.12           H  
ATOM    363  CA  ASP A  21      14.250  16.176   2.977  1.00 95.12           C  
ATOM    364  HA  ASP A  21      14.167  17.161   2.519  1.00 95.12           H  
ATOM    365  C   ASP A  21      14.471  15.158   1.853  1.00 95.12           C  
ATOM    366  CB  ASP A  21      15.448  16.192   3.937  1.00 95.12           C  
ATOM    367  HB2 ASP A  21      15.468  15.259   4.500  1.00 95.12           H  
ATOM    368  HB3 ASP A  21      16.367  16.247   3.353  1.00 95.12           H  
ATOM    369  O   ASP A  21      13.958  14.036   1.871  1.00 95.12           O  
ATOM    370  CG  ASP A  21      15.428  17.391   4.892  1.00 95.12           C  
ATOM    371  OD1 ASP A  21      14.934  18.458   4.466  1.00 95.12           O  
ATOM    372  OD2 ASP A  21      15.961  17.235   6.011  1.00 95.12           O  
ATOM    373  N   LEU A  22      15.285  15.529   0.858  1.00 94.25           N  
ATOM    374  H   LEU A  22      15.687  16.455   0.898  1.00 94.25           H  
ATOM    375  CA  LEU A  22      15.554  14.679  -0.307  1.00 94.25           C  
ATOM    376  HA  LEU A  22      14.618  14.537  -0.848  1.00 94.25           H  
ATOM    377  C   LEU A  22      16.068  13.282   0.078  1.00 94.25           C  
ATOM    378  CB  LEU A  22      16.552  15.409  -1.222  1.00 94.25           C  
ATOM    379  HB2 LEU A  22      17.467  15.594  -0.659  1.00 94.25           H  
ATOM    380  HB3 LEU A  22      16.129  16.373  -1.505  1.00 94.25           H  
ATOM    381  O   LEU A  22      15.667  12.299  -0.540  1.00 94.25           O  
ATOM    382  CG  LEU A  22      16.914  14.632  -2.504  1.00 94.25           C  
ATOM    383  HG  LEU A  22      17.384  13.685  -2.237  1.00 94.25           H  
ATOM    384  CD1 LEU A  22      15.686  14.356  -3.379  1.00 94.25           C  
ATOM    385 HD11 LEU A  22      15.096  15.266  -3.491  1.00 94.25           H  
ATOM    386 HD12 LEU A  22      15.077  13.575  -2.923  1.00 94.25           H  
ATOM    387 HD13 LEU A  22      16.002  14.010  -4.363  1.00 94.25           H  
ATOM    388  CD2 LEU A  22      17.929  15.433  -3.317  1.00 94.25           C  
ATOM    389 HD21 LEU A  22      17.483  16.360  -3.675  1.00 94.25           H  
ATOM    390 HD22 LEU A  22      18.796  15.670  -2.700  1.00 94.25           H  
ATOM    391 HD23 LEU A  22      18.265  14.843  -4.169  1.00 94.25           H  
ATOM    392  N   LYS A  23      16.924  13.185   1.102  1.00 92.50           N  
ATOM    393  H   LYS A  23      17.158  14.031   1.601  1.00 92.50           H  
ATOM    394  CA  LYS A  23      17.446  11.906   1.602  1.00 92.50           C  
ATOM    395  HA  LYS A  23      17.943  11.376   0.789  1.00 92.50           H  
ATOM    396  C   LYS A  23      16.309  10.986   2.067  1.00 92.50           C  
ATOM    397  CB  LYS A  23      18.472  12.176   2.718  1.00 92.50           C  
ATOM    398  HB2 LYS A  23      17.986  12.703   3.539  1.00 92.50           H  
ATOM    399  HB3 LYS A  23      19.267  12.811   2.327  1.00 92.50           H  
ATOM    400  O   LYS A  23      16.225   9.851   1.607  1.00 92.50           O  
ATOM    401  CG  LYS A  23      19.098  10.881   3.262  1.00 92.50           C  
ATOM    402  HG2 LYS A  23      18.301  10.216   3.596  1.00 92.50           H  
ATOM    403  HG3 LYS A  23      19.652  10.381   2.468  1.00 92.50           H  
ATOM    404  CD  LYS A  23      20.030  11.130   4.459  1.00 92.50           C  
ATOM    405  HD2 LYS A  23      19.503  11.740   5.194  1.00 92.50           H  
ATOM    406  HD3 LYS A  23      20.930  11.649   4.130  1.00 92.50           H  
ATOM    407  CE  LYS A  23      20.376   9.771   5.093  1.00 92.50           C  
ATOM    408  HE2 LYS A  23      20.867   9.137   4.355  1.00 92.50           H  
ATOM    409  HE3 LYS A  23      19.439   9.285   5.364  1.00 92.50           H  
ATOM    410  NZ  LYS A  23      21.225   9.888   6.307  1.00 92.50           N  
ATOM    411  HZ1 LYS A  23      20.881  10.616   6.917  1.00 92.50           H  
ATOM    412  HZ2 LYS A  23      22.190  10.062   6.065  1.00 92.50           H  
ATOM    413  HZ3 LYS A  23      21.189   9.018   6.819  1.00 92.50           H  
ATOM    414  N   ASP A  24      15.410  11.505   2.900  1.00 92.62           N  
ATOM    415  H   ASP A  24      15.521  12.469   3.182  1.00 92.62           H  
ATOM    416  CA  ASP A  24      14.283  10.756   3.471  1.00 92.62           C  
ATOM    417  HA  ASP A  24      14.656   9.820   3.889  1.00 92.62           H  
ATOM    418  C   ASP A  24      13.236  10.411   2.393  1.00 92.62           C  
ATOM    419  CB  ASP A  24      13.658  11.598   4.597  1.00 92.62           C  
ATOM    420  HB2 ASP A  24      12.732  11.126   4.925  1.00 92.62           H  
ATOM    421  HB3 ASP A  24      13.421  12.583   4.193  1.00 92.62           H  
ATOM    422  O   ASP A  24      12.690   9.306   2.373  1.00 92.62           O  
ATOM    423  CG  ASP A  24      14.570  11.800   5.818  1.00 92.62           C  
ATOM    424  OD1 ASP A  24      15.406  10.927   6.128  1.00 92.62           O  
ATOM    425  OD2 ASP A  24      14.434  12.846   6.489  1.00 92.62           O  
ATOM    426  N   LYS A  25      13.004  11.320   1.430  1.00 94.81           N  
ATOM    427  H   LYS A  25      13.440  12.225   1.532  1.00 94.81           H  
ATOM    428  CA  LYS A  25      12.182  11.047   0.236  1.00 94.81           C  
ATOM    429  HA  LYS A  25      11.174  10.776   0.550  1.00 94.81           H  
ATOM    430  C   LYS A  25      12.723   9.856  -0.561  1.00 94.81           C  
ATOM    431  CB  LYS A  25      12.118  12.289  -0.673  1.00 94.81           C  
ATOM    432  HB2 LYS A  25      11.759  11.991  -1.658  1.00 94.81           H  
ATOM    433  HB3 LYS A  25      13.118  12.703  -0.799  1.00 94.81           H  
ATOM    434  O   LYS A  25      11.971   8.939  -0.892  1.00 94.81           O  
ATOM    435  CG  LYS A  25      11.188  13.384  -0.140  1.00 94.81           C  
ATOM    436  HG2 LYS A  25      10.191  12.970   0.011  1.00 94.81           H  
ATOM    437  HG3 LYS A  25      11.563  13.729   0.824  1.00 94.81           H  
ATOM    438  CD  LYS A  25      11.106  14.587  -1.100  1.00 94.81           C  
ATOM    439  HD2 LYS A  25      12.089  15.053  -1.172  1.00 94.81           H  
ATOM    440  HD3 LYS A  25      10.778  14.247  -2.082  1.00 94.81           H  
ATOM    441  CE  LYS A  25      10.082  15.570  -0.522  1.00 94.81           C  
ATOM    442  HE2 LYS A  25      10.268  15.663   0.548  1.00 94.81           H  
ATOM    443  HE3 LYS A  25       9.093  15.125  -0.631  1.00 94.81           H  
ATOM    444  NZ  LYS A  25      10.077  16.927  -1.116  1.00 94.81           N  
ATOM    445  HZ1 LYS A  25       9.666  16.940  -2.039  1.00 94.81           H  
ATOM    446  HZ2 LYS A  25       9.527  17.524  -0.516  1.00 94.81           H  
ATOM    447  HZ3 LYS A  25      11.009  17.316  -1.121  1.00 94.81           H  
ATOM    448  N   LEU A  26      14.021   9.869  -0.883  1.00 92.88           N  
ATOM    449  H   LEU A  26      14.585  10.640  -0.555  1.00 92.88           H  
ATOM    450  CA  LEU A  26      14.657   8.795  -1.660  1.00 92.88           C  
ATOM    451  HA  LEU A  26      14.075   8.641  -2.568  1.00 92.88           H  
ATOM    452  C   LEU A  26      14.634   7.465  -0.912  1.00 92.88           C  
ATOM    453  CB  LEU A  26      16.106   9.169  -2.024  1.00 92.88           C  
ATOM    454  HB2 LEU A  26      16.594   8.287  -2.438  1.00 92.88           H  
ATOM    455  HB3 LEU A  26      16.629   9.444  -1.108  1.00 92.88           H  
ATOM    456  O   LEU A  26      14.411   6.437  -1.544  1.00 92.88           O  
ATOM    457  CG  LEU A  26      16.241  10.313  -3.045  1.00 92.88           C  
ATOM    458  HG  LEU A  26      15.659  11.172  -2.713  1.00 92.88           H  
ATOM    459  CD1 LEU A  26      17.714  10.717  -3.147  1.00 92.88           C  
ATOM    460 HD11 LEU A  26      18.073  11.043  -2.171  1.00 92.88           H  
ATOM    461 HD12 LEU A  26      17.822  11.542  -3.851  1.00 92.88           H  
ATOM    462 HD13 LEU A  26      18.312   9.873  -3.489  1.00 92.88           H  
ATOM    463  CD2 LEU A  26      15.755   9.946  -4.449  1.00 92.88           C  
ATOM    464 HD21 LEU A  26      16.526   9.405  -4.998  1.00 92.88           H  
ATOM    465 HD22 LEU A  26      15.514  10.860  -4.992  1.00 92.88           H  
ATOM    466 HD23 LEU A  26      14.859   9.327  -4.408  1.00 92.88           H  
ATOM    467  N   SER A  27      14.816   7.490   0.405  1.00 91.38           N  
ATOM    468  H   SER A  27      15.045   8.361   0.862  1.00 91.38           H  
ATOM    469  CA  SER A  27      14.691   6.298   1.233  1.00 91.38           C  
ATOM    470  HA  SER A  27      15.436   5.559   0.940  1.00 91.38           H  
ATOM    471  C   SER A  27      13.307   5.644   1.119  1.00 91.38           C  
ATOM    472  CB  SER A  27      14.963   6.666   2.677  1.00 91.38           C  
ATOM    473  HB2 SER A  27      14.266   7.426   3.028  1.00 91.38           H  
ATOM    474  HB3 SER A  27      15.990   7.012   2.800  1.00 91.38           H  
ATOM    475  O   SER A  27      13.203   4.476   0.738  1.00 91.38           O  
ATOM    476  OG  SER A  27      14.757   5.465   3.362  1.00 91.38           O  
ATOM    477  HG  SER A  27      15.633   5.125   3.559  1.00 91.38           H  
ATOM    478  N   LEU A  28      12.226   6.411   1.323  1.00 91.94           N  
ATOM    479  H   LEU A  28      12.371   7.352   1.660  1.00 91.94           H  
ATOM    480  CA  LEU A  28      10.857   5.887   1.198  1.00 91.94           C  
ATOM    481  HA  LEU A  28      10.729   5.091   1.931  1.00 91.94           H  
ATOM    482  C   LEU A  28      10.591   5.265  -0.180  1.00 91.94           C  
ATOM    483  CB  LEU A  28       9.836   7.014   1.438  1.00 91.94           C  
ATOM    484  HB2 LEU A  28      10.156   7.896   0.884  1.00 91.94           H  
ATOM    485  HB3 LEU A  28       8.872   6.698   1.038  1.00 91.94           H  
ATOM    486  O   LEU A  28       9.969   4.204  -0.278  1.00 91.94           O  
ATOM    487  CG  LEU A  28       9.635   7.397   2.910  1.00 91.94           C  
ATOM    488  HG  LEU A  28      10.597   7.657   3.351  1.00 91.94           H  
ATOM    489  CD1 LEU A  28       8.722   8.624   2.947  1.00 91.94           C  
ATOM    490 HD11 LEU A  28       7.818   8.428   2.371  1.00 91.94           H  
ATOM    491 HD12 LEU A  28       9.259   9.473   2.524  1.00 91.94           H  
ATOM    492 HD13 LEU A  28       8.450   8.848   3.979  1.00 91.94           H  
ATOM    493  CD2 LEU A  28       8.985   6.289   3.747  1.00 91.94           C  
ATOM    494 HD21 LEU A  28       9.138   5.306   3.300  1.00 91.94           H  
ATOM    495 HD22 LEU A  28       7.909   6.443   3.829  1.00 91.94           H  
ATOM    496 HD23 LEU A  28       9.428   6.288   4.742  1.00 91.94           H  
ATOM    497  N   LEU A  29      11.079   5.911  -1.245  1.00 93.06           N  
ATOM    498  H   LEU A  29      11.576   6.775  -1.084  1.00 93.06           H  
ATOM    499  CA  LEU A  29      10.969   5.381  -2.605  1.00 93.06           C  
ATOM    500  HA  LEU A  29       9.925   5.145  -2.807  1.00 93.06           H  
ATOM    501  C   LEU A  29      11.754   4.073  -2.772  1.00 93.06           C  
ATOM    502  CB  LEU A  29      11.461   6.422  -3.624  1.00 93.06           C  
ATOM    503  HB2 LEU A  29      12.485   6.693  -3.367  1.00 93.06           H  
ATOM    504  HB3 LEU A  29      11.479   5.947  -4.605  1.00 93.06           H  
ATOM    505  O   LEU A  29      11.230   3.136  -3.368  1.00 93.06           O  
ATOM    506  CG  LEU A  29      10.624   7.708  -3.732  1.00 93.06           C  
ATOM    507  HG  LEU A  29      10.542   8.188  -2.757  1.00 93.06           H  
ATOM    508  CD1 LEU A  29      11.349   8.650  -4.697  1.00 93.06           C  
ATOM    509 HD11 LEU A  29      11.571   8.135  -5.632  1.00 93.06           H  
ATOM    510 HD12 LEU A  29      10.732   9.523  -4.909  1.00 93.06           H  
ATOM    511 HD13 LEU A  29      12.282   8.981  -4.241  1.00 93.06           H  
ATOM    512  CD2 LEU A  29       9.205   7.473  -4.252  1.00 93.06           C  
ATOM    513 HD21 LEU A  29       9.236   7.066  -5.263  1.00 93.06           H  
ATOM    514 HD22 LEU A  29       8.674   6.789  -3.590  1.00 93.06           H  
ATOM    515 HD23 LEU A  29       8.662   8.418  -4.260  1.00 93.06           H  
ATOM    516  N   ARG A  30      12.984   3.985  -2.249  1.00 90.56           N  
ATOM    517  H   ARG A  30      13.340   4.772  -1.726  1.00 90.56           H  
ATOM    518  CA  ARG A  30      13.805   2.764  -2.330  1.00 90.56           C  
ATOM    519  HA  ARG A  30      13.899   2.454  -3.370  1.00 90.56           H  
ATOM    520  C   ARG A  30      13.139   1.595  -1.612  1.00 90.56           C  
ATOM    521  CB  ARG A  30      15.204   3.014  -1.749  1.00 90.56           C  
ATOM    522  HB2 ARG A  30      15.117   3.518  -0.786  1.00 90.56           H  
ATOM    523  HB3 ARG A  30      15.698   2.056  -1.585  1.00 90.56           H  
ATOM    524  O   ARG A  30      12.986   0.537  -2.218  1.00 90.56           O  
ATOM    525  CG  ARG A  30      16.072   3.847  -2.696  1.00 90.56           C  
ATOM    526  HG2 ARG A  30      15.563   4.775  -2.955  1.00 90.56           H  
ATOM    527  HG3 ARG A  30      16.254   3.284  -3.612  1.00 90.56           H  
ATOM    528  CD  ARG A  30      17.402   4.176  -2.015  1.00 90.56           C  
ATOM    529  HD2 ARG A  30      17.952   3.253  -1.830  1.00 90.56           H  
ATOM    530  HD3 ARG A  30      17.183   4.633  -1.051  1.00 90.56           H  
ATOM    531  NE  ARG A  30      18.216   5.084  -2.847  1.00 90.56           N  
ATOM    532  HE  ARG A  30      18.315   4.833  -3.820  1.00 90.56           H  
ATOM    533  NH1 ARG A  30      18.886   6.517  -1.173  1.00 90.56           N  
ATOM    534 HH11 ARG A  30      18.410   5.941  -0.494  1.00 90.56           H  
ATOM    535 HH12 ARG A  30      19.538   7.204  -0.824  1.00 90.56           H  
ATOM    536  NH2 ARG A  30      19.571   6.850  -3.268  1.00 90.56           N  
ATOM    537 HH21 ARG A  30      19.668   6.542  -4.225  1.00 90.56           H  
ATOM    538 HH22 ARG A  30      20.078   7.656  -2.930  1.00 90.56           H  
ATOM    539  CZ  ARG A  30      18.884   6.140  -2.421  1.00 90.56           C  
ATOM    540  N   HIS A  31      12.667   1.805  -0.384  1.00 87.69           N  
ATOM    541  H   HIS A  31      12.884   2.680   0.071  1.00 87.69           H  
ATOM    542  CA  HIS A  31      11.969   0.769   0.384  1.00 87.69           C  
ATOM    543  HA  HIS A  31      12.612  -0.108   0.463  1.00 87.69           H  
ATOM    544  C   HIS A  31      10.661   0.318  -0.278  1.00 87.69           C  
ATOM    545  CB  HIS A  31      11.695   1.299   1.793  1.00 87.69           C  
ATOM    546  HB2 HIS A  31      11.216   2.276   1.740  1.00 87.69           H  
ATOM    547  HB3 HIS A  31      11.016   0.615   2.302  1.00 87.69           H  
ATOM    548  O   HIS A  31      10.325  -0.865  -0.282  1.00 87.69           O  
ATOM    549  CG  HIS A  31      12.949   1.396   2.613  1.00 87.69           C  
ATOM    550  CD2 HIS A  31      13.453   2.527   3.187  1.00 87.69           C  
ATOM    551  HD2 HIS A  31      13.036   3.521   3.122  1.00 87.69           H  
ATOM    552  ND1 HIS A  31      13.766   0.352   2.985  1.00 87.69           N  
ATOM    553  HD1 HIS A  31      13.601  -0.631   2.821  1.00 87.69           H  
ATOM    554  CE1 HIS A  31      14.739   0.845   3.768  1.00 87.69           C  
ATOM    555  HE1 HIS A  31      15.531   0.276   4.233  1.00 87.69           H  
ATOM    556  NE2 HIS A  31      14.557   2.158   3.944  1.00 87.69           N  
ATOM    557  N   SER A  32       9.938   1.249  -0.901  1.00 90.62           N  
ATOM    558  H   SER A  32      10.248   2.209  -0.840  1.00 90.62           H  
ATOM    559  CA  SER A  32       8.652   0.953  -1.547  1.00 90.62           C  
ATOM    560  HA  SER A  32       8.156   0.164  -0.981  1.00 90.62           H  
ATOM    561  C   SER A  32       8.773   0.455  -2.989  1.00 90.62           C  
ATOM    562  CB  SER A  32       7.749   2.178  -1.476  1.00 90.62           C  
ATOM    563  HB2 SER A  32       6.787   1.940  -1.930  1.00 90.62           H  
ATOM    564  HB3 SER A  32       8.209   3.006  -2.016  1.00 90.62           H  
ATOM    565  O   SER A  32       7.774   0.062  -3.588  1.00 90.62           O  
ATOM    566  OG  SER A  32       7.536   2.545  -0.127  1.00 90.62           O  
ATOM    567  HG  SER A  32       8.312   3.021   0.177  1.00 90.62           H  
ATOM    568  N   ALA A  33       9.977   0.436  -3.562  1.00 89.62           N  
ATOM    569  H   ALA A  33      10.751   0.813  -3.033  1.00 89.62           H  
ATOM    570  CA  ALA A  33      10.210   0.176  -4.980  1.00 89.62           C  
ATOM    571  HA  ALA A  33       9.749   0.972  -5.566  1.00 89.62           H  
ATOM    572  C   ALA A  33       9.670  -1.168  -5.502  1.00 89.62           C  
ATOM    573  CB  ALA A  33      11.720   0.211  -5.192  1.00 89.62           C  
ATOM    574  HB1 ALA A  33      12.208  -0.501  -4.526  1.00 89.62           H  
ATOM    575  HB2 ALA A  33      11.933  -0.076  -6.221  1.00 89.62           H  
ATOM    576  HB3 ALA A  33      12.097   1.214  -4.993  1.00 89.62           H  
ATOM    577  O   ALA A  33       9.323  -1.284  -6.678  1.00 89.62           O  
ATOM    578  N   ILE A  34       9.614  -2.195  -4.648  1.00 88.44           N  
ATOM    579  H   ILE A  34       9.929  -2.018  -3.705  1.00 88.44           H  
ATOM    580  CA  ILE A  34       9.096  -3.527  -5.006  1.00 88.44           C  
ATOM    581  HA  ILE A  34       9.105  -3.640  -6.090  1.00 88.44           H  
ATOM    582  C   ILE A  34       7.642  -3.676  -4.561  1.00 88.44           C  
ATOM    583  CB  ILE A  34       9.989  -4.640  -4.406  1.00 88.44           C  
ATOM    584  HB  ILE A  34      10.014  -4.525  -3.322  1.00 88.44           H  
ATOM    585  O   ILE A  34       6.806  -4.189  -5.311  1.00 88.44           O  
ATOM    586  CG1 ILE A  34      11.432  -4.528  -4.960  1.00 88.44           C  
ATOM    587 HG12 ILE A  34      11.813  -3.522  -4.786  1.00 88.44           H  
ATOM    588 HG13 ILE A  34      11.408  -4.685  -6.038  1.00 88.44           H  
ATOM    589  CG2 ILE A  34       9.411  -6.036  -4.744  1.00 88.44           C  
ATOM    590 HG21 ILE A  34       9.515  -6.238  -5.810  1.00 88.44           H  
ATOM    591 HG22 ILE A  34       9.912  -6.811  -4.163  1.00 88.44           H  
ATOM    592 HG23 ILE A  34       8.358  -6.104  -4.474  1.00 88.44           H  
ATOM    593  CD1 ILE A  34      12.451  -5.499  -4.342  1.00 88.44           C  
ATOM    594 HD11 ILE A  34      13.065  -4.969  -3.615  1.00 88.44           H  
ATOM    595 HD12 ILE A  34      13.101  -5.894  -5.123  1.00 88.44           H  
ATOM    596 HD13 ILE A  34      11.969  -6.333  -3.832  1.00 88.44           H  
ATOM    597  N   THR A  35       7.341  -3.258  -3.334  1.00 89.19           N  
ATOM    598  H   THR A  35       8.043  -2.794  -2.775  1.00 89.19           H  
ATOM    599  CA  THR A  35       6.043  -3.486  -2.697  1.00 89.19           C  
ATOM    600  HA  THR A  35       5.743  -4.522  -2.854  1.00 89.19           H  
ATOM    601  C   THR A  35       4.959  -2.606  -3.313  1.00 89.19           C  
ATOM    602  CB  THR A  35       6.148  -3.267  -1.181  1.00 89.19           C  
ATOM    603  HB  THR A  35       5.166  -3.401  -0.726  1.00 89.19           H  
ATOM    604  O   THR A  35       3.869  -3.101  -3.600  1.00 89.19           O  
ATOM    605  CG2 THR A  35       7.142  -4.239  -0.548  1.00 89.19           C  
ATOM    606 HG21 THR A  35       8.167  -3.981  -0.816  1.00 89.19           H  
ATOM    607 HG22 THR A  35       6.940  -5.257  -0.879  1.00 89.19           H  
ATOM    608 HG23 THR A  35       7.057  -4.207   0.538  1.00 89.19           H  
ATOM    609  OG1 THR A  35       6.627  -1.969  -0.927  1.00 89.19           O  
ATOM    610  HG1 THR A  35       6.953  -1.957  -0.024  1.00 89.19           H  
ATOM    611  N   PHE A  36       5.267  -1.343  -3.630  1.00 92.81           N  
ATOM    612  H   PHE A  36       6.195  -1.004  -3.420  1.00 92.81           H  
ATOM    613  CA  PHE A  36       4.294  -0.411  -4.192  1.00 92.81           C  
ATOM    614  HA  PHE A  36       3.423  -0.431  -3.536  1.00 92.81           H  
ATOM    615  C   PHE A  36       3.782  -0.857  -5.567  1.00 92.81           C  
ATOM    616  CB  PHE A  36       4.839   1.027  -4.147  1.00 92.81           C  
ATOM    617  HB2 PHE A  36       5.072   1.260  -3.108  1.00 92.81           H  
ATOM    618  HB3 PHE A  36       5.771   1.136  -4.701  1.00 92.81           H  
ATOM    619  O   PHE A  36       2.563  -1.001  -5.696  1.00 92.81           O  
ATOM    620  CG  PHE A  36       3.869   2.062  -4.673  1.00 92.81           C  
ATOM    621  CD1 PHE A  36       3.696   2.268  -6.059  1.00 92.81           C  
ATOM    622  HD1 PHE A  36       4.287   1.701  -6.762  1.00 92.81           H  
ATOM    623  CD2 PHE A  36       3.123   2.814  -3.752  1.00 92.81           C  
ATOM    624  HD2 PHE A  36       3.258   2.666  -2.691  1.00 92.81           H  
ATOM    625  CE1 PHE A  36       2.775   3.225  -6.520  1.00 92.81           C  
ATOM    626  HE1 PHE A  36       2.662   3.397  -7.580  1.00 92.81           H  
ATOM    627  CE2 PHE A  36       2.201   3.759  -4.217  1.00 92.81           C  
ATOM    628  HE2 PHE A  36       1.617   4.317  -3.500  1.00 92.81           H  
ATOM    629  CZ  PHE A  36       2.033   3.976  -5.594  1.00 92.81           C  
ATOM    630  HZ  PHE A  36       1.341   4.733  -5.933  1.00 92.81           H  
ATOM    631  N   PRO A  37       4.633  -1.158  -6.571  1.00 91.81           N  
ATOM    632  CA  PRO A  37       4.137  -1.691  -7.834  1.00 91.81           C  
ATOM    633  HA  PRO A  37       3.455  -0.969  -8.284  1.00 91.81           H  
ATOM    634  C   PRO A  37       3.401  -3.022  -7.653  1.00 91.81           C  
ATOM    635  CB  PRO A  37       5.357  -1.852  -8.749  1.00 91.81           C  
ATOM    636  HB2 PRO A  37       5.759  -2.862  -8.664  1.00 91.81           H  
ATOM    637  HB3 PRO A  37       5.116  -1.620  -9.786  1.00 91.81           H  
ATOM    638  O   PRO A  37       2.334  -3.194  -8.234  1.00 91.81           O  
ATOM    639  CG  PRO A  37       6.364  -0.864  -8.164  1.00 91.81           C  
ATOM    640  HG2 PRO A  37       7.389  -1.157  -8.394  1.00 91.81           H  
ATOM    641  HG3 PRO A  37       6.156   0.140  -8.533  1.00 91.81           H  
ATOM    642  CD  PRO A  37       6.067  -0.924  -6.671  1.00 91.81           C  
ATOM    643  HD2 PRO A  37       6.388   0.018  -6.226  1.00 91.81           H  
ATOM    644  HD3 PRO A  37       6.614  -1.753  -6.220  1.00 91.81           H  
ATOM    645  N   SER A  38       3.899  -3.931  -6.803  1.00 91.44           N  
ATOM    646  H   SER A  38       4.775  -3.745  -6.335  1.00 91.44           H  
ATOM    647  CA  SER A  38       3.245  -5.230  -6.579  1.00 91.44           C  
ATOM    648  HA  SER A  38       3.181  -5.745  -7.538  1.00 91.44           H  
ATOM    649  C   SER A  38       1.820  -5.090  -6.032  1.00 91.44           C  
ATOM    650  CB  SER A  38       4.062  -6.099  -5.613  1.00 91.44           C  
ATOM    651  HB2 SER A  38       3.518  -7.025  -5.426  1.00 91.44           H  
ATOM    652  HB3 SER A  38       4.192  -5.571  -4.669  1.00 91.44           H  
ATOM    653  O   SER A  38       0.910  -5.769  -6.501  1.00 91.44           O  
ATOM    654  OG  SER A  38       5.344  -6.413  -6.135  1.00 91.44           O  
ATOM    655  HG  SER A  38       5.973  -5.821  -5.715  1.00 91.44           H  
ATOM    656  N   LEU A  39       1.594  -4.178  -5.084  1.00 93.12           N  
ATOM    657  H   LEU A  39       2.378  -3.663  -4.710  1.00 93.12           H  
ATOM    658  CA  LEU A  39       0.255  -3.897  -4.557  1.00 93.12           C  
ATOM    659  HA  LEU A  39      -0.204  -4.823  -4.210  1.00 93.12           H  
ATOM    660  C   LEU A  39      -0.676  -3.325  -5.631  1.00 93.12           C  
ATOM    661  CB  LEU A  39       0.366  -2.900  -3.392  1.00 93.12           C  
ATOM    662  HB2 LEU A  39       0.987  -2.066  -3.720  1.00 93.12           H  
ATOM    663  HB3 LEU A  39      -0.625  -2.506  -3.166  1.00 93.12           H  
ATOM    664  O   LEU A  39      -1.828  -3.741  -5.732  1.00 93.12           O  
ATOM    665  CG  LEU A  39       0.949  -3.487  -2.098  1.00 93.12           C  
ATOM    666  HG  LEU A  39       1.918  -3.947  -2.296  1.00 93.12           H  
ATOM    667  CD1 LEU A  39       1.127  -2.346  -1.099  1.00 93.12           C  
ATOM    668 HD11 LEU A  39       0.152  -2.034  -0.726  1.00 93.12           H  
ATOM    669 HD12 LEU A  39       1.751  -2.685  -0.273  1.00 93.12           H  
ATOM    670 HD13 LEU A  39       1.617  -1.499  -1.578  1.00 93.12           H  
ATOM    671  CD2 LEU A  39       0.028  -4.541  -1.481  1.00 93.12           C  
ATOM    672 HD21 LEU A  39      -0.030  -5.411  -2.135  1.00 93.12           H  
ATOM    673 HD22 LEU A  39       0.438  -4.865  -0.525  1.00 93.12           H  
ATOM    674 HD23 LEU A  39      -0.972  -4.135  -1.332  1.00 93.12           H  
ATOM    675  N   VAL A  40      -0.176  -2.386  -6.442  1.00 93.56           N  
ATOM    676  H   VAL A  40       0.792  -2.122  -6.319  1.00 93.56           H  
ATOM    677  CA  VAL A  40      -0.940  -1.794  -7.552  1.00 93.56           C  
ATOM    678  HA  VAL A  40      -1.886  -1.411  -7.169  1.00 93.56           H  
ATOM    679  C   VAL A  40      -1.318  -2.872  -8.569  1.00 93.56           C  
ATOM    680  CB  VAL A  40      -0.158  -0.614  -8.176  1.00 93.56           C  
ATOM    681  HB  VAL A  40       0.864  -0.940  -8.372  1.00 93.56           H  
ATOM    682  O   VAL A  40      -2.494  -2.994  -8.902  1.00 93.56           O  
ATOM    683  CG1 VAL A  40      -0.724  -0.078  -9.503  1.00 93.56           C  
ATOM    684 HG11 VAL A  40      -1.097   0.942  -9.413  1.00 93.56           H  
ATOM    685 HG12 VAL A  40       0.073  -0.085 -10.248  1.00 93.56           H  
ATOM    686 HG13 VAL A  40      -1.528  -0.702  -9.893  1.00 93.56           H  
ATOM    687  CG2 VAL A  40      -0.098   0.559  -7.176  1.00 93.56           C  
ATOM    688 HG21 VAL A  40       0.558   0.300  -6.345  1.00 93.56           H  
ATOM    689 HG22 VAL A  40       0.312   1.444  -7.662  1.00 93.56           H  
ATOM    690 HG23 VAL A  40      -1.098   0.763  -6.794  1.00 93.56           H  
ATOM    691  N   GLN A  41      -0.364  -3.691  -9.009  1.00 92.31           N  
ATOM    692  H   GLN A  41       0.581  -3.573  -8.672  1.00 92.31           H  
ATOM    693  CA  GLN A  41      -0.626  -4.762  -9.972  1.00 92.31           C  
ATOM    694  HA  GLN A  41      -1.070  -4.328 -10.867  1.00 92.31           H  
ATOM    695  C   GLN A  41      -1.639  -5.785  -9.430  1.00 92.31           C  
ATOM    696  CB  GLN A  41       0.700  -5.443 -10.363  1.00 92.31           C  
ATOM    697  HB2 GLN A  41       0.473  -6.332 -10.951  1.00 92.31           H  
ATOM    698  HB3 GLN A  41       1.197  -5.760  -9.446  1.00 92.31           H  
ATOM    699  O   GLN A  41      -2.599  -6.099 -10.125  1.00 92.31           O  
ATOM    700  CG  GLN A  41       1.678  -4.560 -11.168  1.00 92.31           C  
ATOM    701  HG2 GLN A  41       2.548  -5.162 -11.433  1.00 92.31           H  
ATOM    702  HG3 GLN A  41       2.022  -3.727 -10.554  1.00 92.31           H  
ATOM    703  CD  GLN A  41       1.090  -3.968 -12.441  1.00 92.31           C  
ATOM    704  NE2 GLN A  41       1.428  -2.745 -12.788  1.00 92.31           N  
ATOM    705 HE21 GLN A  41       2.153  -2.234 -12.306  1.00 92.31           H  
ATOM    706 HE22 GLN A  41       1.049  -2.418 -13.665  1.00 92.31           H  
ATOM    707  OE1 GLN A  41       0.319  -4.581 -13.152  1.00 92.31           O  
ATOM    708  N   CYS A  42      -1.494  -6.247  -8.182  1.00 93.25           N  
ATOM    709  H   CYS A  42      -0.672  -5.988  -7.655  1.00 93.25           H  
ATOM    710  CA  CYS A  42      -2.440  -7.197  -7.581  1.00 93.25           C  
ATOM    711  HA  CYS A  42      -2.530  -8.073  -8.224  1.00 93.25           H  
ATOM    712  C   CYS A  42      -3.852  -6.618  -7.407  1.00 93.25           C  
ATOM    713  CB  CYS A  42      -1.930  -7.648  -6.208  1.00 93.25           C  
ATOM    714  HB2 CYS A  42      -1.665  -6.778  -5.606  1.00 93.25           H  
ATOM    715  HB3 CYS A  42      -2.719  -8.192  -5.690  1.00 93.25           H  
ATOM    716  O   CYS A  42      -4.826  -7.361  -7.491  1.00 93.25           O  
ATOM    717  SG  CYS A  42      -0.481  -8.716  -6.369  1.00 93.25           S  
ATOM    718  HG  CYS A  42       0.365  -7.843  -5.814  1.00 93.25           H  
ATOM    719  N   PHE A  43      -3.984  -5.313  -7.143  1.00 94.62           N  
ATOM    720  H   PHE A  43      -3.158  -4.741  -7.038  1.00 94.62           H  
ATOM    721  CA  PHE A  43      -5.292  -4.692  -6.938  1.00 94.62           C  
ATOM    722  HA  PHE A  43      -5.927  -5.377  -6.377  1.00 94.62           H  
ATOM    723  C   PHE A  43      -6.025  -4.406  -8.258  1.00 94.62           C  
ATOM    724  CB  PHE A  43      -5.126  -3.422  -6.099  1.00 94.62           C  
ATOM    725  HB2 PHE A  43      -4.664  -3.683  -5.147  1.00 94.62           H  
ATOM    726  HB3 PHE A  43      -4.460  -2.733  -6.618  1.00 94.62           H  
ATOM    727  O   PHE A  43      -7.238  -4.588  -8.327  1.00 94.62           O  
ATOM    728  CG  PHE A  43      -6.446  -2.736  -5.822  1.00 94.62           C  
ATOM    729  CD1 PHE A  43      -6.816  -1.596  -6.554  1.00 94.62           C  
ATOM    730  HD1 PHE A  43      -6.146  -1.211  -7.308  1.00 94.62           H  
ATOM    731  CD2 PHE A  43      -7.343  -3.285  -4.890  1.00 94.62           C  
ATOM    732  HD2 PHE A  43      -7.088  -4.192  -4.362  1.00 94.62           H  
ATOM    733  CE1 PHE A  43      -8.063  -0.983  -6.345  1.00 94.62           C  
ATOM    734  HE1 PHE A  43      -8.338  -0.111  -6.919  1.00 94.62           H  
ATOM    735  CE2 PHE A  43      -8.604  -2.693  -4.701  1.00 94.62           C  
ATOM    736  HE2 PHE A  43      -9.324  -3.148  -4.036  1.00 94.62           H  
ATOM    737  CZ  PHE A  43      -8.966  -1.545  -5.426  1.00 94.62           C  
ATOM    738  HZ  PHE A  43      -9.958  -1.133  -5.315  1.00 94.62           H  
ATOM    739  N   TYR A  44      -5.311  -3.954  -9.297  1.00 94.00           N  
ATOM    740  H   TYR A  44      -4.317  -3.822  -9.179  1.00 94.00           H  
ATOM    741  CA  TYR A  44      -5.927  -3.561 -10.574  1.00 94.00           C  
ATOM    742  HA  TYR A  44      -6.978  -3.335 -10.391  1.00 94.00           H  
ATOM    743  C   TYR A  44      -5.938  -4.661 -11.644  1.00 94.00           C  
ATOM    744  CB  TYR A  44      -5.274  -2.278 -11.109  1.00 94.00           C  
ATOM    745  HB2 TYR A  44      -4.200  -2.436 -11.200  1.00 94.00           H  
ATOM    746  HB3 TYR A  44      -5.658  -2.085 -12.111  1.00 94.00           H  
ATOM    747  O   TYR A  44      -6.540  -4.449 -12.697  1.00 94.00           O  
ATOM    748  CG  TYR A  44      -5.552  -1.038 -10.280  1.00 94.00           C  
ATOM    749  CD1 TYR A  44      -6.824  -0.436 -10.310  1.00 94.00           C  
ATOM    750  HD1 TYR A  44      -7.601  -0.865 -10.924  1.00 94.00           H  
ATOM    751  CD2 TYR A  44      -4.547  -0.491  -9.466  1.00 94.00           C  
ATOM    752  HD2 TYR A  44      -3.586  -0.983  -9.420  1.00 94.00           H  
ATOM    753  CE1 TYR A  44      -7.080   0.715  -9.536  1.00 94.00           C  
ATOM    754  HE1 TYR A  44      -8.059   1.170  -9.541  1.00 94.00           H  
ATOM    755  CE2 TYR A  44      -4.789   0.653  -8.689  1.00 94.00           C  
ATOM    756  HE2 TYR A  44      -4.011   1.032  -8.043  1.00 94.00           H  
ATOM    757  OH  TYR A  44      -6.314   2.353  -7.959  1.00 94.00           O  
ATOM    758  HH  TYR A  44      -5.578   2.525  -7.367  1.00 94.00           H  
ATOM    759  CZ  TYR A  44      -6.061   1.263  -8.730  1.00 94.00           C  
ATOM    760  N   THR A  45      -5.295  -5.814 -11.420  1.00 94.56           N  
ATOM    761  H   THR A  45      -4.774  -5.939 -10.564  1.00 94.56           H  
ATOM    762  CA  THR A  45      -5.362  -6.918 -12.389  1.00 94.56           C  
ATOM    763  HA  THR A  45      -4.965  -6.528 -13.327  1.00 94.56           H  
ATOM    764  C   THR A  45      -6.816  -7.370 -12.598  1.00 94.56           C  
ATOM    765  CB  THR A  45      -4.457  -8.110 -12.029  1.00 94.56           C  
ATOM    766  HB  THR A  45      -3.426  -7.758 -12.016  1.00 94.56           H  
ATOM    767  O   THR A  45      -7.548  -7.547 -11.621  1.00 94.56           O  
ATOM    768  CG2 THR A  45      -4.732  -8.806 -10.694  1.00 94.56           C  
ATOM    769 HG21 THR A  45      -4.241  -8.247  -9.897  1.00 94.56           H  
ATOM    770 HG22 THR A  45      -4.315  -9.813 -10.709  1.00 94.56           H  
ATOM    771 HG23 THR A  45      -5.798  -8.865 -10.474  1.00 94.56           H  
ATOM    772  OG1 THR A  45      -4.539  -9.098 -13.036  1.00 94.56           O  
ATOM    773  HG1 THR A  45      -5.382  -9.550 -12.954  1.00 94.56           H  
ATOM    774  N   PRO A  46      -7.254  -7.609 -13.845  1.00 93.62           N  
ATOM    775  CA  PRO A  46      -8.537  -8.242 -14.116  1.00 93.62           C  
ATOM    776  HA  PRO A  46      -9.335  -7.602 -13.740  1.00 93.62           H  
ATOM    777  C   PRO A  46      -8.631  -9.616 -13.444  1.00 93.62           C  
ATOM    778  CB  PRO A  46      -8.647  -8.350 -15.641  1.00 93.62           C  
ATOM    779  HB2 PRO A  46      -8.368  -9.351 -15.970  1.00 93.62           H  
ATOM    780  HB3 PRO A  46      -9.655  -8.106 -15.976  1.00 93.62           H  
ATOM    781  O   PRO A  46      -7.625 -10.316 -13.273  1.00 93.62           O  
ATOM    782  CG  PRO A  46      -7.626  -7.345 -16.168  1.00 93.62           C  
ATOM    783  HG2 PRO A  46      -7.213  -7.651 -17.129  1.00 93.62           H  
ATOM    784  HG3 PRO A  46      -8.085  -6.359 -16.244  1.00 93.62           H  
ATOM    785  CD  PRO A  46      -6.557  -7.323 -15.082  1.00 93.62           C  
ATOM    786  HD2 PRO A  46      -6.072  -6.347 -15.068  1.00 93.62           H  
ATOM    787  HD3 PRO A  46      -5.823  -8.112 -15.247  1.00 93.62           H  
ATOM    788  N   ASP A  47      -9.848 -10.014 -13.076  1.00 92.06           N  
ATOM    789  H   ASP A  47     -10.639  -9.408 -13.243  1.00 92.06           H  
ATOM    790  CA  ASP A  47     -10.115 -11.358 -12.561  1.00 92.06           C  
ATOM    791  HA  ASP A  47      -9.239 -11.700 -12.011  1.00 92.06           H  
ATOM    792  C   ASP A  47     -10.340 -12.331 -13.723  1.00 92.06           C  
ATOM    793  CB  ASP A  47     -11.273 -11.334 -11.553  1.00 92.06           C  
ATOM    794  HB2 ASP A  47     -11.113 -10.506 -10.862  1.00 92.06           H  
ATOM    795  HB3 ASP A  47     -12.214 -11.161 -12.074  1.00 92.06           H  
ATOM    796  O   ASP A  47     -11.426 -12.407 -14.293  1.00 92.06           O  
ATOM    797  CG  ASP A  47     -11.357 -12.630 -10.734  1.00 92.06           C  
ATOM    798  OD1 ASP A  47     -10.546 -13.553 -10.991  1.00 92.06           O  
ATOM    799  OD2 ASP A  47     -12.182 -12.651  -9.795  1.00 92.06           O  
ATOM    800  N   VAL A  48      -9.275 -13.039 -14.097  1.00 91.31           N  
ATOM    801  H   VAL A  48      -8.405 -12.852 -13.619  1.00 91.31           H  
ATOM    802  CA  VAL A  48      -9.267 -14.082 -15.140  1.00 91.31           C  
ATOM    803  HA  VAL A  48     -10.266 -14.147 -15.572  1.00 91.31           H  
ATOM    804  C   VAL A  48      -8.987 -15.472 -14.557  1.00 91.31           C  
ATOM    805  CB  VAL A  48      -8.307 -13.732 -16.299  1.00 91.31           C  
ATOM    806  HB  VAL A  48      -8.325 -14.537 -17.034  1.00 91.31           H  
ATOM    807  O   VAL A  48      -8.648 -16.401 -15.285  1.00 91.31           O  
ATOM    808  CG1 VAL A  48      -8.757 -12.462 -17.030  1.00 91.31           C  
ATOM    809 HG11 VAL A  48      -8.035 -12.199 -17.804  1.00 91.31           H  
ATOM    810 HG12 VAL A  48      -9.728 -12.636 -17.495  1.00 91.31           H  
ATOM    811 HG13 VAL A  48      -8.844 -11.632 -16.330  1.00 91.31           H  
ATOM    812  CG2 VAL A  48      -6.860 -13.556 -15.824  1.00 91.31           C  
ATOM    813 HG21 VAL A  48      -6.521 -14.486 -15.369  1.00 91.31           H  
ATOM    814 HG22 VAL A  48      -6.787 -12.738 -15.108  1.00 91.31           H  
ATOM    815 HG23 VAL A  48      -6.219 -13.341 -16.679  1.00 91.31           H  
ATOM    816  N   GLY A  49      -9.107 -15.615 -13.234  1.00 88.69           N  
ATOM    817  H   GLY A  49      -9.438 -14.828 -12.693  1.00 88.69           H  
ATOM    818  CA  GLY A  49      -8.771 -16.836 -12.505  1.00 88.69           C  
ATOM    819  HA2 GLY A  49      -8.237 -17.534 -13.150  1.00 88.69           H  
ATOM    820  HA3 GLY A  49      -9.702 -17.303 -12.183  1.00 88.69           H  
ATOM    821  C   GLY A  49      -7.911 -16.554 -11.272  1.00 88.69           C  
ATOM    822  O   GLY A  49      -7.313 -15.480 -11.170  1.00 88.69           O  
ATOM    823  N   PRO A  50      -7.834 -17.505 -10.323  1.00 86.38           N  
ATOM    824  CA  PRO A  50      -7.290 -17.279  -8.982  1.00 86.38           C  
ATOM    825  HA  PRO A  50      -7.841 -16.476  -8.493  1.00 86.38           H  
ATOM    826  C   PRO A  50      -5.804 -16.909  -8.974  1.00 86.38           C  
ATOM    827  CB  PRO A  50      -7.549 -18.583  -8.213  1.00 86.38           C  
ATOM    828  HB2 PRO A  50      -6.747 -18.815  -7.512  1.00 86.38           H  
ATOM    829  HB3 PRO A  50      -8.501 -18.511  -7.687  1.00 86.38           H  
ATOM    830  O   PRO A  50      -5.388 -16.137  -8.116  1.00 86.38           O  
ATOM    831  CG  PRO A  50      -7.661 -19.641  -9.309  1.00 86.38           C  
ATOM    832  HG2 PRO A  50      -6.663 -19.977  -9.592  1.00 86.38           H  
ATOM    833  HG3 PRO A  50      -8.280 -20.483  -8.997  1.00 86.38           H  
ATOM    834  CD  PRO A  50      -8.296 -18.876 -10.464  1.00 86.38           C  
ATOM    835  HD2 PRO A  50      -9.382 -18.901 -10.377  1.00 86.38           H  
ATOM    836  HD3 PRO A  50      -7.981 -19.308 -11.414  1.00 86.38           H  
ATOM    837  N   ASP A  51      -5.042 -17.377  -9.962  1.00 90.00           N  
ATOM    838  H   ASP A  51      -5.477 -17.998 -10.629  1.00 90.00           H  
ATOM    839  CA  ASP A  51      -3.580 -17.344  -9.950  1.00 90.00           C  
ATOM    840  HA  ASP A  51      -3.239 -16.750  -9.101  1.00 90.00           H  
ATOM    841  C   ASP A  51      -2.965 -16.708 -11.198  1.00 90.00           C  
ATOM    842  CB  ASP A  51      -3.057 -18.761  -9.761  1.00 90.00           C  
ATOM    843  HB2 ASP A  51      -3.335 -19.390 -10.607  1.00 90.00           H  
ATOM    844  HB3 ASP A  51      -1.971 -18.682  -9.724  1.00 90.00           H  
ATOM    845  O   ASP A  51      -1.963 -17.188 -11.724  1.00 90.00           O  
ATOM    846  CG  ASP A  51      -3.494 -19.380  -8.449  1.00 90.00           C  
ATOM    847  OD1 ASP A  51      -3.053 -18.852  -7.404  1.00 90.00           O  
ATOM    848  OD2 ASP A  51      -4.129 -20.451  -8.496  1.00 90.00           O  
ATOM    849  N   THR A  52      -3.567 -15.634 -11.697  1.00 92.94           N  
ATOM    850  H   THR A  52      -4.418 -15.310 -11.262  1.00 92.94           H  
ATOM    851  CA  THR A  52      -3.056 -14.923 -12.870  1.00 92.94           C  
ATOM    852  HA  THR A  52      -2.020 -15.215 -13.042  1.00 92.94           H  
ATOM    853  C   THR A  52      -3.067 -13.421 -12.632  1.00 92.94           C  
ATOM    854  CB  THR A  52      -3.849 -15.295 -14.129  1.00 92.94           C  
ATOM    855  HB  THR A  52      -4.871 -14.934 -14.017  1.00 92.94           H  
ATOM    856  O   THR A  52      -4.079 -12.854 -12.206  1.00 92.94           O  
ATOM    857  CG2 THR A  52      -3.243 -14.708 -15.408  1.00 92.94           C  
ATOM    858 HG21 THR A  52      -3.722 -13.755 -15.630  1.00 92.94           H  
ATOM    859 HG22 THR A  52      -2.171 -14.553 -15.290  1.00 92.94           H  
ATOM    860 HG23 THR A  52      -3.412 -15.379 -16.250  1.00 92.94           H  
ATOM    861  OG1 THR A  52      -3.902 -16.696 -14.276  1.00 92.94           O  
ATOM    862  HG1 THR A  52      -3.011 -17.046 -14.198  1.00 92.94           H  
ATOM    863  N   ILE A  53      -1.931 -12.786 -12.926  1.00 92.62           N  
ATOM    864  H   ILE A  53      -1.158 -13.337 -13.271  1.00 92.62           H  
ATOM    865  CA  ILE A  53      -1.779 -11.330 -12.965  1.00 92.62           C  
ATOM    866  HA  ILE A  53      -2.706 -10.863 -12.634  1.00 92.62           H  
ATOM    867  C   ILE A  53      -1.535 -10.925 -14.408  1.00 92.62           C  
ATOM    868  CB  ILE A  53      -0.656 -10.832 -12.031  1.00 92.62           C  
ATOM    869  HB  ILE A  53       0.261 -11.381 -12.248  1.00 92.62           H  
ATOM    870  O   ILE A  53      -0.602 -11.418 -15.042  1.00 92.62           O  
ATOM    871  CG1 ILE A  53      -1.076 -11.115 -10.578  1.00 92.62           C  
ATOM    872 HG12 ILE A  53      -1.301 -12.179 -10.493  1.00 92.62           H  
ATOM    873 HG13 ILE A  53      -1.985 -10.558 -10.353  1.00 92.62           H  
ATOM    874  CG2 ILE A  53      -0.396  -9.324 -12.262  1.00 92.62           C  
ATOM    875 HG21 ILE A  53       0.096  -9.173 -13.223  1.00 92.62           H  
ATOM    876 HG22 ILE A  53      -1.337  -8.773 -12.257  1.00 92.62           H  
ATOM    877 HG23 ILE A  53       0.255  -8.904 -11.495  1.00 92.62           H  
ATOM    878  CD1 ILE A  53      -0.020 -10.784  -9.527  1.00 92.62           C  
ATOM    879 HD11 ILE A  53       0.873 -10.364  -9.991  1.00 92.62           H  
ATOM    880 HD12 ILE A  53       0.267 -11.679  -8.976  1.00 92.62           H  
ATOM    881 HD13 ILE A  53      -0.436 -10.063  -8.824  1.00 92.62           H  
ATOM    882  N   VAL A  54      -2.367 -10.011 -14.897  1.00 92.50           N  
ATOM    883  H   VAL A  54      -3.081  -9.642 -14.286  1.00 92.50           H  
ATOM    884  CA  VAL A  54      -2.293  -9.450 -16.247  1.00 92.50           C  
ATOM    885  HA  VAL A  54      -1.575 -10.011 -16.845  1.00 92.50           H  
ATOM    886  C   VAL A  54      -1.816  -8.004 -16.148  1.00 92.50           C  
ATOM    887  CB  VAL A  54      -3.657  -9.533 -16.957  1.00 92.50           C  
ATOM    888  HB  VAL A  54      -4.347  -8.848 -16.463  1.00 92.50           H  
ATOM    889  O   VAL A  54      -2.416  -7.184 -15.452  1.00 92.50           O  
ATOM    890  CG1 VAL A  54      -3.568  -9.116 -18.428  1.00 92.50           C  
ATOM    891 HG11 VAL A  54      -4.565  -9.111 -18.869  1.00 92.50           H  
ATOM    892 HG12 VAL A  54      -3.149  -8.114 -18.520  1.00 92.50           H  
ATOM    893 HG13 VAL A  54      -2.939  -9.813 -18.983  1.00 92.50           H  
ATOM    894  CG2 VAL A  54      -4.270 -10.940 -16.902  1.00 92.50           C  
ATOM    895 HG21 VAL A  54      -5.236 -10.940 -17.408  1.00 92.50           H  
ATOM    896 HG22 VAL A  54      -4.431 -11.245 -15.868  1.00 92.50           H  
ATOM    897 HG23 VAL A  54      -3.609 -11.654 -17.395  1.00 92.50           H  
ATOM    898  N   PHE A  55      -0.736  -7.689 -16.852  1.00 88.25           N  
ATOM    899  H   PHE A  55      -0.347  -8.389 -17.466  1.00 88.25           H  
ATOM    900  CA  PHE A  55      -0.178  -6.348 -16.947  1.00 88.25           C  
ATOM    901  HA  PHE A  55      -0.244  -5.888 -15.960  1.00 88.25           H  
ATOM    902  C   PHE A  55      -0.959  -5.503 -17.973  1.00 88.25           C  
ATOM    903  CB  PHE A  55       1.297  -6.446 -17.344  1.00 88.25           C  
ATOM    904  HB2 PHE A  55       1.680  -5.446 -17.552  1.00 88.25           H  
ATOM    905  HB3 PHE A  55       1.355  -7.002 -18.280  1.00 88.25           H  
ATOM    906  O   PHE A  55      -1.600  -6.049 -18.874  1.00 88.25           O  
ATOM    907  CG  PHE A  55       2.193  -7.101 -16.310  1.00 88.25           C  
ATOM    908  CD1 PHE A  55       2.638  -6.370 -15.196  1.00 88.25           C  
ATOM    909  HD1 PHE A  55       2.315  -5.347 -15.068  1.00 88.25           H  
ATOM    910  CD2 PHE A  55       2.592  -8.439 -16.459  1.00 88.25           C  
ATOM    911  HD2 PHE A  55       2.252  -9.005 -17.313  1.00 88.25           H  
ATOM    912  CE1 PHE A  55       3.487  -6.967 -14.246  1.00 88.25           C  
ATOM    913  HE1 PHE A  55       3.822  -6.399 -13.391  1.00 88.25           H  
ATOM    914  CE2 PHE A  55       3.449  -9.038 -15.522  1.00 88.25           C  
ATOM    915  HE2 PHE A  55       3.772 -10.056 -15.680  1.00 88.25           H  
ATOM    916  CZ  PHE A  55       3.895  -8.304 -14.408  1.00 88.25           C  
ATOM    917  HZ  PHE A  55       4.548  -8.763 -13.680  1.00 88.25           H  
ATOM    918  N   PRO A  56      -0.879  -4.158 -17.910  1.00 86.56           N  
ATOM    919  CA  PRO A  56      -1.571  -3.272 -18.853  1.00 86.56           C  
ATOM    920  HA  PRO A  56      -2.645  -3.425 -18.749  1.00 86.56           H  
ATOM    921  C   PRO A  56      -1.199  -3.455 -20.333  1.00 86.56           C  
ATOM    922  CB  PRO A  56      -1.204  -1.852 -18.406  1.00 86.56           C  
ATOM    923  HB2 PRO A  56      -2.020  -1.151 -18.580  1.00 86.56           H  
ATOM    924  HB3 PRO A  56      -0.302  -1.523 -18.922  1.00 86.56           H  
ATOM    925  O   PRO A  56      -1.959  -3.030 -21.197  1.00 86.56           O  
ATOM    926  CG  PRO A  56      -0.894  -2.000 -16.920  1.00 86.56           C  
ATOM    927  HG2 PRO A  56      -1.820  -1.950 -16.346  1.00 86.56           H  
ATOM    928  HG3 PRO A  56      -0.188  -1.245 -16.575  1.00 86.56           H  
ATOM    929  CD  PRO A  56      -0.289  -3.395 -16.820  1.00 86.56           C  
ATOM    930  HD2 PRO A  56      -0.533  -3.824 -15.849  1.00 86.56           H  
ATOM    931  HD3 PRO A  56       0.791  -3.340 -16.954  1.00 86.56           H  
ATOM    932  N   ASP A  57      -0.033  -4.034 -20.634  1.00 87.88           N  
ATOM    933  H   ASP A  57       0.504  -4.468 -19.897  1.00 87.88           H  
ATOM    934  CA  ASP A  57       0.398  -4.356 -22.003  1.00 87.88           C  
ATOM    935  HA  ASP A  57       0.018  -3.586 -22.674  1.00 87.88           H  
ATOM    936  C   ASP A  57      -0.179  -5.694 -22.515  1.00 87.88           C  
ATOM    937  CB  ASP A  57       1.934  -4.310 -22.087  1.00 87.88           C  
ATOM    938  HB2 ASP A  57       2.232  -4.404 -23.131  1.00 87.88           H  
ATOM    939  HB3 ASP A  57       2.267  -3.333 -21.735  1.00 87.88           H  
ATOM    940  O   ASP A  57       0.090  -6.093 -23.646  1.00 87.88           O  
ATOM    941  CG  ASP A  57       2.652  -5.385 -21.265  1.00 87.88           C  
ATOM    942  OD1 ASP A  57       1.972  -6.181 -20.577  1.00 87.88           O  
ATOM    943  OD2 ASP A  57       3.898  -5.376 -21.273  1.00 87.88           O  
ATOM    944  N   GLY A  58      -0.981  -6.380 -21.693  1.00 86.88           N  
ATOM    945  H   GLY A  58      -1.141  -6.002 -20.770  1.00 86.88           H  
ATOM    946  CA  GLY A  58      -1.580  -7.682 -21.987  1.00 86.88           C  
ATOM    947  HA2 GLY A  58      -1.857  -7.720 -23.040  1.00 86.88           H  
ATOM    948  HA3 GLY A  58      -2.481  -7.788 -21.381  1.00 86.88           H  
ATOM    949  C   GLY A  58      -0.676  -8.878 -21.693  1.00 86.88           C  
ATOM    950  O   GLY A  58      -1.128 -10.017 -21.813  1.00 86.88           O  
ATOM    951  N   THR A  59       0.576  -8.661 -21.283  1.00 88.75           N  
ATOM    952  H   THR A  59       0.881  -7.713 -21.114  1.00 88.75           H  
ATOM    953  CA  THR A  59       1.426  -9.756 -20.804  1.00 88.75           C  
ATOM    954  HA  THR A  59       1.359 -10.582 -21.512  1.00 88.75           H  
ATOM    955  C   THR A  59       0.895 -10.246 -19.461  1.00 88.75           C  
ATOM    956  CB  THR A  59       2.907  -9.359 -20.693  1.00 88.75           C  
ATOM    957  HB  THR A  59       3.466 -10.235 -20.362  1.00 88.75           H  
ATOM    958  O   THR A  59       0.255  -9.500 -18.721  1.00 88.75           O  
ATOM    959  CG2 THR A  59       3.517  -8.941 -22.036  1.00 88.75           C  
ATOM    960 HG21 THR A  59       2.773  -8.510 -22.706  1.00 88.75           H  
ATOM    961 HG22 THR A  59       3.945  -9.817 -22.524  1.00 88.75           H  
ATOM    962 HG23 THR A  59       4.305  -8.203 -21.892  1.00 88.75           H  
ATOM    963  OG1 THR A  59       3.127  -8.366 -19.721  1.00 88.75           O  
ATOM    964  HG1 THR A  59       2.767  -7.539 -20.047  1.00 88.75           H  
ATOM    965  N   PHE A  60       1.143 -11.506 -19.115  1.00 89.56           N  
ATOM    966  H   PHE A  60       1.632 -12.120 -19.750  1.00 89.56           H  
ATOM    967  CA  PHE A  60       0.692 -12.056 -17.839  1.00 89.56           C  
ATOM    968  HA  PHE A  60       0.614 -11.236 -17.124  1.00 89.56           H  
ATOM    969  C   PHE A  60       1.719 -13.027 -17.259  1.00 89.56           C  
ATOM    970  CB  PHE A  60      -0.699 -12.694 -17.993  1.00 89.56           C  
ATOM    971  HB2 PHE A  60      -1.381 -11.947 -18.400  1.00 89.56           H  
ATOM    972  HB3 PHE A  60      -1.082 -12.952 -17.005  1.00 89.56           H  
ATOM    973  O   PHE A  60       2.652 -13.484 -17.933  1.00 89.56           O  
ATOM    974  CG  PHE A  60      -0.755 -13.930 -18.853  1.00 89.56           C  
ATOM    975  CD1 PHE A  60      -0.932 -13.809 -20.241  1.00 89.56           C  
ATOM    976  HD1 PHE A  60      -1.045 -12.832 -20.686  1.00 89.56           H  
ATOM    977  CD2 PHE A  60      -0.652 -15.206 -18.270  1.00 89.56           C  
ATOM    978  HD2 PHE A  60      -0.543 -15.313 -17.200  1.00 89.56           H  
ATOM    979  CE1 PHE A  60      -0.979 -14.959 -21.051  1.00 89.56           C  
ATOM    980  HE1 PHE A  60      -1.123 -14.865 -22.117  1.00 89.56           H  
ATOM    981  CE2 PHE A  60      -0.700 -16.362 -19.072  1.00 89.56           C  
ATOM    982  HE2 PHE A  60      -0.629 -17.340 -18.620  1.00 89.56           H  
ATOM    983  CZ  PHE A  60      -0.856 -16.236 -20.467  1.00 89.56           C  
ATOM    984  HZ  PHE A  60      -0.891 -17.122 -21.084  1.00 89.56           H  
ATOM    985  N   PHE A  61       1.545 -13.348 -15.981  1.00 88.06           N  
ATOM    986  H   PHE A  61       0.775 -12.920 -15.486  1.00 88.06           H  
ATOM    987  CA  PHE A  61       2.142 -14.538 -15.392  1.00 88.06           C  
ATOM    988  HA  PHE A  61       2.404 -15.225 -16.197  1.00 88.06           H  
ATOM    989  C   PHE A  61       1.117 -15.257 -14.525  1.00 88.06           C  
ATOM    990  CB  PHE A  61       3.425 -14.202 -14.623  1.00 88.06           C  
ATOM    991  HB2 PHE A  61       3.935 -15.137 -14.393  1.00 88.06           H  
ATOM    992  HB3 PHE A  61       4.087 -13.628 -15.272  1.00 88.06           H  
ATOM    993  O   PHE A  61       0.214 -14.643 -13.952  1.00 88.06           O  
ATOM    994  CG  PHE A  61       3.207 -13.443 -13.328  1.00 88.06           C  
ATOM    995  CD1 PHE A  61       3.263 -12.041 -13.308  1.00 88.06           C  
ATOM    996  HD1 PHE A  61       3.412 -11.504 -14.233  1.00 88.06           H  
ATOM    997  CD2 PHE A  61       2.927 -14.138 -12.137  1.00 88.06           C  
ATOM    998  HD2 PHE A  61       2.816 -15.212 -12.144  1.00 88.06           H  
ATOM    999  CE1 PHE A  61       3.103 -11.332 -12.106  1.00 88.06           C  
ATOM   1000  HE1 PHE A  61       3.142 -10.253 -12.096  1.00 88.06           H  
ATOM   1001  CE2 PHE A  61       2.770 -13.433 -10.931  1.00 88.06           C  
ATOM   1002  HE2 PHE A  61       2.566 -13.969 -10.016  1.00 88.06           H  
ATOM   1003  CZ  PHE A  61       2.880 -12.035 -10.911  1.00 88.06           C  
ATOM   1004  HZ  PHE A  61       2.771 -11.507  -9.975  1.00 88.06           H  
ATOM   1005  N   ASP A  62       1.293 -16.565 -14.436  1.00 88.44           N  
ATOM   1006  H   ASP A  62       2.028 -17.018 -14.961  1.00 88.44           H  
ATOM   1007  CA  ASP A  62       0.466 -17.476 -13.667  1.00 88.44           C  
ATOM   1008  HA  ASP A  62      -0.067 -16.895 -12.914  1.00 88.44           H  
ATOM   1009  C   ASP A  62       1.339 -18.497 -12.912  1.00 88.44           C  
ATOM   1010  CB  ASP A  62      -0.559 -18.115 -14.628  1.00 88.44           C  
ATOM   1011  HB2 ASP A  62      -1.143 -17.321 -15.093  1.00 88.44           H  
ATOM   1012  HB3 ASP A  62      -1.256 -18.728 -14.057  1.00 88.44           H  
ATOM   1013  O   ASP A  62       2.543 -18.280 -12.724  1.00 88.44           O  
ATOM   1014  CG  ASP A  62       0.059 -18.972 -15.741  1.00 88.44           C  
ATOM   1015  OD1 ASP A  62       1.273 -19.262 -15.670  1.00 88.44           O  
ATOM   1016  OD2 ASP A  62      -0.687 -19.365 -16.655  1.00 88.44           O  
ATOM   1017  N   ARG A  63       0.741 -19.609 -12.456  1.00 84.31           N  
ATOM   1018  H   ARG A  63      -0.254 -19.701 -12.604  1.00 84.31           H  
ATOM   1019  CA  ARG A  63       1.474 -20.715 -11.814  1.00 84.31           C  
ATOM   1020  HA  ARG A  63       2.249 -20.279 -11.184  1.00 84.31           H  
ATOM   1021  C   ARG A  63       2.226 -21.629 -12.778  1.00 84.31           C  
ATOM   1022  CB  ARG A  63       0.560 -21.532 -10.896  1.00 84.31           C  
ATOM   1023  HB2 ARG A  63      -0.347 -21.808 -11.434  1.00 84.31           H  
ATOM   1024  HB3 ARG A  63       1.075 -22.443 -10.588  1.00 84.31           H  
ATOM   1025  O   ARG A  63       2.928 -22.528 -12.313  1.00 84.31           O  
ATOM   1026  CG  ARG A  63       0.226 -20.726  -9.641  1.00 84.31           C  
ATOM   1027  HG2 ARG A  63       1.144 -20.383  -9.164  1.00 84.31           H  
ATOM   1028  HG3 ARG A  63      -0.345 -19.852  -9.954  1.00 84.31           H  
ATOM   1029  CD  ARG A  63      -0.578 -21.574  -8.655  1.00 84.31           C  
ATOM   1030  HD2 ARG A  63      -1.452 -21.976  -9.166  1.00 84.31           H  
ATOM   1031  HD3 ARG A  63       0.053 -22.397  -8.321  1.00 84.31           H  
ATOM   1032  NE  ARG A  63      -1.024 -20.781  -7.500  1.00 84.31           N  
ATOM   1033  HE  ARG A  63      -1.386 -19.855  -7.674  1.00 84.31           H  
ATOM   1034  NH1 ARG A  63      -0.946 -22.365  -5.825  1.00 84.31           N  
ATOM   1035 HH11 ARG A  63      -0.663 -23.082  -6.478  1.00 84.31           H  
ATOM   1036 HH12 ARG A  63      -1.185 -22.539  -4.860  1.00 84.31           H  
ATOM   1037  NH2 ARG A  63      -1.735 -20.348  -5.396  1.00 84.31           N  
ATOM   1038 HH21 ARG A  63      -1.127 -20.036  -4.652  1.00 84.31           H  
ATOM   1039 HH22 ARG A  63      -2.270 -19.592  -5.799  1.00 84.31           H  
ATOM   1040  CZ  ARG A  63      -1.221 -21.169  -6.255  1.00 84.31           C  
ATOM   1041  N   THR A  64       2.095 -21.449 -14.091  1.00 83.44           N  
ATOM   1042  H   THR A  64       1.609 -20.642 -14.457  1.00 83.44           H  
ATOM   1043  CA  THR A  64       2.802 -22.306 -15.036  1.00 83.44           C  
ATOM   1044  HA  THR A  64       2.705 -23.332 -14.679  1.00 83.44           H  
ATOM   1045  C   THR A  64       4.294 -21.967 -15.026  1.00 83.44           C  
ATOM   1046  CB  THR A  64       2.196 -22.300 -16.451  1.00 83.44           C  
ATOM   1047  HB  THR A  64       2.709 -23.080 -17.013  1.00 83.44           H  
ATOM   1048  O   THR A  64       4.726 -20.822 -15.189  1.00 83.44           O  
ATOM   1049  CG2 THR A  64       0.692 -22.613 -16.491  1.00 83.44           C  
ATOM   1050 HG21 THR A  64       0.159 -21.807 -16.996  1.00 83.44           H  
ATOM   1051 HG22 THR A  64       0.528 -23.527 -17.061  1.00 83.44           H  
ATOM   1052 HG23 THR A  64       0.271 -22.732 -15.493  1.00 83.44           H  
ATOM   1053  OG1 THR A  64       2.404 -21.074 -17.110  1.00 83.44           O  
ATOM   1054  HG1 THR A  64       1.905 -20.398 -16.645  1.00 83.44           H  
ATOM   1055  N   MET A  65       5.122 -22.978 -14.753  1.00 68.06           N  
ATOM   1056  H   MET A  65       4.734 -23.885 -14.538  1.00 68.06           H  
ATOM   1057  CA  MET A  65       6.573 -22.833 -14.823  1.00 68.06           C  
ATOM   1058  HA  MET A  65       6.869 -21.927 -14.295  1.00 68.06           H  
ATOM   1059  C   MET A  65       7.014 -22.706 -16.283  1.00 68.06           C  
ATOM   1060  CB  MET A  65       7.271 -24.027 -14.161  1.00 68.06           C  
ATOM   1061  HB2 MET A  65       8.324 -23.999 -14.443  1.00 68.06           H  
ATOM   1062  HB3 MET A  65       6.845 -24.960 -14.529  1.00 68.06           H  
ATOM   1063  O   MET A  65       7.037 -23.689 -17.020  1.00 68.06           O  
ATOM   1064  CG  MET A  65       7.194 -23.992 -12.634  1.00 68.06           C  
ATOM   1065  HG2 MET A  65       7.381 -22.972 -12.298  1.00 68.06           H  
ATOM   1066  HG3 MET A  65       6.193 -24.276 -12.311  1.00 68.06           H  
ATOM   1067  SD  MET A  65       8.420 -25.083 -11.868  1.00 68.06           S  
ATOM   1068  CE  MET A  65       8.697 -24.199 -10.315  1.00 68.06           C  
ATOM   1069  HE1 MET A  65       8.986 -23.170 -10.529  1.00 68.06           H  
ATOM   1070  HE2 MET A  65       7.783 -24.217  -9.722  1.00 68.06           H  
ATOM   1071  HE3 MET A  65       9.494 -24.700  -9.765  1.00 68.06           H  
ATOM   1072  N   ASN A  66       7.416 -21.502 -16.684  1.00 69.12           N  
ATOM   1073  H   ASN A  66       7.280 -20.727 -16.051  1.00 69.12           H  
ATOM   1074  CA  ASN A  66       8.037 -21.264 -17.986  1.00 69.12           C  
ATOM   1075  HA  ASN A  66       7.638 -21.979 -18.705  1.00 69.12           H  
ATOM   1076  C   ASN A  66       9.548 -21.514 -17.893  1.00 69.12           C  
ATOM   1077  CB  ASN A  66       7.686 -19.840 -18.463  1.00 69.12           C  
ATOM   1078  HB2 ASN A  66       7.796 -19.146 -17.630  1.00 69.12           H  
ATOM   1079  HB3 ASN A  66       8.375 -19.549 -19.256  1.00 69.12           H  
ATOM   1080  O   ASN A  66      10.242 -20.821 -17.143  1.00 69.12           O  
ATOM   1081  CG  ASN A  66       6.270 -19.759 -19.013  1.00 69.12           C  
ATOM   1082  ND2 ASN A  66       5.654 -18.606 -19.022  1.00 69.12           N  
ATOM   1083 HD21 ASN A  66       4.673 -18.702 -19.244  1.00 69.12           H  
ATOM   1084 HD22 ASN A  66       6.043 -17.789 -18.574  1.00 69.12           H  
ATOM   1085  OD1 ASN A  66       5.685 -20.729 -19.440  1.00 69.12           O  
ATOM   1086  N   SER A  67      10.054 -22.471 -18.679  1.00 67.62           N  
ATOM   1087  H   SER A  67       9.434 -22.958 -19.310  1.00 67.62           H  
ATOM   1088  CA  SER A  67      11.478 -22.854 -18.728  1.00 67.62           C  
ATOM   1089  HA  SER A  67      11.779 -23.225 -17.749  1.00 67.62           H  
ATOM   1090  C   SER A  67      12.408 -21.693 -19.075  1.00 67.62           C  
ATOM   1091  CB  SER A  67      11.671 -23.981 -19.752  1.00 67.62           C  
ATOM   1092  HB2 SER A  67      11.168 -24.873 -19.379  1.00 67.62           H  
ATOM   1093  HB3 SER A  67      12.732 -24.204 -19.873  1.00 67.62           H  
ATOM   1094  O   SER A  67      13.544 -21.655 -18.615  1.00 67.62           O  
ATOM   1095  OG  SER A  67      11.101 -23.631 -21.009  1.00 67.62           O  
ATOM   1096  HG  SER A  67      11.683 -23.048 -21.501  1.00 67.62           H  
ATOM   1097  N   ASP A  68      11.899 -20.714 -19.817  1.00 75.25           N  
ATOM   1098  H   ASP A  68      11.014 -20.890 -20.270  1.00 75.25           H  
ATOM   1099  CA  ASP A  68      12.657 -19.543 -20.260  1.00 75.25           C  
ATOM   1100  HA  ASP A  68      13.642 -19.864 -20.600  1.00 75.25           H  
ATOM   1101  C   ASP A  68      12.879 -18.500 -19.153  1.00 75.25           C  
ATOM   1102  CB  ASP A  68      11.924 -18.912 -21.452  1.00 75.25           C  
ATOM   1103  HB2 ASP A  68      12.430 -17.991 -21.739  1.00 75.25           H  
ATOM   1104  HB3 ASP A  68      10.912 -18.656 -21.137  1.00 75.25           H  
ATOM   1105  O   ASP A  68      13.662 -17.562 -19.321  1.00 75.25           O  
ATOM   1106  CG  ASP A  68      11.859 -19.831 -22.678  1.00 75.25           C  
ATOM   1107  OD1 ASP A  68      12.583 -20.854 -22.699  1.00 75.25           O  
ATOM   1108  OD2 ASP A  68      11.035 -19.512 -23.558  1.00 75.25           O  
ATOM   1109  N   LYS A  69      12.196 -18.627 -18.004  1.00 73.69           N  
ATOM   1110  H   LYS A  69      11.643 -19.463 -17.878  1.00 73.69           H  
ATOM   1111  CA  LYS A  69      12.310 -17.668 -16.895  1.00 73.69           C  
ATOM   1112  HA  LYS A  69      12.853 -16.796 -17.260  1.00 73.69           H  
ATOM   1113  C   LYS A  69      13.126 -18.241 -15.747  1.00 73.69           C  
ATOM   1114  CB  LYS A  69      10.932 -17.178 -16.438  1.00 73.69           C  
ATOM   1115  HB2 LYS A  69      10.351 -18.017 -16.056  1.00 73.69           H  
ATOM   1116  HB3 LYS A  69      11.084 -16.467 -15.626  1.00 73.69           H  
ATOM   1117  O   LYS A  69      12.954 -19.387 -15.343  1.00 73.69           O  
ATOM   1118  CG  LYS A  69      10.161 -16.490 -17.580  1.00 73.69           C  
ATOM   1119  HG2 LYS A  69      10.852 -15.889 -18.172  1.00 73.69           H  
ATOM   1120  HG3 LYS A  69       9.717 -17.249 -18.223  1.00 73.69           H  
ATOM   1121  CD  LYS A  69       9.065 -15.566 -17.036  1.00 73.69           C  
ATOM   1122  HD2 LYS A  69       9.557 -14.766 -16.482  1.00 73.69           H  
ATOM   1123  HD3 LYS A  69       8.411 -16.129 -16.370  1.00 73.69           H  
ATOM   1124  CE  LYS A  69       8.250 -14.940 -18.176  1.00 73.69           C  
ATOM   1125  HE2 LYS A  69       8.931 -14.382 -18.819  1.00 73.69           H  
ATOM   1126  HE3 LYS A  69       7.817 -15.741 -18.776  1.00 73.69           H  
ATOM   1127  NZ  LYS A  69       7.171 -14.040 -17.677  1.00 73.69           N  
ATOM   1128  HZ1 LYS A  69       7.559 -13.266 -17.155  1.00 73.69           H  
ATOM   1129  HZ2 LYS A  69       6.650 -13.657 -18.452  1.00 73.69           H  
ATOM   1130  HZ3 LYS A  69       6.509 -14.544 -17.106  1.00 73.69           H  
ATOM   1131  N   SER A  70      13.967 -17.403 -15.145  1.00 78.56           N  
ATOM   1132  H   SER A  70      14.055 -16.465 -15.508  1.00 78.56           H  
ATOM   1133  CA  SER A  70      14.790 -17.816 -14.007  1.00 78.56           C  
ATOM   1134  HA  SER A  70      15.406 -18.653 -14.336  1.00 78.56           H  
ATOM   1135  C   SER A  70      13.939 -18.309 -12.831  1.00 78.56           C  
ATOM   1136  CB  SER A  70      15.747 -16.691 -13.581  1.00 78.56           C  
ATOM   1137  HB2 SER A  70      16.240 -16.290 -14.467  1.00 78.56           H  
ATOM   1138  HB3 SER A  70      16.505 -17.101 -12.914  1.00 78.56           H  
ATOM   1139  O   SER A  70      12.882 -17.752 -12.524  1.00 78.56           O  
ATOM   1140  OG  SER A  70      15.070 -15.640 -12.908  1.00 78.56           O  
ATOM   1141  HG  SER A  70      15.589 -14.840 -13.015  1.00 78.56           H  
ATOM   1142  N   LEU A  71      14.438 -19.318 -12.106  1.00 79.06           N  
ATOM   1143  H   LEU A  71      15.248 -19.807 -12.459  1.00 79.06           H  
ATOM   1144  CA  LEU A  71      13.786 -19.827 -10.885  1.00 79.06           C  
ATOM   1145  HA  LEU A  71      12.809 -20.228 -11.153  1.00 79.06           H  
ATOM   1146  C   LEU A  71      13.515 -18.732  -9.837  1.00 79.06           C  
ATOM   1147  CB  LEU A  71      14.672 -20.925 -10.257  1.00 79.06           C  
ATOM   1148  HB2 LEU A  71      14.275 -21.174  -9.274  1.00 79.06           H  
ATOM   1149  HB3 LEU A  71      15.671 -20.519 -10.098  1.00 79.06           H  
ATOM   1150  O   LEU A  71      12.486 -18.758  -9.160  1.00 79.06           O  
ATOM   1151  CG  LEU A  71      14.789 -22.223 -11.078  1.00 79.06           C  
ATOM   1152  HG  LEU A  71      15.113 -21.988 -12.092  1.00 79.06           H  
ATOM   1153  CD1 LEU A  71      15.844 -23.132 -10.441  1.00 79.06           C  
ATOM   1154 HD11 LEU A  71      15.487 -23.520  -9.487  1.00 79.06           H  
ATOM   1155 HD12 LEU A  71      16.775 -22.588 -10.287  1.00 79.06           H  
ATOM   1156 HD13 LEU A  71      16.047 -23.971 -11.106  1.00 79.06           H  
ATOM   1157  CD2 LEU A  71      13.461 -22.978 -11.128  1.00 79.06           C  
ATOM   1158 HD21 LEU A  71      13.075 -23.149 -10.123  1.00 79.06           H  
ATOM   1159 HD22 LEU A  71      12.728 -22.419 -11.710  1.00 79.06           H  
ATOM   1160 HD23 LEU A  71      13.608 -23.941 -11.617  1.00 79.06           H  
ATOM   1161  N   GLY A  72      14.426 -17.757  -9.725  1.00 78.31           N  
ATOM   1162  H   GLY A  72      15.213 -17.800 -10.357  1.00 78.31           H  
ATOM   1163  CA  GLY A  72      14.295 -16.611  -8.816  1.00 78.31           C  
ATOM   1164  HA2 GLY A  72      14.226 -16.994  -7.798  1.00 78.31           H  
ATOM   1165  HA3 GLY A  72      15.194 -15.996  -8.858  1.00 78.31           H  
ATOM   1166  C   GLY A  72      13.094 -15.716  -9.181  1.00 78.31           C  
ATOM   1167  O   GLY A  72      12.308 -15.330  -8.316  1.00 78.31           O  
ATOM   1168  N   PHE A  73      12.911 -15.442 -10.475  1.00 78.81           N  
ATOM   1169  H   PHE A  73      13.506 -15.886 -11.160  1.00 78.81           H  
ATOM   1170  CA  PHE A  73      11.749 -14.698 -10.961  1.00 78.81           C  
ATOM   1171  HA  PHE A  73      11.676 -13.756 -10.418  1.00 78.81           H  
ATOM   1172  C   PHE A  73      10.439 -15.458 -10.704  1.00 78.81           C  
ATOM   1173  CB  PHE A  73      11.962 -14.387 -12.447  1.00 78.81           C  
ATOM   1174  HB2 PHE A  73      12.892 -13.827 -12.549  1.00 78.81           H  
ATOM   1175  HB3 PHE A  73      12.091 -15.324 -12.988  1.00 78.81           H  
ATOM   1176  O   PHE A  73       9.488 -14.878 -10.187  1.00 78.81           O  
ATOM   1177  CG  PHE A  73      10.825 -13.597 -13.081  1.00 78.81           C  
ATOM   1178  CD1 PHE A  73       9.784 -14.263 -13.760  1.00 78.81           C  
ATOM   1179  HD1 PHE A  73       9.777 -15.342 -13.814  1.00 78.81           H  
ATOM   1180  CD2 PHE A  73      10.795 -12.195 -12.975  1.00 78.81           C  
ATOM   1181  HD2 PHE A  73      11.585 -11.681 -12.447  1.00 78.81           H  
ATOM   1182  CE1 PHE A  73       8.734 -13.524 -14.336  1.00 78.81           C  
ATOM   1183  HE1 PHE A  73       7.926 -14.043 -14.830  1.00 78.81           H  
ATOM   1184  CE2 PHE A  73       9.737 -11.465 -13.542  1.00 78.81           C  
ATOM   1185  HE2 PHE A  73       9.711 -10.389 -13.451  1.00 78.81           H  
ATOM   1186  CZ  PHE A  73       8.703 -12.126 -14.222  1.00 78.81           C  
ATOM   1187  HZ  PHE A  73       7.884 -11.557 -14.636  1.00 78.81           H  
ATOM   1188  N   GLN A  74      10.411 -16.766 -10.973  1.00 79.62           N  
ATOM   1189  H   GLN A  74      11.217 -17.185 -11.415  1.00 79.62           H  
ATOM   1190  CA  GLN A  74       9.228 -17.601 -10.722  1.00 79.62           C  
ATOM   1191  HA  GLN A  74       8.377 -17.189 -11.264  1.00 79.62           H  
ATOM   1192  C   GLN A  74       8.840 -17.645  -9.236  1.00 79.62           C  
ATOM   1193  CB  GLN A  74       9.493 -19.016 -11.254  1.00 79.62           C  
ATOM   1194  HB2 GLN A  74      10.402 -19.407 -10.797  1.00 79.62           H  
ATOM   1195  HB3 GLN A  74       8.661 -19.657 -10.961  1.00 79.62           H  
ATOM   1196  O   GLN A  74       7.678 -17.441  -8.897  1.00 79.62           O  
ATOM   1197  CG  GLN A  74       9.646 -19.061 -12.787  1.00 79.62           C  
ATOM   1198  HG2 GLN A  74      10.493 -18.451 -13.101  1.00 79.62           H  
ATOM   1199  HG3 GLN A  74       8.745 -18.660 -13.252  1.00 79.62           H  
ATOM   1200  CD  GLN A  74       9.849 -20.492 -13.268  1.00 79.62           C  
ATOM   1201  NE2 GLN A  74      10.847 -20.786 -14.064  1.00 79.62           N  
ATOM   1202 HE21 GLN A  74      11.468 -20.101 -14.469  1.00 79.62           H  
ATOM   1203 HE22 GLN A  74      10.838 -21.716 -14.458  1.00 79.62           H  
ATOM   1204  OE1 GLN A  74       9.106 -21.385 -12.918  1.00 79.62           O  
ATOM   1205  N   ARG A  75       9.810 -17.812  -8.326  1.00 83.81           N  
ATOM   1206  H   ARG A  75      10.748 -17.996  -8.653  1.00 83.81           H  
ATOM   1207  CA  ARG A  75       9.542 -17.789  -6.878  1.00 83.81           C  
ATOM   1208  HA  ARG A  75       8.780 -18.532  -6.644  1.00 83.81           H  
ATOM   1209  C   ARG A  75       8.952 -16.461  -6.417  1.00 83.81           C  
ATOM   1210  CB  ARG A  75      10.824 -18.082  -6.088  1.00 83.81           C  
ATOM   1211  HB2 ARG A  75      11.632 -17.451  -6.460  1.00 83.81           H  
ATOM   1212  HB3 ARG A  75      10.649 -17.835  -5.041  1.00 83.81           H  
ATOM   1213  O   ARG A  75       8.065 -16.464  -5.568  1.00 83.81           O  
ATOM   1214  CG  ARG A  75      11.252 -19.553  -6.163  1.00 83.81           C  
ATOM   1215  HG2 ARG A  75      11.409 -19.855  -7.199  1.00 83.81           H  
ATOM   1216  HG3 ARG A  75      10.474 -20.181  -5.729  1.00 83.81           H  
ATOM   1217  CD  ARG A  75      12.562 -19.728  -5.384  1.00 83.81           C  
ATOM   1218  HD2 ARG A  75      12.399 -19.425  -4.350  1.00 83.81           H  
ATOM   1219  HD3 ARG A  75      13.312 -19.077  -5.834  1.00 83.81           H  
ATOM   1220  NE  ARG A  75      13.035 -21.125  -5.417  1.00 83.81           N  
ATOM   1221  HE  ARG A  75      12.379 -21.817  -5.752  1.00 83.81           H  
ATOM   1222  NH1 ARG A  75      15.149 -20.757  -4.603  1.00 83.81           N  
ATOM   1223 HH11 ARG A  75      16.051 -21.114  -4.322  1.00 83.81           H  
ATOM   1224 HH12 ARG A  75      14.949 -19.769  -4.541  1.00 83.81           H  
ATOM   1225  NH2 ARG A  75      14.512 -22.826  -5.109  1.00 83.81           N  
ATOM   1226 HH21 ARG A  75      13.826 -23.491  -5.436  1.00 83.81           H  
ATOM   1227 HH22 ARG A  75      15.418 -23.161  -4.814  1.00 83.81           H  
ATOM   1228  CZ  ARG A  75      14.225 -21.561  -5.044  1.00 83.81           C  
ATOM   1229  N   LYS A  76       9.439 -15.333  -6.947  1.00 84.25           N  
ATOM   1230  H   LYS A  76      10.178 -15.401  -7.631  1.00 84.25           H  
ATOM   1231  CA  LYS A  76       8.895 -14.008  -6.615  1.00 84.25           C  
ATOM   1232  HA  LYS A  76       8.863 -13.890  -5.532  1.00 84.25           H  
ATOM   1233  C   LYS A  76       7.451 -13.874  -7.101  1.00 84.25           C  
ATOM   1234  CB  LYS A  76       9.802 -12.925  -7.222  1.00 84.25           C  
ATOM   1235  HB2 LYS A  76       9.821 -13.044  -8.306  1.00 84.25           H  
ATOM   1236  HB3 LYS A  76      10.831 -13.056  -6.888  1.00 84.25           H  
ATOM   1237  O   LYS A  76       6.619 -13.382  -6.350  1.00 84.25           O  
ATOM   1238  CG  LYS A  76       9.320 -11.506  -6.872  1.00 84.25           C  
ATOM   1239  HG2 LYS A  76       9.278 -11.373  -5.791  1.00 84.25           H  
ATOM   1240  HG3 LYS A  76       8.319 -11.370  -7.283  1.00 84.25           H  
ATOM   1241  CD  LYS A  76      10.215 -10.438  -7.513  1.00 84.25           C  
ATOM   1242  HD2 LYS A  76      10.217 -10.591  -8.593  1.00 84.25           H  
ATOM   1243  HD3 LYS A  76      11.233 -10.529  -7.134  1.00 84.25           H  
ATOM   1244  CE  LYS A  76       9.675  -9.047  -7.169  1.00 84.25           C  
ATOM   1245  HE2 LYS A  76       9.718  -8.929  -6.086  1.00 84.25           H  
ATOM   1246  HE3 LYS A  76       8.627  -8.988  -7.462  1.00 84.25           H  
ATOM   1247  NZ  LYS A  76      10.469  -7.979  -7.823  1.00 84.25           N  
ATOM   1248  HZ1 LYS A  76      10.396  -7.118  -7.300  1.00 84.25           H  
ATOM   1249  HZ2 LYS A  76      10.121  -7.811  -8.756  1.00 84.25           H  
ATOM   1250  HZ3 LYS A  76      11.445  -8.235  -7.876  1.00 84.25           H  
ATOM   1251  N   ASN A  77       7.154 -14.359  -8.303  1.00 85.81           N  
ATOM   1252  H   ASN A  77       7.896 -14.727  -8.881  1.00 85.81           H  
ATOM   1253  CA  ASN A  77       5.802 -14.355  -8.850  1.00 85.81           C  
ATOM   1254  HA  ASN A  77       5.405 -13.340  -8.842  1.00 85.81           H  
ATOM   1255  C   ASN A  77       4.836 -15.206  -8.016  1.00 85.81           C  
ATOM   1256  CB  ASN A  77       5.874 -14.852 -10.292  1.00 85.81           C  
ATOM   1257  HB2 ASN A  77       4.870 -15.104 -10.633  1.00 85.81           H  
ATOM   1258  HB3 ASN A  77       6.473 -15.760 -10.347  1.00 85.81           H  
ATOM   1259  O   ASN A  77       3.763 -14.729  -7.664  1.00 85.81           O  
ATOM   1260  CG  ASN A  77       6.454 -13.828 -11.240  1.00 85.81           C  
ATOM   1261  ND2 ASN A  77       6.484 -14.165 -12.499  1.00 85.81           N  
ATOM   1262 HD21 ASN A  77       6.864 -13.459 -13.112  1.00 85.81           H  
ATOM   1263 HD22 ASN A  77       6.011 -15.008 -12.793  1.00 85.81           H  
ATOM   1264  OD1 ASN A  77       6.897 -12.745 -10.893  1.00 85.81           O  
ATOM   1265  N   PHE A  78       5.230 -16.419  -7.622  1.00 87.62           N  
ATOM   1266  H   PHE A  78       6.088 -16.802  -7.992  1.00 87.62           H  
ATOM   1267  CA  PHE A  78       4.388 -17.271  -6.775  1.00 87.62           C  
ATOM   1268  HA  PHE A  78       3.410 -17.382  -7.244  1.00 87.62           H  
ATOM   1269  C   PHE A  78       4.120 -16.632  -5.412  1.00 87.62           C  
ATOM   1270  CB  PHE A  78       5.032 -18.650  -6.640  1.00 87.62           C  
ATOM   1271  HB2 PHE A  78       6.012 -18.524  -6.179  1.00 87.62           H  
ATOM   1272  HB3 PHE A  78       4.419 -19.239  -5.958  1.00 87.62           H  
ATOM   1273  O   PHE A  78       2.973 -16.567  -4.988  1.00 87.62           O  
ATOM   1274  CG  PHE A  78       5.187 -19.448  -7.925  1.00 87.62           C  
ATOM   1275  CD1 PHE A  78       4.494 -19.113  -9.108  1.00 87.62           C  
ATOM   1276  HD1 PHE A  78       3.838 -18.257  -9.154  1.00 87.62           H  
ATOM   1277  CD2 PHE A  78       6.029 -20.573  -7.925  1.00 87.62           C  
ATOM   1278  HD2 PHE A  78       6.543 -20.854  -7.017  1.00 87.62           H  
ATOM   1279  CE1 PHE A  78       4.665 -19.875 -10.274  1.00 87.62           C  
ATOM   1280  HE1 PHE A  78       4.178 -19.582 -11.193  1.00 87.62           H  
ATOM   1281  CE2 PHE A  78       6.173 -21.357  -9.085  1.00 87.62           C  
ATOM   1282  HE2 PHE A  78       6.796 -22.240  -9.076  1.00 87.62           H  
ATOM   1283  CZ  PHE A  78       5.492 -21.007 -10.263  1.00 87.62           C  
ATOM   1284  HZ  PHE A  78       5.611 -21.593 -11.162  1.00 87.62           H  
ATOM   1285  N   LYS A  79       5.140 -16.029  -4.782  1.00 88.38           N  
ATOM   1286  H   LYS A  79       6.067 -16.115  -5.175  1.00 88.38           H  
ATOM   1287  CA  LYS A  79       4.929 -15.241  -3.554  1.00 88.38           C  
ATOM   1288  HA  LYS A  79       4.464 -15.881  -2.804  1.00 88.38           H  
ATOM   1289  C   LYS A  79       3.949 -14.088  -3.759  1.00 88.38           C  
ATOM   1290  CB  LYS A  79       6.253 -14.695  -3.012  1.00 88.38           C  
ATOM   1291  HB2 LYS A  79       6.024 -13.950  -2.250  1.00 88.38           H  
ATOM   1292  HB3 LYS A  79       6.811 -14.206  -3.811  1.00 88.38           H  
ATOM   1293  O   LYS A  79       3.174 -13.800  -2.862  1.00 88.38           O  
ATOM   1294  CG  LYS A  79       7.112 -15.781  -2.360  1.00 88.38           C  
ATOM   1295  HG2 LYS A  79       6.541 -16.253  -1.560  1.00 88.38           H  
ATOM   1296  HG3 LYS A  79       7.390 -16.543  -3.089  1.00 88.38           H  
ATOM   1297  CD  LYS A  79       8.378 -15.146  -1.773  1.00 88.38           C  
ATOM   1298  HD2 LYS A  79       8.088 -14.324  -1.118  1.00 88.38           H  
ATOM   1299  HD3 LYS A  79       8.995 -14.760  -2.585  1.00 88.38           H  
ATOM   1300  CE  LYS A  79       9.158 -16.186  -0.964  1.00 88.38           C  
ATOM   1301  HE2 LYS A  79       9.463 -16.995  -1.627  1.00 88.38           H  
ATOM   1302  HE3 LYS A  79       8.483 -16.597  -0.214  1.00 88.38           H  
ATOM   1303  NZ  LYS A  79      10.337 -15.572  -0.297  1.00 88.38           N  
ATOM   1304  HZ1 LYS A  79      10.061 -14.729   0.187  1.00 88.38           H  
ATOM   1305  HZ2 LYS A  79      10.727 -16.204   0.387  1.00 88.38           H  
ATOM   1306  HZ3 LYS A  79      11.052 -15.332  -0.970  1.00 88.38           H  
ATOM   1307  N   MET A  80       3.976 -13.419  -4.909  1.00 90.19           N  
ATOM   1308  H   MET A  80       4.628 -13.707  -5.625  1.00 90.19           H  
ATOM   1309  CA  MET A  80       3.037 -12.340  -5.211  1.00 90.19           C  
ATOM   1310  HA  MET A  80       3.037 -11.641  -4.374  1.00 90.19           H  
ATOM   1311  C   MET A  80       1.600 -12.866  -5.372  1.00 90.19           C  
ATOM   1312  CB  MET A  80       3.537 -11.604  -6.459  1.00 90.19           C  
ATOM   1313  HB2 MET A  80       3.470 -12.254  -7.332  1.00 90.19           H  
ATOM   1314  HB3 MET A  80       4.584 -11.338  -6.312  1.00 90.19           H  
ATOM   1315  O   MET A  80       0.664 -12.228  -4.895  1.00 90.19           O  
ATOM   1316  CG  MET A  80       2.758 -10.328  -6.756  1.00 90.19           C  
ATOM   1317  HG2 MET A  80       2.765  -9.684  -5.876  1.00 90.19           H  
ATOM   1318  HG3 MET A  80       1.727 -10.587  -6.994  1.00 90.19           H  
ATOM   1319  SD  MET A  80       3.481  -9.422  -8.144  1.00 90.19           S  
ATOM   1320  CE  MET A  80       2.213  -8.167  -8.382  1.00 90.19           C  
ATOM   1321  HE1 MET A  80       2.058  -7.638  -7.442  1.00 90.19           H  
ATOM   1322  HE2 MET A  80       2.552  -7.473  -9.151  1.00 90.19           H  
ATOM   1323  HE3 MET A  80       1.271  -8.619  -8.693  1.00 90.19           H  
ATOM   1324  N   LEU A  81       1.419 -14.040  -5.987  1.00 91.88           N  
ATOM   1325  H   LEU A  81       2.226 -14.527  -6.350  1.00 91.88           H  
ATOM   1326  CA  LEU A  81       0.111 -14.699  -6.085  1.00 91.88           C  
ATOM   1327  HA  LEU A  81      -0.597 -13.999  -6.527  1.00 91.88           H  
ATOM   1328  C   LEU A  81      -0.430 -15.065  -4.694  1.00 91.88           C  
ATOM   1329  CB  LEU A  81       0.212 -15.947  -6.988  1.00 91.88           C  
ATOM   1330  HB2 LEU A  81      -0.738 -16.479  -6.951  1.00 91.88           H  
ATOM   1331  HB3 LEU A  81       0.969 -16.619  -6.582  1.00 91.88           H  
ATOM   1332  O   LEU A  81      -1.513 -14.616  -4.320  1.00 91.88           O  
ATOM   1333  CG  LEU A  81       0.551 -15.655  -8.459  1.00 91.88           C  
ATOM   1334  HG  LEU A  81       1.493 -15.108  -8.499  1.00 91.88           H  
ATOM   1335  CD1 LEU A  81       0.754 -16.960  -9.220  1.00 91.88           C  
ATOM   1336 HD11 LEU A  81      -0.139 -17.578  -9.118  1.00 91.88           H  
ATOM   1337 HD12 LEU A  81       1.608 -17.499  -8.809  1.00 91.88           H  
ATOM   1338 HD13 LEU A  81       0.933 -16.760 -10.277  1.00 91.88           H  
ATOM   1339  CD2 LEU A  81      -0.507 -14.807  -9.161  1.00 91.88           C  
ATOM   1340 HD21 LEU A  81      -1.390 -14.709  -8.529  1.00 91.88           H  
ATOM   1341 HD22 LEU A  81      -0.090 -13.823  -9.374  1.00 91.88           H  
ATOM   1342 HD23 LEU A  81      -0.809 -15.257 -10.107  1.00 91.88           H  
ATOM   1343  N   ASP A  82       0.359 -15.806  -3.916  1.00 91.12           N  
ATOM   1344  H   ASP A  82       1.213 -16.168  -4.316  1.00 91.12           H  
ATOM   1345  CA  ASP A  82      -0.073 -16.366  -2.632  1.00 91.12           C  
ATOM   1346  HA  ASP A  82      -1.059 -16.815  -2.748  1.00 91.12           H  
ATOM   1347  C   ASP A  82      -0.174 -15.300  -1.523  1.00 91.12           C  
ATOM   1348  CB  ASP A  82       0.912 -17.469  -2.200  1.00 91.12           C  
ATOM   1349  HB2 ASP A  82       1.898 -17.022  -2.076  1.00 91.12           H  
ATOM   1350  HB3 ASP A  82       0.597 -17.846  -1.227  1.00 91.12           H  
ATOM   1351  O   ASP A  82      -1.112 -15.299  -0.726  1.00 91.12           O  
ATOM   1352  CG  ASP A  82       1.024 -18.669  -3.155  1.00 91.12           C  
ATOM   1353  OD1 ASP A  82       0.031 -19.020  -3.833  1.00 91.12           O  
ATOM   1354  OD2 ASP A  82       2.123 -19.269  -3.196  1.00 91.12           O  
ATOM   1355  N   ASN A  83       0.774 -14.357  -1.458  1.00 90.75           N  
ATOM   1356  H   ASN A  83       1.542 -14.403  -2.112  1.00 90.75           H  
ATOM   1357  CA  ASN A  83       0.830 -13.391  -0.354  1.00 90.75           C  
ATOM   1358  HA  ASN A  83       0.338 -13.836   0.510  1.00 90.75           H  
ATOM   1359  C   ASN A  83       0.086 -12.085  -0.644  1.00 90.75           C  
ATOM   1360  CB  ASN A  83       2.280 -13.096   0.058  1.00 90.75           C  
ATOM   1361  HB2 ASN A  83       2.810 -12.618  -0.766  1.00 90.75           H  
ATOM   1362  HB3 ASN A  83       2.261 -12.381   0.881  1.00 90.75           H  
ATOM   1363  O   ASN A  83      -0.205 -11.361   0.306  1.00 90.75           O  
ATOM   1364  CG  ASN A  83       3.051 -14.308   0.540  1.00 90.75           C  
ATOM   1365  ND2 ASN A  83       4.347 -14.181   0.670  1.00 90.75           N  
ATOM   1366 HD21 ASN A  83       4.752 -13.261   0.574  1.00 90.75           H  
ATOM   1367 HD22 ASN A  83       4.795 -14.965   1.122  1.00 90.75           H  
ATOM   1368  OD1 ASN A  83       2.536 -15.356   0.875  1.00 90.75           O  
ATOM   1369  N   LEU A  84      -0.209 -11.756  -1.912  1.00 92.00           N  
ATOM   1370  H   LEU A  84       0.047 -12.405  -2.643  1.00 92.00           H  
ATOM   1371  CA  LEU A  84      -0.877 -10.498  -2.276  1.00 92.00           C  
ATOM   1372  HA  LEU A  84      -1.188  -9.988  -1.363  1.00 92.00           H  
ATOM   1373  C   LEU A  84      -2.177 -10.695  -3.030  1.00 92.00           C  
ATOM   1374  CB  LEU A  84       0.051  -9.552  -3.054  1.00 92.00           C  
ATOM   1375  HB2 LEU A  84      -0.513  -8.657  -3.313  1.00 92.00           H  
ATOM   1376  HB3 LEU A  84       0.360 -10.032  -3.982  1.00 92.00           H  
ATOM   1377  O   LEU A  84      -3.212 -10.213  -2.564  1.00 92.00           O  
ATOM   1378  CG  LEU A  84       1.298  -9.129  -2.288  1.00 92.00           C  
ATOM   1379  HG  LEU A  84       1.874 -10.012  -2.010  1.00 92.00           H  
ATOM   1380  CD1 LEU A  84       2.190  -8.221  -3.148  1.00 92.00           C  
ATOM   1381 HD11 LEU A  84       3.234  -8.436  -2.920  1.00 92.00           H  
ATOM   1382 HD12 LEU A  84       2.010  -8.410  -4.206  1.00 92.00           H  
ATOM   1383 HD13 LEU A  84       1.988  -7.171  -2.936  1.00 92.00           H  
ATOM   1384  CD2 LEU A  84       0.863  -8.373  -1.047  1.00 92.00           C  
ATOM   1385 HD21 LEU A  84       0.333  -9.020  -0.347  1.00 92.00           H  
ATOM   1386 HD22 LEU A  84       1.759  -8.059  -0.513  1.00 92.00           H  
ATOM   1387 HD23 LEU A  84       0.250  -7.506  -1.293  1.00 92.00           H  
ATOM   1388  N   LEU A  85      -2.140 -11.378  -4.174  1.00 93.94           N  
ATOM   1389  H   LEU A  85      -1.271 -11.802  -4.466  1.00 93.94           H  
ATOM   1390  CA  LEU A  85      -3.315 -11.483  -5.037  1.00 93.94           C  
ATOM   1391  HA  LEU A  85      -3.660 -10.473  -5.259  1.00 93.94           H  
ATOM   1392  C   LEU A  85      -4.458 -12.223  -4.343  1.00 93.94           C  
ATOM   1393  CB  LEU A  85      -2.921 -12.178  -6.349  1.00 93.94           C  
ATOM   1394  HB2 LEU A  85      -2.078 -11.656  -6.799  1.00 93.94           H  
ATOM   1395  HB3 LEU A  85      -2.617 -13.201  -6.126  1.00 93.94           H  
ATOM   1396  O   LEU A  85      -5.569 -11.693  -4.251  1.00 93.94           O  
ATOM   1397  CG  LEU A  85      -4.078 -12.238  -7.363  1.00 93.94           C  
ATOM   1398  HG  LEU A  85      -4.953 -12.714  -6.920  1.00 93.94           H  
ATOM   1399  CD1 LEU A  85      -4.463 -10.837  -7.840  1.00 93.94           C  
ATOM   1400 HD11 LEU A  85      -5.148 -10.902  -8.686  1.00 93.94           H  
ATOM   1401 HD12 LEU A  85      -4.969 -10.292  -7.043  1.00 93.94           H  
ATOM   1402 HD13 LEU A  85      -3.574 -10.287  -8.150  1.00 93.94           H  
ATOM   1403  CD2 LEU A  85      -3.639 -13.077  -8.555  1.00 93.94           C  
ATOM   1404 HD21 LEU A  85      -3.538 -14.117  -8.242  1.00 93.94           H  
ATOM   1405 HD22 LEU A  85      -2.684 -12.711  -8.931  1.00 93.94           H  
ATOM   1406 HD23 LEU A  85      -4.373 -13.028  -9.359  1.00 93.94           H  
ATOM   1407  N   GLU A  86      -4.182 -13.421  -3.819  1.00 93.88           N  
ATOM   1408  H   GLU A  86      -3.255 -13.809  -3.921  1.00 93.88           H  
ATOM   1409  CA  GLU A  86      -5.194 -14.219  -3.122  1.00 93.88           C  
ATOM   1410  HA  GLU A  86      -6.036 -14.339  -3.804  1.00 93.88           H  
ATOM   1411  C   GLU A  86      -5.761 -13.463  -1.905  1.00 93.88           C  
ATOM   1412  CB  GLU A  86      -4.652 -15.638  -2.807  1.00 93.88           C  
ATOM   1413  HB2 GLU A  86      -3.784 -15.601  -2.148  1.00 93.88           H  
ATOM   1414  HB3 GLU A  86      -4.283 -16.086  -3.729  1.00 93.88           H  
ATOM   1415  O   GLU A  86      -6.987 -13.308  -1.839  1.00 93.88           O  
ATOM   1416  CG  GLU A  86      -5.722 -16.569  -2.214  1.00 93.88           C  
ATOM   1417  HG2 GLU A  86      -6.398 -16.902  -3.001  1.00 93.88           H  
ATOM   1418  HG3 GLU A  86      -6.363 -15.988  -1.552  1.00 93.88           H  
ATOM   1419  CD  GLU A  86      -5.167 -17.744  -1.381  1.00 93.88           C  
ATOM   1420  OE1 GLU A  86      -5.934 -18.132  -0.462  1.00 93.88           O  
ATOM   1421  OE2 GLU A  86      -4.018 -18.193  -1.590  1.00 93.88           O  
ATOM   1422  N   PRO A  87      -4.955 -12.893  -0.984  1.00 93.50           N  
ATOM   1423  CA  PRO A  87      -5.508 -12.135   0.128  1.00 93.50           C  
ATOM   1424  HA  PRO A  87      -6.181 -12.789   0.684  1.00 93.50           H  
ATOM   1425  C   PRO A  87      -6.299 -10.898  -0.308  1.00 93.50           C  
ATOM   1426  CB  PRO A  87      -4.319 -11.766   1.019  1.00 93.50           C  
ATOM   1427  HB2 PRO A  87      -4.597 -11.718   2.072  1.00 93.50           H  
ATOM   1428  HB3 PRO A  87      -3.891 -10.820   0.685  1.00 93.50           H  
ATOM   1429  O   PRO A  87      -7.389 -10.682   0.222  1.00 93.50           O  
ATOM   1430  CG  PRO A  87      -3.321 -12.886   0.731  1.00 93.50           C  
ATOM   1431  HG2 PRO A  87      -2.299 -12.588   0.963  1.00 93.50           H  
ATOM   1432  HG3 PRO A  87      -3.599 -13.785   1.282  1.00 93.50           H  
ATOM   1433  CD  PRO A  87      -3.536 -13.114  -0.759  1.00 93.50           C  
ATOM   1434  HD2 PRO A  87      -3.225 -14.129  -1.007  1.00 93.50           H  
ATOM   1435  HD3 PRO A  87      -2.941 -12.395  -1.321  1.00 93.50           H  
ATOM   1436  N   ILE A  88      -5.829 -10.113  -1.288  1.00 93.94           N  
ATOM   1437  H   ILE A  88      -4.962 -10.363  -1.741  1.00 93.94           H  
ATOM   1438  CA  ILE A  88      -6.552  -8.913  -1.753  1.00 93.94           C  
ATOM   1439  HA  ILE A  88      -6.718  -8.259  -0.896  1.00 93.94           H  
ATOM   1440  C   ILE A  88      -7.940  -9.304  -2.276  1.00 93.94           C  
ATOM   1441  CB  ILE A  88      -5.719  -8.131  -2.803  1.00 93.94           C  
ATOM   1442  HB  ILE A  88      -5.281  -8.831  -3.514  1.00 93.94           H  
ATOM   1443  O   ILE A  88      -8.944  -8.699  -1.875  1.00 93.94           O  
ATOM   1444  CG1 ILE A  88      -4.593  -7.354  -2.082  1.00 93.94           C  
ATOM   1445 HG12 ILE A  88      -5.028  -6.521  -1.529  1.00 93.94           H  
ATOM   1446 HG13 ILE A  88      -4.111  -8.014  -1.362  1.00 93.94           H  
ATOM   1447  CG2 ILE A  88      -6.611  -7.146  -3.585  1.00 93.94           C  
ATOM   1448 HG21 ILE A  88      -7.276  -7.690  -4.256  1.00 93.94           H  
ATOM   1449 HG22 ILE A  88      -7.201  -6.540  -2.898  1.00 93.94           H  
ATOM   1450 HG23 ILE A  88      -6.010  -6.488  -4.214  1.00 93.94           H  
ATOM   1451  CD1 ILE A  88      -3.501  -6.811  -3.014  1.00 93.94           C  
ATOM   1452 HD11 ILE A  88      -3.917  -6.161  -3.783  1.00 93.94           H  
ATOM   1453 HD12 ILE A  88      -2.976  -7.643  -3.483  1.00 93.94           H  
ATOM   1454 HD13 ILE A  88      -2.783  -6.231  -2.434  1.00 93.94           H  
ATOM   1455  N   ARG A  89      -8.018 -10.361  -3.098  1.00 93.88           N  
ATOM   1456  H   ARG A  89      -7.160 -10.820  -3.367  1.00 93.88           H  
ATOM   1457  CA  ARG A  89      -9.293 -10.877  -3.619  1.00 93.88           C  
ATOM   1458  HA  ARG A  89      -9.844 -10.059  -4.085  1.00 93.88           H  
ATOM   1459  C   ARG A  89     -10.191 -11.425  -2.519  1.00 93.88           C  
ATOM   1460  CB  ARG A  89      -9.019 -11.954  -4.676  1.00 93.88           C  
ATOM   1461  HB2 ARG A  89      -8.281 -12.663  -4.300  1.00 93.88           H  
ATOM   1462  HB3 ARG A  89      -9.944 -12.491  -4.884  1.00 93.88           H  
ATOM   1463  O   ARG A  89     -11.386 -11.134  -2.510  1.00 93.88           O  
ATOM   1464  CG  ARG A  89      -8.514 -11.334  -5.987  1.00 93.88           C  
ATOM   1465  HG2 ARG A  89      -9.262 -10.642  -6.374  1.00 93.88           H  
ATOM   1466  HG3 ARG A  89      -7.579 -10.799  -5.819  1.00 93.88           H  
ATOM   1467  CD  ARG A  89      -8.275 -12.448  -7.003  1.00 93.88           C  
ATOM   1468  HD2 ARG A  89      -7.493 -13.098  -6.609  1.00 93.88           H  
ATOM   1469  HD3 ARG A  89      -9.188 -13.029  -7.130  1.00 93.88           H  
ATOM   1470  NE  ARG A  89      -7.871 -11.918  -8.313  1.00 93.88           N  
ATOM   1471  HE  ARG A  89      -8.157 -10.982  -8.563  1.00 93.88           H  
ATOM   1472  NH1 ARG A  89      -6.945 -13.864  -9.063  1.00 93.88           N  
ATOM   1473 HH11 ARG A  89      -6.958 -14.294  -8.149  1.00 93.88           H  
ATOM   1474 HH12 ARG A  89      -6.807 -14.443  -9.879  1.00 93.88           H  
ATOM   1475  NH2 ARG A  89      -6.992 -12.136 -10.422  1.00 93.88           N  
ATOM   1476 HH21 ARG A  89      -7.229 -11.191 -10.688  1.00 93.88           H  
ATOM   1477 HH22 ARG A  89      -6.450 -12.702 -11.059  1.00 93.88           H  
ATOM   1478  CZ  ARG A  89      -7.290 -12.633  -9.257  1.00 93.88           C  
ATOM   1479  N   ARG A  90      -9.630 -12.161  -1.555  1.00 94.19           N  
ATOM   1480  H   ARG A  90      -8.653 -12.394  -1.660  1.00 94.19           H  
ATOM   1481  CA  ARG A  90     -10.379 -12.713  -0.414  1.00 94.19           C  
ATOM   1482  HA  ARG A  90     -11.236 -13.265  -0.799  1.00 94.19           H  
ATOM   1483  C   ARG A  90     -10.938 -11.624   0.505  1.00 94.19           C  
ATOM   1484  CB  ARG A  90      -9.471 -13.690   0.343  1.00 94.19           C  
ATOM   1485  HB2 ARG A  90      -9.093 -14.437  -0.355  1.00 94.19           H  
ATOM   1486  HB3 ARG A  90      -8.621 -13.145   0.754  1.00 94.19           H  
ATOM   1487  O   ARG A  90     -12.083 -11.728   0.938  1.00 94.19           O  
ATOM   1488  CG  ARG A  90     -10.217 -14.416   1.474  1.00 94.19           C  
ATOM   1489  HG2 ARG A  90     -11.095 -14.918   1.067  1.00 94.19           H  
ATOM   1490  HG3 ARG A  90     -10.543 -13.702   2.231  1.00 94.19           H  
ATOM   1491  CD  ARG A  90      -9.321 -15.465   2.142  1.00 94.19           C  
ATOM   1492  HD2 ARG A  90      -9.001 -16.190   1.394  1.00 94.19           H  
ATOM   1493  HD3 ARG A  90      -9.906 -15.989   2.898  1.00 94.19           H  
ATOM   1494  NE  ARG A  90      -8.149 -14.843   2.792  1.00 94.19           N  
ATOM   1495  HE  ARG A  90      -8.004 -13.856   2.633  1.00 94.19           H  
ATOM   1496  NH1 ARG A  90      -7.219 -16.769   3.607  1.00 94.19           N  
ATOM   1497 HH11 ARG A  90      -6.379 -17.243   3.908  1.00 94.19           H  
ATOM   1498 HH12 ARG A  90      -7.882 -17.307   3.067  1.00 94.19           H  
ATOM   1499  NH2 ARG A  90      -6.232 -14.820   4.023  1.00 94.19           N  
ATOM   1500 HH21 ARG A  90      -6.067 -13.850   3.797  1.00 94.19           H  
ATOM   1501 HH22 ARG A  90      -5.533 -15.337   4.537  1.00 94.19           H  
ATOM   1502  CZ  ARG A  90      -7.209 -15.477   3.467  1.00 94.19           C  
ATOM   1503  N   ILE A  91     -10.152 -10.586   0.808  1.00 94.50           N  
ATOM   1504  H   ILE A  91      -9.216 -10.582   0.431  1.00 94.50           H  
ATOM   1505  CA  ILE A  91     -10.566  -9.468   1.677  1.00 94.50           C  
ATOM   1506  HA  ILE A  91     -11.068  -9.884   2.550  1.00 94.50           H  
ATOM   1507  C   ILE A  91     -11.607  -8.590   0.949  1.00 94.50           C  
ATOM   1508  CB  ILE A  91      -9.317  -8.677   2.167  1.00 94.50           C  
ATOM   1509  HB  ILE A  91      -8.813  -8.285   1.284  1.00 94.50           H  
ATOM   1510  O   ILE A  91     -12.461  -8.000   1.607  1.00 94.50           O  
ATOM   1511  CG1 ILE A  91      -8.326  -9.568   2.960  1.00 94.50           C  
ATOM   1512 HG12 ILE A  91      -8.197 -10.536   2.476  1.00 94.50           H  
ATOM   1513 HG13 ILE A  91      -8.734  -9.787   3.946  1.00 94.50           H  
ATOM   1514  CG2 ILE A  91      -9.666  -7.492   3.093  1.00 94.50           C  
ATOM   1515 HG21 ILE A  91     -10.549  -6.960   2.741  1.00 94.50           H  
ATOM   1516 HG22 ILE A  91      -9.836  -7.834   4.114  1.00 94.50           H  
ATOM   1517 HG23 ILE A  91      -8.838  -6.783   3.112  1.00 94.50           H  
ATOM   1518  CD1 ILE A  91      -6.938  -8.933   3.110  1.00 94.50           C  
ATOM   1519 HD11 ILE A  91      -6.282  -9.611   3.655  1.00 94.50           H  
ATOM   1520 HD12 ILE A  91      -6.998  -7.996   3.665  1.00 94.50           H  
ATOM   1521 HD13 ILE A  91      -6.507  -8.742   2.128  1.00 94.50           H  
ATOM   1522  N   LYS A  92     -11.600  -8.530  -0.393  1.00 92.88           N  
ATOM   1523  H   LYS A  92     -10.887  -9.059  -0.875  1.00 92.88           H  
ATOM   1524  CA  LYS A  92     -12.520  -7.711  -1.212  1.00 92.88           C  
ATOM   1525  HA  LYS A  92     -12.169  -7.755  -2.244  1.00 92.88           H  
ATOM   1526  C   LYS A  92     -12.491  -6.232  -0.819  1.00 92.88           C  
ATOM   1527  CB  LYS A  92     -13.956  -8.282  -1.179  1.00 92.88           C  
ATOM   1528  HB2 LYS A  92     -14.338  -8.269  -0.158  1.00 92.88           H  
ATOM   1529  HB3 LYS A  92     -14.593  -7.628  -1.775  1.00 92.88           H  
ATOM   1530  O   LYS A  92     -13.516  -5.668  -0.416  1.00 92.88           O  
ATOM   1531  CG  LYS A  92     -14.086  -9.704  -1.733  1.00 92.88           C  
ATOM   1532  HG2 LYS A  92     -13.490 -10.391  -1.131  1.00 92.88           H  
ATOM   1533  HG3 LYS A  92     -13.723  -9.719  -2.761  1.00 92.88           H  
ATOM   1534  CD  LYS A  92     -15.548 -10.172  -1.708  1.00 92.88           C  
ATOM   1535  HD2 LYS A  92     -15.876 -10.253  -0.672  1.00 92.88           H  
ATOM   1536  HD3 LYS A  92     -16.168  -9.448  -2.236  1.00 92.88           H  
ATOM   1537  CE  LYS A  92     -15.649 -11.538  -2.401  1.00 92.88           C  
ATOM   1538  HE2 LYS A  92     -15.004 -12.242  -1.876  1.00 92.88           H  
ATOM   1539  HE3 LYS A  92     -15.267 -11.436  -3.417  1.00 92.88           H  
ATOM   1540  NZ  LYS A  92     -17.047 -12.039  -2.435  1.00 92.88           N  
ATOM   1541  HZ1 LYS A  92     -17.640 -11.396  -2.940  1.00 92.88           H  
ATOM   1542  HZ2 LYS A  92     -17.405 -12.156  -1.497  1.00 92.88           H  
ATOM   1543  HZ3 LYS A  92     -17.083 -12.931  -2.906  1.00 92.88           H  
ATOM   1544  N   ILE A  93     -11.307  -5.622  -0.827  1.00 93.69           N  
ATOM   1545  H   ILE A  93     -10.510  -6.133  -1.180  1.00 93.69           H  
ATOM   1546  CA  ILE A  93     -11.142  -4.190  -0.562  1.00 93.69           C  
ATOM   1547  HA  ILE A  93     -11.791  -3.960   0.283  1.00 93.69           H  
ATOM   1548  C   ILE A  93     -11.658  -3.330  -1.705  1.00 93.69           C  
ATOM   1549  CB  ILE A  93      -9.724  -3.810  -0.098  1.00 93.69           C  
ATOM   1550  HB  ILE A  93      -9.693  -2.729   0.036  1.00 93.69           H  
ATOM   1551  O   ILE A  93     -11.570  -3.724  -2.860  1.00 93.69           O  
ATOM   1552  CG1 ILE A  93      -8.687  -4.177  -1.163  1.00 93.69           C  
ATOM   1553 HG12 ILE A  93      -8.772  -5.229  -1.437  1.00 93.69           H  
ATOM   1554 HG13 ILE A  93      -8.956  -3.568  -2.027  1.00 93.69           H  
ATOM   1555  CG2 ILE A  93      -9.419  -4.475   1.257  1.00 93.69           C  
ATOM   1556 HG21 ILE A  93     -10.197  -4.205   1.972  1.00 93.69           H  
ATOM   1557 HG22 ILE A  93      -9.318  -5.559   1.202  1.00 93.69           H  
ATOM   1558 HG23 ILE A  93      -8.500  -4.038   1.648  1.00 93.69           H  
ATOM   1559  CD1 ILE A  93      -7.244  -3.791  -0.842  1.00 93.69           C  
ATOM   1560 HD11 ILE A  93      -6.875  -3.165  -1.654  1.00 93.69           H  
ATOM   1561 HD12 ILE A  93      -6.570  -4.645  -0.764  1.00 93.69           H  
ATOM   1562 HD13 ILE A  93      -7.220  -3.169   0.053  1.00 93.69           H  
ATOM   1563  N   ASP A  94     -12.249  -2.191  -1.378  1.00 95.56           N  
ATOM   1564  H   ASP A  94     -12.266  -1.932  -0.402  1.00 95.56           H  
ATOM   1565  CA  ASP A  94     -12.572  -1.168  -2.363  1.00 95.56           C  
ATOM   1566  HA  ASP A  94     -12.770  -1.656  -3.317  1.00 95.56           H  
ATOM   1567  C   ASP A  94     -11.382  -0.224  -2.615  1.00 95.56           C  
ATOM   1568  CB  ASP A  94     -13.883  -0.462  -1.965  1.00 95.56           C  
ATOM   1569  HB2 ASP A  94     -14.252   0.099  -2.824  1.00 95.56           H  
ATOM   1570  HB3 ASP A  94     -14.631  -1.223  -1.740  1.00 95.56           H  
ATOM   1571  O   ASP A  94     -10.332  -0.299  -1.973  1.00 95.56           O  
ATOM   1572  CG  ASP A  94     -13.790   0.502  -0.778  1.00 95.56           C  
ATOM   1573  OD1 ASP A  94     -12.793   1.232  -0.660  1.00 95.56           O  
ATOM   1574  OD2 ASP A  94     -14.804   0.634  -0.054  1.00 95.56           O  
ATOM   1575  N   GLN A  95     -11.550   0.686  -3.571  1.00 96.56           N  
ATOM   1576  H   GLN A  95     -12.428   0.712  -4.070  1.00 96.56           H  
ATOM   1577  CA  GLN A  95     -10.501   1.616  -3.978  1.00 96.56           C  
ATOM   1578  HA  GLN A  95      -9.618   1.044  -4.259  1.00 96.56           H  
ATOM   1579  C   GLN A  95     -10.085   2.596  -2.867  1.00 96.56           C  
ATOM   1580  CB  GLN A  95     -11.021   2.362  -5.211  1.00 96.56           C  
ATOM   1581  HB2 GLN A  95     -11.398   1.633  -5.928  1.00 96.56           H  
ATOM   1582  HB3 GLN A  95     -11.847   3.010  -4.915  1.00 96.56           H  
ATOM   1583  O   GLN A  95      -8.916   2.977  -2.805  1.00 96.56           O  
ATOM   1584  CG  GLN A  95      -9.934   3.200  -5.895  1.00 96.56           C  
ATOM   1585  HG2 GLN A  95      -9.098   2.555  -6.164  1.00 96.56           H  
ATOM   1586  HG3 GLN A  95      -9.575   3.965  -5.205  1.00 96.56           H  
ATOM   1587  CD  GLN A  95     -10.440   3.900  -7.151  1.00 96.56           C  
ATOM   1588  NE2 GLN A  95      -9.619   4.699  -7.786  1.00 96.56           N  
ATOM   1589 HE21 GLN A  95      -9.995   5.143  -8.611  1.00 96.56           H  
ATOM   1590 HE22 GLN A  95      -8.662   4.804  -7.480  1.00 96.56           H  
ATOM   1591  OE1 GLN A  95     -11.569   3.758  -7.585  1.00 96.56           O  
ATOM   1592  N   ASN A  96     -11.007   2.992  -1.984  1.00 97.12           N  
ATOM   1593  H   ASN A  96     -11.879   2.482  -1.946  1.00 97.12           H  
ATOM   1594  CA  ASN A  96     -10.716   3.899  -0.870  1.00 97.12           C  
ATOM   1595  HA  ASN A  96     -10.070   4.705  -1.218  1.00 97.12           H  
ATOM   1596  C   ASN A  96      -9.950   3.164   0.239  1.00 97.12           C  
ATOM   1597  CB  ASN A  96     -12.031   4.504  -0.341  1.00 97.12           C  
ATOM   1598  HB2 ASN A  96     -12.747   3.700  -0.173  1.00 97.12           H  
ATOM   1599  HB3 ASN A  96     -11.850   5.008   0.609  1.00 97.12           H  
ATOM   1600  O   ASN A  96      -8.971   3.693   0.768  1.00 97.12           O  
ATOM   1601  CG  ASN A  96     -12.657   5.516  -1.269  1.00 97.12           C  
ATOM   1602  ND2 ASN A  96     -13.958   5.485  -1.416  1.00 97.12           N  
ATOM   1603 HD21 ASN A  96     -14.499   4.877  -0.819  1.00 97.12           H  
ATOM   1604 HD22 ASN A  96     -14.341   6.147  -2.076  1.00 97.12           H  
ATOM   1605  OD1 ASN A  96     -12.006   6.358  -1.855  1.00 97.12           O  
ATOM   1606  N   GLU A  97     -10.346   1.924   0.539  1.00 97.06           N  
ATOM   1607  H   GLU A  97     -11.159   1.555   0.066  1.00 97.06           H  
ATOM   1608  CA  GLU A  97      -9.638   1.045   1.468  1.00 97.06           C  
ATOM   1609  HA  GLU A  97      -9.553   1.555   2.428  1.00 97.06           H  
ATOM   1610  C   GLU A  97      -8.217   0.754   0.969  1.00 97.06           C  
ATOM   1611  CB  GLU A  97     -10.435  -0.258   1.663  1.00 97.06           C  
ATOM   1612  HB2 GLU A  97      -9.817  -0.975   2.203  1.00 97.06           H  
ATOM   1613  HB3 GLU A  97     -10.629  -0.674   0.674  1.00 97.06           H  
ATOM   1614  O   GLU A  97      -7.252   0.877   1.726  1.00 97.06           O  
ATOM   1615  CG  GLU A  97     -11.770  -0.074   2.418  1.00 97.06           C  
ATOM   1616  HG2 GLU A  97     -12.280   0.773   1.960  1.00 97.06           H  
ATOM   1617  HG3 GLU A  97     -11.563   0.163   3.462  1.00 97.06           H  
ATOM   1618  CD  GLU A  97     -12.701  -1.303   2.321  1.00 97.06           C  
ATOM   1619  OE1 GLU A  97     -13.655  -1.503   3.110  1.00 97.06           O  
ATOM   1620  OE2 GLU A  97     -12.492  -2.151   1.432  1.00 97.06           O  
ATOM   1621  N   PHE A  98      -8.072   0.460  -0.328  1.00 97.00           N  
ATOM   1622  H   PHE A  98      -8.907   0.330  -0.882  1.00 97.00           H  
ATOM   1623  CA  PHE A  98      -6.768   0.274  -0.963  1.00 97.00           C  
ATOM   1624  HA  PHE A  98      -6.236  -0.504  -0.416  1.00 97.00           H  
ATOM   1625  C   PHE A  98      -5.910   1.544  -0.917  1.00 97.00           C  
ATOM   1626  CB  PHE A  98      -6.942  -0.168  -2.421  1.00 97.00           C  
ATOM   1627  HB2 PHE A  98      -7.506   0.596  -2.957  1.00 97.00           H  
ATOM   1628  HB3 PHE A  98      -7.518  -1.092  -2.462  1.00 97.00           H  
ATOM   1629  O   PHE A  98      -4.725   1.473  -0.591  1.00 97.00           O  
ATOM   1630  CG  PHE A  98      -5.625  -0.386  -3.138  1.00 97.00           C  
ATOM   1631  CD1 PHE A  98      -5.225   0.484  -4.167  1.00 97.00           C  
ATOM   1632  HD1 PHE A  98      -5.885   1.278  -4.483  1.00 97.00           H  
ATOM   1633  CD2 PHE A  98      -4.787  -1.449  -2.763  1.00 97.00           C  
ATOM   1634  HD2 PHE A  98      -5.089  -2.115  -1.967  1.00 97.00           H  
ATOM   1635  CE1 PHE A  98      -3.991   0.284  -4.814  1.00 97.00           C  
ATOM   1636  HE1 PHE A  98      -3.686   0.940  -5.616  1.00 97.00           H  
ATOM   1637  CE2 PHE A  98      -3.568  -1.666  -3.423  1.00 97.00           C  
ATOM   1638  HE2 PHE A  98      -2.946  -2.507  -3.155  1.00 97.00           H  
ATOM   1639  CZ  PHE A  98      -3.174  -0.801  -4.455  1.00 97.00           C  
ATOM   1640  HZ  PHE A  98      -2.258  -0.993  -4.993  1.00 97.00           H  
ATOM   1641  N   ALA A  99      -6.484   2.716  -1.218  1.00 96.88           N  
ATOM   1642  H   ALA A  99      -7.447   2.725  -1.524  1.00 96.88           H  
ATOM   1643  CA  ALA A  99      -5.746   3.980  -1.186  1.00 96.88           C  
ATOM   1644  HA  ALA A  99      -4.900   3.895  -1.868  1.00 96.88           H  
ATOM   1645  C   ALA A  99      -5.188   4.284   0.214  1.00 96.88           C  
ATOM   1646  CB  ALA A  99      -6.657   5.110  -1.684  1.00 96.88           C  
ATOM   1647  HB1 ALA A  99      -7.010   4.888  -2.691  1.00 96.88           H  
ATOM   1648  HB2 ALA A  99      -7.513   5.221  -1.019  1.00 96.88           H  
ATOM   1649  HB3 ALA A  99      -6.102   6.047  -1.699  1.00 96.88           H  
ATOM   1650  O   ALA A  99      -4.017   4.654   0.328  1.00 96.88           O  
ATOM   1651  N   GLY A 100      -6.000   4.080   1.258  1.00 96.94           N  
ATOM   1652  H   GLY A 100      -6.944   3.773   1.073  1.00 96.94           H  
ATOM   1653  CA  GLY A 100      -5.572   4.232   2.644  1.00 96.94           C  
ATOM   1654  HA2 GLY A 100      -5.194   5.241   2.808  1.00 96.94           H  
ATOM   1655  HA3 GLY A 100      -6.425   4.066   3.303  1.00 96.94           H  
ATOM   1656  C   GLY A 100      -4.475   3.238   3.019  1.00 96.94           C  
ATOM   1657  O   GLY A 100      -3.418   3.648   3.496  1.00 96.94           O  
ATOM   1658  N   ALA A 101      -4.673   1.945   2.738  1.00 96.31           N  
ATOM   1659  H   ALA A 101      -5.550   1.654   2.330  1.00 96.31           H  
ATOM   1660  CA  ALA A 101      -3.695   0.902   3.065  1.00 96.31           C  
ATOM   1661  HA  ALA A 101      -3.504   0.928   4.138  1.00 96.31           H  
ATOM   1662  C   ALA A 101      -2.356   1.108   2.343  1.00 96.31           C  
ATOM   1663  CB  ALA A 101      -4.315  -0.451   2.717  1.00 96.31           C  
ATOM   1664  HB1 ALA A 101      -4.427  -0.552   1.637  1.00 96.31           H  
ATOM   1665  HB2 ALA A 101      -3.683  -1.254   3.096  1.00 96.31           H  
ATOM   1666  HB3 ALA A 101      -5.297  -0.516   3.185  1.00 96.31           H  
ATOM   1667  O   ALA A 101      -1.300   1.073   2.970  1.00 96.31           O  
ATOM   1668  N   ARG A 102      -2.396   1.423   1.042  1.00 95.25           N  
ATOM   1669  H   ARG A 102      -3.297   1.428   0.585  1.00 95.25           H  
ATOM   1670  CA  ARG A 102      -1.204   1.741   0.244  1.00 95.25           C  
ATOM   1671  HA  ARG A 102      -0.533   0.882   0.268  1.00 95.25           H  
ATOM   1672  C   ARG A 102      -0.422   2.917   0.828  1.00 95.25           C  
ATOM   1673  CB  ARG A 102      -1.634   2.008  -1.207  1.00 95.25           C  
ATOM   1674  HB2 ARG A 102      -2.265   2.896  -1.233  1.00 95.25           H  
ATOM   1675  HB3 ARG A 102      -2.220   1.158  -1.558  1.00 95.25           H  
ATOM   1676  O   ARG A 102       0.803   2.859   0.856  1.00 95.25           O  
ATOM   1677  CG  ARG A 102      -0.428   2.190  -2.141  1.00 95.25           C  
ATOM   1678  HG2 ARG A 102       0.152   3.063  -1.842  1.00 95.25           H  
ATOM   1679  HG3 ARG A 102       0.211   1.310  -2.064  1.00 95.25           H  
ATOM   1680  CD  ARG A 102      -0.862   2.352  -3.599  1.00 95.25           C  
ATOM   1681  HD2 ARG A 102       0.031   2.331  -4.223  1.00 95.25           H  
ATOM   1682  HD3 ARG A 102      -1.477   1.497  -3.878  1.00 95.25           H  
ATOM   1683  NE  ARG A 102      -1.611   3.607  -3.819  1.00 95.25           N  
ATOM   1684  HE  ARG A 102      -1.879   4.120  -2.991  1.00 95.25           H  
ATOM   1685  NH1 ARG A 102      -1.627   3.548  -6.108  1.00 95.25           N  
ATOM   1686 HH11 ARG A 102      -1.868   3.963  -6.997  1.00 95.25           H  
ATOM   1687 HH12 ARG A 102      -0.924   2.825  -6.059  1.00 95.25           H  
ATOM   1688  NH2 ARG A 102      -2.853   5.069  -5.045  1.00 95.25           N  
ATOM   1689 HH21 ARG A 102      -3.155   5.421  -5.942  1.00 95.25           H  
ATOM   1690 HH22 ARG A 102      -3.174   5.493  -4.187  1.00 95.25           H  
ATOM   1691  CZ  ARG A 102      -2.014   4.076  -4.983  1.00 95.25           C  
ATOM   1692  N   ALA A 103      -1.107   3.953   1.320  1.00 96.62           N  
ATOM   1693  H   ALA A 103      -2.116   3.940   1.278  1.00 96.62           H  
ATOM   1694  CA  ALA A 103      -0.452   5.068   1.998  1.00 96.62           C  
ATOM   1695  HA  ALA A 103       0.384   5.406   1.387  1.00 96.62           H  
ATOM   1696  C   ALA A 103       0.190   4.665   3.327  1.00 96.62           C  
ATOM   1697  CB  ALA A 103      -1.426   6.239   2.130  1.00 96.62           C  
ATOM   1698  HB1 ALA A 103      -2.268   5.955   2.761  1.00 96.62           H  
ATOM   1699  HB2 ALA A 103      -0.909   7.093   2.567  1.00 96.62           H  
ATOM   1700  HB3 ALA A 103      -1.797   6.522   1.144  1.00 96.62           H  
ATOM   1701  O   ALA A 103       1.312   5.084   3.601  1.00 96.62           O  
ATOM   1702  N   VAL A 104      -0.462   3.810   4.120  1.00 95.44           N  
ATOM   1703  H   VAL A 104      -1.380   3.488   3.850  1.00 95.44           H  
ATOM   1704  CA  VAL A 104       0.141   3.306   5.364  1.00 95.44           C  
ATOM   1705  HA  VAL A 104       0.468   4.164   5.951  1.00 95.44           H  
ATOM   1706  C   VAL A 104       1.391   2.471   5.088  1.00 95.44           C  
ATOM   1707  CB  VAL A 104      -0.868   2.510   6.212  1.00 95.44           C  
ATOM   1708  HB  VAL A 104      -1.275   1.681   5.632  1.00 95.44           H  
ATOM   1709  O   VAL A 104       2.391   2.655   5.779  1.00 95.44           O  
ATOM   1710  CG1 VAL A 104      -0.183   1.943   7.460  1.00 95.44           C  
ATOM   1711 HG11 VAL A 104      -0.913   1.690   8.228  1.00 95.44           H  
ATOM   1712 HG12 VAL A 104       0.504   2.679   7.879  1.00 95.44           H  
ATOM   1713 HG13 VAL A 104       0.392   1.055   7.197  1.00 95.44           H  
ATOM   1714  CG2 VAL A 104      -2.021   3.409   6.671  1.00 95.44           C  
ATOM   1715 HG21 VAL A 104      -1.638   4.309   7.153  1.00 95.44           H  
ATOM   1716 HG22 VAL A 104      -2.635   3.683   5.813  1.00 95.44           H  
ATOM   1717 HG23 VAL A 104      -2.657   2.870   7.374  1.00 95.44           H  
ATOM   1718  N   PHE A 105       1.357   1.590   4.087  1.00 94.06           N  
ATOM   1719  H   PHE A 105       0.484   1.443   3.600  1.00 94.06           H  
ATOM   1720  CA  PHE A 105       2.493   0.725   3.757  1.00 94.06           C  
ATOM   1721  HA  PHE A 105       2.879   0.285   4.677  1.00 94.06           H  
ATOM   1722  C   PHE A 105       3.668   1.500   3.153  1.00 94.06           C  
ATOM   1723  CB  PHE A 105       2.036  -0.415   2.838  1.00 94.06           C  
ATOM   1724  HB2 PHE A 105       2.890  -1.065   2.647  1.00 94.06           H  
ATOM   1725  HB3 PHE A 105       1.728   0.019   1.886  1.00 94.06           H  
ATOM   1726  O   PHE A 105       4.802   1.285   3.567  1.00 94.06           O  
ATOM   1727  CG  PHE A 105       0.904  -1.276   3.373  1.00 94.06           C  
ATOM   1728  CD1 PHE A 105       0.752  -1.514   4.754  1.00 94.06           C  
ATOM   1729  HD1 PHE A 105       1.470  -1.128   5.463  1.00 94.06           H  
ATOM   1730  CD2 PHE A 105      -0.008  -1.850   2.472  1.00 94.06           C  
ATOM   1731  HD2 PHE A 105       0.102  -1.664   1.414  1.00 94.06           H  
ATOM   1732  CE1 PHE A 105      -0.325  -2.284   5.226  1.00 94.06           C  
ATOM   1733  HE1 PHE A 105      -0.437  -2.479   6.282  1.00 94.06           H  
ATOM   1734  CE2 PHE A 105      -1.068  -2.644   2.935  1.00 94.06           C  
ATOM   1735  HE2 PHE A 105      -1.770  -3.083   2.241  1.00 94.06           H  
ATOM   1736  CZ  PHE A 105      -1.228  -2.849   4.313  1.00 94.06           C  
ATOM   1737  HZ  PHE A 105      -2.048  -3.450   4.678  1.00 94.06           H  
ATOM   1738  N   PHE A 106       3.409   2.464   2.262  1.00 94.31           N  
ATOM   1739  H   PHE A 106       2.460   2.583   1.936  1.00 94.31           H  
ATOM   1740  CA  PHE A 106       4.453   3.358   1.741  1.00 94.31           C  
ATOM   1741  HA  PHE A 106       5.210   2.769   1.224  1.00 94.31           H  
ATOM   1742  C   PHE A 106       5.161   4.144   2.859  1.00 94.31           C  
ATOM   1743  CB  PHE A 106       3.803   4.324   0.743  1.00 94.31           C  
ATOM   1744  HB2 PHE A 106       3.335   3.752  -0.058  1.00 94.31           H  
ATOM   1745  HB3 PHE A 106       3.021   4.890   1.247  1.00 94.31           H  
ATOM   1746  O   PHE A 106       6.366   4.357   2.819  1.00 94.31           O  
ATOM   1747  CG  PHE A 106       4.795   5.292   0.127  1.00 94.31           C  
ATOM   1748  CD1 PHE A 106       4.930   6.600   0.631  1.00 94.31           C  
ATOM   1749  HD1 PHE A 106       4.318   6.923   1.460  1.00 94.31           H  
ATOM   1750  CD2 PHE A 106       5.594   4.875  -0.953  1.00 94.31           C  
ATOM   1751  HD2 PHE A 106       5.500   3.869  -1.334  1.00 94.31           H  
ATOM   1752  CE1 PHE A 106       5.873   7.477   0.067  1.00 94.31           C  
ATOM   1753  HE1 PHE A 106       5.983   8.477   0.459  1.00 94.31           H  
ATOM   1754  CE2 PHE A 106       6.547   5.746  -1.506  1.00 94.31           C  
ATOM   1755  HE2 PHE A 106       7.186   5.399  -2.305  1.00 94.31           H  
ATOM   1756  CZ  PHE A 106       6.691   7.045  -0.991  1.00 94.31           C  
ATOM   1757  HZ  PHE A 106       7.443   7.704  -1.400  1.00 94.31           H  
ATOM   1758  N   LEU A 107       4.409   4.553   3.885  1.00 93.38           N  
ATOM   1759  H   LEU A 107       3.423   4.334   3.858  1.00 93.38           H  
ATOM   1760  CA  LEU A 107       4.904   5.274   5.061  1.00 93.38           C  
ATOM   1761  HA  LEU A 107       5.769   5.869   4.767  1.00 93.38           H  
ATOM   1762  C   LEU A 107       5.412   4.343   6.177  1.00 93.38           C  
ATOM   1763  CB  LEU A 107       3.789   6.218   5.549  1.00 93.38           C  
ATOM   1764  HB2 LEU A 107       2.895   5.622   5.734  1.00 93.38           H  
ATOM   1765  HB3 LEU A 107       4.073   6.658   6.505  1.00 93.38           H  
ATOM   1766  O   LEU A 107       5.561   4.764   7.327  1.00 93.38           O  
ATOM   1767  CG  LEU A 107       3.433   7.357   4.577  1.00 93.38           C  
ATOM   1768  HG  LEU A 107       3.046   6.942   3.647  1.00 93.38           H  
ATOM   1769  CD1 LEU A 107       2.337   8.207   5.219  1.00 93.38           C  
ATOM   1770 HD11 LEU A 107       2.718   8.690   6.120  1.00 93.38           H  
ATOM   1771 HD12 LEU A 107       1.493   7.568   5.479  1.00 93.38           H  
ATOM   1772 HD13 LEU A 107       1.999   8.964   4.511  1.00 93.38           H  
ATOM   1773  CD2 LEU A 107       4.616   8.263   4.227  1.00 93.38           C  
ATOM   1774 HD21 LEU A 107       5.067   8.658   5.138  1.00 93.38           H  
ATOM   1775 HD22 LEU A 107       5.366   7.701   3.670  1.00 93.38           H  
ATOM   1776 HD23 LEU A 107       4.280   9.086   3.597  1.00 93.38           H  
ATOM   1777  N   ASN A 108       5.650   3.070   5.869  1.00 87.00           N  
ATOM   1778  H   ASN A 108       5.501   2.765   4.917  1.00 87.00           H  
ATOM   1779  CA  ASN A 108       6.209   2.102   6.801  1.00 87.00           C  
ATOM   1780  HA  ASN A 108       6.567   2.626   7.688  1.00 87.00           H  
ATOM   1781  C   ASN A 108       7.437   1.431   6.162  1.00 87.00           C  
ATOM   1782  CB  ASN A 108       5.104   1.114   7.248  1.00 87.00           C  
ATOM   1783  HB2 ASN A 108       4.825   0.481   6.406  1.00 87.00           H  
ATOM   1784  HB3 ASN A 108       4.219   1.668   7.560  1.00 87.00           H  
ATOM   1785  O   ASN A 108       7.323   0.278   5.758  1.00 87.00           O  
ATOM   1786  CG  ASN A 108       5.584   0.267   8.416  1.00 87.00           C  
ATOM   1787  ND2 ASN A 108       5.078  -0.938   8.586  1.00 87.00           N  
ATOM   1788 HD21 ASN A 108       4.305  -1.235   8.007  1.00 87.00           H  
ATOM   1789 HD22 ASN A 108       5.782  -1.636   8.780  1.00 87.00           H  
ATOM   1790  OD1 ASN A 108       6.390   0.719   9.216  1.00 87.00           O  
ATOM   1791  N   PRO A 109       8.592   2.128   6.049  1.00 74.94           N  
ATOM   1792  CA  PRO A 109       9.720   1.675   5.225  1.00 74.94           C  
ATOM   1793  HA  PRO A 109       9.375   1.588   4.195  1.00 74.94           H  
ATOM   1794  C   PRO A 109      10.301   0.312   5.616  1.00 74.94           C  
ATOM   1795  CB  PRO A 109      10.787   2.775   5.279  1.00 74.94           C  
ATOM   1796  HB2 PRO A 109      11.787   2.372   5.443  1.00 74.94           H  
ATOM   1797  HB3 PRO A 109      10.762   3.351   4.355  1.00 74.94           H  
ATOM   1798  O   PRO A 109      11.064  -0.253   4.845  1.00 74.94           O  
ATOM   1799  CG  PRO A 109      10.373   3.663   6.444  1.00 74.94           C  
ATOM   1800  HG2 PRO A 109      10.595   4.702   6.198  1.00 74.94           H  
ATOM   1801  HG3 PRO A 109      10.897   3.353   7.348  1.00 74.94           H  
ATOM   1802  CD  PRO A 109       8.868   3.448   6.601  1.00 74.94           C  
ATOM   1803  HD2 PRO A 109       8.601   3.501   7.657  1.00 74.94           H  
ATOM   1804  HD3 PRO A 109       8.330   4.202   6.026  1.00 74.94           H  
ATOM   1805  N   GLY A 110       9.906  -0.257   6.757  1.00 65.31           N  
ATOM   1806  H   GLY A 110       9.197   0.215   7.299  1.00 65.31           H  
ATOM   1807  CA  GLY A 110      10.441  -1.523   7.231  1.00 65.31           C  
ATOM   1808  HA2 GLY A 110      10.436  -2.266   6.434  1.00 65.31           H  
ATOM   1809  HA3 GLY A 110       9.843  -1.880   8.069  1.00 65.31           H  
ATOM   1810  C   GLY A 110      11.882  -1.314   7.647  1.00 65.31           C  
ATOM   1811  O   GLY A 110      12.754  -0.981   6.858  1.00 65.31           O  
ATOM   1812  N   ASN A 111      12.116  -1.475   8.934  1.00 49.75           N  
ATOM   1813  H   ASN A 111      11.309  -1.612   9.527  1.00 49.75           H  
ATOM   1814  CA  ASN A 111      13.407  -1.429   9.599  1.00 49.75           C  
ATOM   1815  HA  ASN A 111      13.949  -0.541   9.276  1.00 49.75           H  
ATOM   1816  C   ASN A 111      14.249  -2.640   9.126  1.00 49.75           C  
ATOM   1817  CB  ASN A 111      13.201  -1.330  11.146  1.00 49.75           C  
ATOM   1818  HB2 ASN A 111      13.771  -2.116  11.641  1.00 49.75           H  
ATOM   1819  HB3 ASN A 111      13.655  -0.392  11.464  1.00 49.75           H  
ATOM   1820  O   ASN A 111      14.568  -3.531   9.909  1.00 49.75           O  
ATOM   1821  CG  ASN A 111      11.780  -1.331  11.719  1.00 49.75           C  
ATOM   1822  ND2 ASN A 111      11.553  -1.967  12.847  1.00 49.75           N  
ATOM   1823 HD21 ASN A 111      12.306  -2.470  13.294  1.00 49.75           H  
ATOM   1824 HD22 ASN A 111      10.644  -1.847  13.271  1.00 49.75           H  
ATOM   1825  OD1 ASN A 111      10.858  -0.715  11.206  1.00 49.75           O  
ATOM   1826  N   PHE A 112      14.549  -2.714   7.824  1.00 50.91           N  
ATOM   1827  H   PHE A 112      14.192  -1.990   7.217  1.00 50.91           H  
ATOM   1828  CA  PHE A 112      15.529  -3.626   7.254  1.00 50.91           C  
ATOM   1829  HA  PHE A 112      15.349  -4.633   7.629  1.00 50.91           H  
ATOM   1830  C   PHE A 112      16.899  -3.191   7.763  1.00 50.91           C  
ATOM   1831  CB  PHE A 112      15.428  -3.648   5.719  1.00 50.91           C  
ATOM   1832  HB2 PHE A 112      16.387  -3.971   5.316  1.00 50.91           H  
ATOM   1833  HB3 PHE A 112      15.251  -2.635   5.356  1.00 50.91           H  
ATOM   1834  O   PHE A 112      17.687  -2.556   7.080  1.00 50.91           O  
ATOM   1835  CG  PHE A 112      14.365  -4.590   5.169  1.00 50.91           C  
ATOM   1836  CD1 PHE A 112      14.642  -5.967   5.054  1.00 50.91           C  
ATOM   1837  HD1 PHE A 112      15.603  -6.343   5.373  1.00 50.91           H  
ATOM   1838  CD2 PHE A 112      13.113  -4.097   4.755  1.00 50.91           C  
ATOM   1839  HD2 PHE A 112      12.896  -3.042   4.838  1.00 50.91           H  
ATOM   1840  CE1 PHE A 112      13.678  -6.844   4.525  1.00 50.91           C  
ATOM   1841  HE1 PHE A 112      13.893  -7.900   4.449  1.00 50.91           H  
ATOM   1842  CE2 PHE A 112      12.149  -4.974   4.222  1.00 50.91           C  
ATOM   1843  HE2 PHE A 112      11.191  -4.592   3.901  1.00 50.91           H  
ATOM   1844  CZ  PHE A 112      12.430  -6.347   4.106  1.00 50.91           C  
ATOM   1845  HZ  PHE A 112      11.680  -7.013   3.706  1.00 50.91           H  
ATOM   1846  N   GLU A 113      17.154  -3.581   9.002  1.00 46.97           N  
ATOM   1847  H   GLU A 113      16.396  -4.043   9.484  1.00 46.97           H  
ATOM   1848  CA  GLU A 113      18.332  -3.338   9.830  1.00 46.97           C  
ATOM   1849  HA  GLU A 113      18.459  -2.266   9.984  1.00 46.97           H  
ATOM   1850  C   GLU A 113      19.631  -3.899   9.203  1.00 46.97           C  
ATOM   1851  CB  GLU A 113      18.000  -4.010  11.181  1.00 46.97           C  
ATOM   1852  HB2 GLU A 113      18.299  -5.057  11.140  1.00 46.97           H  
ATOM   1853  HB3 GLU A 113      16.919  -3.976  11.312  1.00 46.97           H  
ATOM   1854  O   GLU A 113      20.710  -3.766   9.771  1.00 46.97           O  
ATOM   1855  CG  GLU A 113      18.601  -3.350  12.431  1.00 46.97           C  
ATOM   1856  HG2 GLU A 113      18.401  -2.279  12.386  1.00 46.97           H  
ATOM   1857  HG3 GLU A 113      19.682  -3.489  12.425  1.00 46.97           H  
ATOM   1858  CD  GLU A 113      18.001  -3.908  13.741  1.00 46.97           C  
ATOM   1859  OE1 GLU A 113      18.285  -3.314  14.806  1.00 46.97           O  
ATOM   1860  OE2 GLU A 113      17.225  -4.893  13.693  1.00 46.97           O  
ATOM   1861  N   TYR A 114      19.532  -4.552   8.036  1.00 45.62           N  
ATOM   1862  H   TYR A 114      18.640  -4.505   7.566  1.00 45.62           H  
ATOM   1863  CA  TYR A 114      20.596  -5.329   7.404  1.00 45.62           C  
ATOM   1864  HA  TYR A 114      21.394  -5.457   8.135  1.00 45.62           H  
ATOM   1865  C   TYR A 114      21.272  -4.662   6.204  1.00 45.62           C  
ATOM   1866  CB  TYR A 114      20.056  -6.718   7.049  1.00 45.62           C  
ATOM   1867  HB2 TYR A 114      19.119  -6.620   6.501  1.00 45.62           H  
ATOM   1868  HB3 TYR A 114      20.766  -7.224   6.394  1.00 45.62           H  
ATOM   1869  O   TYR A 114      22.246  -5.228   5.709  1.00 45.62           O  
ATOM   1870  CG  TYR A 114      19.870  -7.577   8.274  1.00 45.62           C  
ATOM   1871  CD1 TYR A 114      21.007  -8.077   8.932  1.00 45.62           C  
ATOM   1872  HD1 TYR A 114      21.990  -7.847   8.548  1.00 45.62           H  
ATOM   1873  CD2 TYR A 114      18.586  -7.820   8.792  1.00 45.62           C  
ATOM   1874  HD2 TYR A 114      17.716  -7.399   8.309  1.00 45.62           H  
ATOM   1875  CE1 TYR A 114      20.868  -8.831  10.112  1.00 45.62           C  
ATOM   1876  HE1 TYR A 114      21.742  -9.191  10.634  1.00 45.62           H  
ATOM   1877  CE2 TYR A 114      18.438  -8.582   9.967  1.00 45.62           C  
ATOM   1878  HE2 TYR A 114      17.464  -8.750  10.402  1.00 45.62           H  
ATOM   1879  OH  TYR A 114      19.425  -9.829  11.757  1.00 45.62           O  
ATOM   1880  HH  TYR A 114      20.262  -9.952  12.210  1.00 45.62           H  
ATOM   1881  CZ  TYR A 114      19.577  -9.092  10.624  1.00 45.62           C  
ATOM   1882  N   ASP A 115      20.803  -3.502   5.740  1.00 51.25           N  
ATOM   1883  H   ASP A 115      20.042  -3.046   6.223  1.00 51.25           H  
ATOM   1884  CA  ASP A 115      21.600  -2.683   4.829  1.00 51.25           C  
ATOM   1885  HA  ASP A 115      22.369  -3.303   4.368  1.00 51.25           H  
ATOM   1886  C   ASP A 115      22.301  -1.606   5.659  1.00 51.25           C  
ATOM   1887  CB  ASP A 115      20.744  -2.147   3.673  1.00 51.25           C  
ATOM   1888  HB2 ASP A 115      20.069  -2.934   3.337  1.00 51.25           H  
ATOM   1889  HB3 ASP A 115      20.138  -1.314   4.030  1.00 51.25           H  
ATOM   1890  O   ASP A 115      21.656  -0.755   6.267  1.00 51.25           O  
ATOM   1891  CG  ASP A 115      21.594  -1.698   2.473  1.00 51.25           C  
ATOM   1892  OD1 ASP A 115      22.838  -1.656   2.623  1.00 51.25           O  
ATOM   1893  OD2 ASP A 115      20.993  -1.460   1.398  1.00 51.25           O  
ATOM   1894  N   SER A 116      23.626  -1.675   5.770  1.00 48.38           N  
ATOM   1895  H   SER A 116      24.132  -2.311   5.169  1.00 48.38           H  
ATOM   1896  CA  SER A 116      24.398  -0.765   6.629  1.00 48.38           C  
ATOM   1897  HA  SER A 116      23.971  -0.788   7.631  1.00 48.38           H  
ATOM   1898  C   SER A 116      24.349   0.691   6.163  1.00 48.38           C  
ATOM   1899  CB  SER A 116      25.853  -1.229   6.725  1.00 48.38           C  
ATOM   1900  HB2 SER A 116      26.441  -0.452   7.212  1.00 48.38           H  
ATOM   1901  HB3 SER A 116      25.903  -2.129   7.339  1.00 48.38           H  
ATOM   1902  O   SER A 116      24.716   1.588   6.920  1.00 48.38           O  
ATOM   1903  OG  SER A 116      26.389  -1.515   5.437  1.00 48.38           O  
ATOM   1904  HG  SER A 116      26.262  -0.751   4.870  1.00 48.38           H  
ATOM   1905  N   ASP A 117      23.867   0.930   4.942  1.00 51.19           N  
ATOM   1906  H   ASP A 117      23.604   0.148   4.358  1.00 51.19           H  
ATOM   1907  CA  ASP A 117      23.609   2.267   4.412  1.00 51.19           C  
ATOM   1908  HA  ASP A 117      24.301   2.968   4.878  1.00 51.19           H  
ATOM   1909  C   ASP A 117      22.187   2.778   4.747  1.00 51.19           C  
ATOM   1910  CB  ASP A 117      23.912   2.250   2.902  1.00 51.19           C  
ATOM   1911  HB2 ASP A 117      23.330   1.451   2.443  1.00 51.19           H  
ATOM   1912  HB3 ASP A 117      23.589   3.196   2.469  1.00 51.19           H  
ATOM   1913  O   ASP A 117      21.877   3.947   4.496  1.00 51.19           O  
ATOM   1914  CG  ASP A 117      25.405   2.059   2.568  1.00 51.19           C  
ATOM   1915  OD1 ASP A 117      26.266   2.357   3.429  1.00 51.19           O  
ATOM   1916  OD2 ASP A 117      25.696   1.683   1.410  1.00 51.19           O  
ATOM   1917  N   ALA A 118      21.343   1.939   5.367  1.00 50.62           N  
ATOM   1918  H   ALA A 118      21.684   1.014   5.588  1.00 50.62           H  
ATOM   1919  CA  ALA A 118      19.930   2.180   5.658  1.00 50.62           C  
ATOM   1920  HA  ALA A 118      19.609   2.990   5.003  1.00 50.62           H  
ATOM   1921  C   ALA A 118      19.644   2.655   7.091  1.00 50.62           C  
ATOM   1922  CB  ALA A 118      19.100   0.945   5.260  1.00 50.62           C  
ATOM   1923  HB1 ALA A 118      19.347   0.095   5.895  1.00 50.62           H  
ATOM   1924  HB2 ALA A 118      19.285   0.715   4.211  1.00 50.62           H  
ATOM   1925  HB3 ALA A 118      18.040   1.171   5.374  1.00 50.62           H  
ATOM   1926  O   ALA A 118      18.683   2.219   7.731  1.00 50.62           O  
ATOM   1927  N   ASP A 119      20.401   3.636   7.590  1.00 55.19           N  
ATOM   1928  H   ASP A 119      21.194   3.945   7.047  1.00 55.19           H  
ATOM   1929  CA  ASP A 119      19.939   4.471   8.713  1.00 55.19           C  
ATOM   1930  HA  ASP A 119      19.466   3.806   9.435  1.00 55.19           H  
ATOM   1931  C   ASP A 119      18.833   5.436   8.205  1.00 55.19           C  
ATOM   1932  CB  ASP A 119      21.126   5.149   9.435  1.00 55.19           C  
ATOM   1933  HB2 ASP A 119      22.029   4.564   9.262  1.00 55.19           H  
ATOM   1934  HB3 ASP A 119      21.307   6.139   9.016  1.00 55.19           H  
ATOM   1935  O   ASP A 119      18.954   6.667   8.206  1.00 55.19           O  
ATOM   1936  CG  ASP A 119      20.932   5.261  10.960  1.00 55.19           C  
ATOM   1937  OD1 ASP A 119      19.853   4.880  11.479  1.00 55.19           O  
ATOM   1938  OD2 ASP A 119      21.862   5.788  11.610  1.00 55.19           O  
ATOM   1939  N   ASP A 120      17.783   4.835   7.628  1.00 67.31           N  
ATOM   1940  H   ASP A 120      17.798   3.829   7.720  1.00 67.31           H  
ATOM   1941  CA  ASP A 120      17.159   5.290   6.378  1.00 67.31           C  
ATOM   1942  HA  ASP A 120      17.945   5.788   5.811  1.00 67.31           H  
ATOM   1943  C   ASP A 120      16.054   6.342   6.564  1.00 67.31           C  
ATOM   1944  CB  ASP A 120      16.693   4.068   5.549  1.00 67.31           C  
ATOM   1945  HB2 ASP A 120      15.605   4.088   5.499  1.00 67.31           H  
ATOM   1946  HB3 ASP A 120      16.970   3.142   6.052  1.00 67.31           H  
ATOM   1947  O   ASP A 120      15.421   6.777   5.617  1.00 67.31           O  
ATOM   1948  CG  ASP A 120      17.272   4.039   4.120  1.00 67.31           C  
ATOM   1949  OD1 ASP A 120      17.532   5.136   3.571  1.00 67.31           O  
ATOM   1950  OD2 ASP A 120      17.402   2.954   3.524  1.00 67.31           O  
ATOM   1951  N   LEU A 121      15.836   6.855   7.770  1.00 85.00           N  
ATOM   1952  H   LEU A 121      16.461   6.556   8.506  1.00 85.00           H  
ATOM   1953  CA  LEU A 121      15.054   8.080   7.952  1.00 85.00           C  
ATOM   1954  HA  LEU A 121      15.135   8.693   7.055  1.00 85.00           H  
ATOM   1955  C   LEU A 121      15.621   8.897   9.094  1.00 85.00           C  
ATOM   1956  CB  LEU A 121      13.564   7.779   8.213  1.00 85.00           C  
ATOM   1957  HB2 LEU A 121      13.503   7.050   9.022  1.00 85.00           H  
ATOM   1958  HB3 LEU A 121      13.089   8.698   8.558  1.00 85.00           H  
ATOM   1959  O   LEU A 121      15.866   8.370  10.184  1.00 85.00           O  
ATOM   1960  CG  LEU A 121      12.752   7.250   7.015  1.00 85.00           C  
ATOM   1961  HG  LEU A 121      13.207   6.341   6.623  1.00 85.00           H  
ATOM   1962  CD1 LEU A 121      11.375   6.881   7.555  1.00 85.00           C  
ATOM   1963 HD11 LEU A 121      10.671   6.774   6.730  1.00 85.00           H  
ATOM   1964 HD12 LEU A 121      11.450   5.943   8.104  1.00 85.00           H  
ATOM   1965 HD13 LEU A 121      11.007   7.647   8.238  1.00 85.00           H  
ATOM   1966  CD2 LEU A 121      12.571   8.274   5.893  1.00 85.00           C  
ATOM   1967 HD21 LEU A 121      13.534   8.717   5.641  1.00 85.00           H  
ATOM   1968 HD22 LEU A 121      11.864   9.056   6.171  1.00 85.00           H  
ATOM   1969 HD23 LEU A 121      12.215   7.758   5.001  1.00 85.00           H  
ATOM   1970  N   SER A 122      15.728  10.208   8.882  1.00 90.69           N  
ATOM   1971  H   SER A 122      15.512  10.557   7.960  1.00 90.69           H  
ATOM   1972  CA  SER A 122      16.048  11.151   9.955  1.00 90.69           C  
ATOM   1973  HA  SER A 122      17.027  10.883  10.352  1.00 90.69           H  
ATOM   1974  C   SER A 122      15.030  11.027  11.102  1.00 90.69           C  
ATOM   1975  CB  SER A 122      16.135  12.584   9.409  1.00 90.69           C  
ATOM   1976  HB2 SER A 122      16.627  13.217  10.149  1.00 90.69           H  
ATOM   1977  HB3 SER A 122      16.744  12.590   8.505  1.00 90.69           H  
ATOM   1978  O   SER A 122      13.857  10.691  10.906  1.00 90.69           O  
ATOM   1979  OG  SER A 122      14.864  13.127   9.125  1.00 90.69           O  
ATOM   1980  HG  SER A 122      14.739  13.101   8.173  1.00 90.69           H  
ATOM   1981  N   MET A 123      15.451  11.330  12.335  1.00 89.81           N  
ATOM   1982  H   MET A 123      16.429  11.542  12.473  1.00 89.81           H  
ATOM   1983  CA  MET A 123      14.545  11.297  13.499  1.00 89.81           C  
ATOM   1984  HA  MET A 123      14.176  10.279  13.625  1.00 89.81           H  
ATOM   1985  C   MET A 123      13.327  12.215  13.295  1.00 89.81           C  
ATOM   1986  CB  MET A 123      15.325  11.707  14.763  1.00 89.81           C  
ATOM   1987  HB2 MET A 123      15.555  12.771  14.713  1.00 89.81           H  
ATOM   1988  HB3 MET A 123      16.268  11.161  14.798  1.00 89.81           H  
ATOM   1989  O   MET A 123      12.214  11.882  13.702  1.00 89.81           O  
ATOM   1990  CG  MET A 123      14.533  11.428  16.048  1.00 89.81           C  
ATOM   1991  HG2 MET A 123      15.080  11.851  16.891  1.00 89.81           H  
ATOM   1992  HG3 MET A 123      13.571  11.938  15.993  1.00 89.81           H  
ATOM   1993  SD  MET A 123      14.225   9.678  16.389  1.00 89.81           S  
ATOM   1994  CE  MET A 123      15.864   9.182  16.981  1.00 89.81           C  
ATOM   1995  HE1 MET A 123      16.067   9.670  17.935  1.00 89.81           H  
ATOM   1996  HE2 MET A 123      16.628   9.465  16.258  1.00 89.81           H  
ATOM   1997  HE3 MET A 123      15.888   8.102  17.126  1.00 89.81           H  
ATOM   1998  N   SER A 124      13.531  13.348  12.612  1.00 92.31           N  
ATOM   1999  H   SER A 124      14.447  13.505  12.217  1.00 92.31           H  
ATOM   2000  CA  SER A 124      12.452  14.260  12.239  1.00 92.31           C  
ATOM   2001  HA  SER A 124      11.888  14.516  13.136  1.00 92.31           H  
ATOM   2002  C   SER A 124      11.478  13.610  11.251  1.00 92.31           C  
ATOM   2003  CB  SER A 124      13.025  15.548  11.646  1.00 92.31           C  
ATOM   2004  HB2 SER A 124      13.544  15.327  10.713  1.00 92.31           H  
ATOM   2005  HB3 SER A 124      13.731  15.992  12.347  1.00 92.31           H  
ATOM   2006  O   SER A 124      10.270  13.616  11.503  1.00 92.31           O  
ATOM   2007  OG  SER A 124      11.963  16.451  11.402  1.00 92.31           O  
ATOM   2008  HG  SER A 124      11.954  17.116  12.094  1.00 92.31           H  
ATOM   2009  N   ALA A 125      11.983  12.976  10.184  1.00 93.06           N  
ATOM   2010  H   ALA A 125      12.978  12.991  10.013  1.00 93.06           H  
ATOM   2011  CA  ALA A 125      11.158  12.229   9.235  1.00 93.06           C  
ATOM   2012  HA  ALA A 125      10.448  12.918   8.778  1.00 93.06           H  
ATOM   2013  C   ALA A 125      10.347  11.126   9.919  1.00 93.06           C  
ATOM   2014  CB  ALA A 125      12.041  11.638   8.137  1.00 93.06           C  
ATOM   2015  HB1 ALA A 125      11.594  10.726   7.741  1.00 93.06           H  
ATOM   2016  HB2 ALA A 125      12.134  12.363   7.328  1.00 93.06           H  
ATOM   2017  HB3 ALA A 125      13.033  11.396   8.519  1.00 93.06           H  
ATOM   2018  O   ALA A 125       9.139  11.037   9.697  1.00 93.06           O  
ATOM   2019  N   LYS A 126      10.969  10.331  10.803  1.00 92.31           N  
ATOM   2020  H   LYS A 126      11.967  10.443  10.909  1.00 92.31           H  
ATOM   2021  CA  LYS A 126      10.275   9.267  11.554  1.00 92.31           C  
ATOM   2022  HA  LYS A 126       9.864   8.552  10.841  1.00 92.31           H  
ATOM   2023  C   LYS A 126       9.083   9.813  12.342  1.00 92.31           C  
ATOM   2024  CB  LYS A 126      11.251   8.525  12.487  1.00 92.31           C  
ATOM   2025  HB2 LYS A 126      10.673   7.861  13.130  1.00 92.31           H  
ATOM   2026  HB3 LYS A 126      11.771   9.241  13.124  1.00 92.31           H  
ATOM   2027  O   LYS A 126       8.007   9.219  12.300  1.00 92.31           O  
ATOM   2028  CG  LYS A 126      12.289   7.680  11.730  1.00 92.31           C  
ATOM   2029  HG2 LYS A 126      11.775   6.979  11.072  1.00 92.31           H  
ATOM   2030  HG3 LYS A 126      12.897   8.346  11.117  1.00 92.31           H  
ATOM   2031  CD  LYS A 126      13.221   6.906  12.684  1.00 92.31           C  
ATOM   2032  HD2 LYS A 126      12.635   6.244  13.321  1.00 92.31           H  
ATOM   2033  HD3 LYS A 126      13.748   7.624  13.312  1.00 92.31           H  
ATOM   2034  CE  LYS A 126      14.238   6.085  11.864  1.00 92.31           C  
ATOM   2035  HE2 LYS A 126      14.731   6.759  11.163  1.00 92.31           H  
ATOM   2036  HE3 LYS A 126      13.703   5.343  11.273  1.00 92.31           H  
ATOM   2037  NZ  LYS A 126      15.279   5.415  12.692  1.00 92.31           N  
ATOM   2038  HZ1 LYS A 126      15.839   4.798  12.120  1.00 92.31           H  
ATOM   2039  HZ2 LYS A 126      15.929   6.091  13.066  1.00 92.31           H  
ATOM   2040  HZ3 LYS A 126      14.872   4.869  13.438  1.00 92.31           H  
ATOM   2041  N   SER A 127       9.250  10.958  13.010  1.00 93.25           N  
ATOM   2042  H   SER A 127      10.160  11.395  12.972  1.00 93.25           H  
ATOM   2043  CA  SER A 127       8.171  11.617  13.761  1.00 93.25           C  
ATOM   2044  HA  SER A 127       7.740  10.904  14.464  1.00 93.25           H  
ATOM   2045  C   SER A 127       7.039  12.096  12.840  1.00 93.25           C  
ATOM   2046  CB  SER A 127       8.748  12.778  14.574  1.00 93.25           C  
ATOM   2047  HB2 SER A 127       9.535  12.402  15.228  1.00 93.25           H  
ATOM   2048  HB3 SER A 127       9.172  13.526  13.904  1.00 93.25           H  
ATOM   2049  O   SER A 127       5.872  11.760  13.059  1.00 93.25           O  
ATOM   2050  OG  SER A 127       7.731  13.366  15.357  1.00 93.25           O  
ATOM   2051  HG  SER A 127       8.115  14.060  15.898  1.00 93.25           H  
ATOM   2052  N   GLN A 128       7.374  12.807  11.756  1.00 95.00           N  
ATOM   2053  H   GLN A 128       8.350  13.019  11.602  1.00 95.00           H  
ATOM   2054  CA  GLN A 128       6.386  13.305  10.786  1.00 95.00           C  
ATOM   2055  HA  GLN A 128       5.678  13.950  11.306  1.00 95.00           H  
ATOM   2056  C   GLN A 128       5.587  12.164  10.137  1.00 95.00           C  
ATOM   2057  CB  GLN A 128       7.105  14.110   9.685  1.00 95.00           C  
ATOM   2058  HB2 GLN A 128       7.905  13.504   9.261  1.00 95.00           H  
ATOM   2059  HB3 GLN A 128       6.383  14.330   8.899  1.00 95.00           H  
ATOM   2060  O   GLN A 128       4.356  12.210  10.063  1.00 95.00           O  
ATOM   2061  CG  GLN A 128       7.696  15.438  10.174  1.00 95.00           C  
ATOM   2062  HG2 GLN A 128       6.891  16.064  10.559  1.00 95.00           H  
ATOM   2063  HG3 GLN A 128       8.396  15.254  10.989  1.00 95.00           H  
ATOM   2064  CD  GLN A 128       8.383  16.194   9.047  1.00 95.00           C  
ATOM   2065  NE2 GLN A 128       9.688  16.373   9.067  1.00 95.00           N  
ATOM   2066 HE21 GLN A 128      10.058  16.961   8.334  1.00 95.00           H  
ATOM   2067 HE22 GLN A 128      10.263  16.091   9.848  1.00 95.00           H  
ATOM   2068  OE1 GLN A 128       7.719  16.655   8.134  1.00 95.00           O  
ATOM   2069  N   ILE A 129       6.284  11.109   9.716  1.00 95.25           N  
ATOM   2070  H   ILE A 129       7.291  11.155   9.786  1.00 95.25           H  
ATOM   2071  CA  ILE A 129       5.697   9.905   9.123  1.00 95.25           C  
ATOM   2072  HA  ILE A 129       5.072  10.200   8.280  1.00 95.25           H  
ATOM   2073  C   ILE A 129       4.789   9.191  10.127  1.00 95.25           C  
ATOM   2074  CB  ILE A 129       6.830   8.999   8.593  1.00 95.25           C  
ATOM   2075  HB  ILE A 129       7.588   8.908   9.371  1.00 95.25           H  
ATOM   2076  O   ILE A 129       3.672   8.820   9.766  1.00 95.25           O  
ATOM   2077  CG1 ILE A 129       7.448   9.656   7.335  1.00 95.25           C  
ATOM   2078 HG12 ILE A 129       7.685  10.700   7.538  1.00 95.25           H  
ATOM   2079 HG13 ILE A 129       6.723   9.643   6.521  1.00 95.25           H  
ATOM   2080  CG2 ILE A 129       6.359   7.581   8.240  1.00 95.25           C  
ATOM   2081 HG21 ILE A 129       5.785   7.604   7.314  1.00 95.25           H  
ATOM   2082 HG22 ILE A 129       5.762   7.128   9.032  1.00 95.25           H  
ATOM   2083 HG23 ILE A 129       7.224   6.934   8.091  1.00 95.25           H  
ATOM   2084  CD1 ILE A 129       8.735   8.982   6.867  1.00 95.25           C  
ATOM   2085 HD11 ILE A 129       8.554   7.946   6.579  1.00 95.25           H  
ATOM   2086 HD12 ILE A 129       9.470   9.036   7.671  1.00 95.25           H  
ATOM   2087 HD13 ILE A 129       9.134   9.520   6.007  1.00 95.25           H  
ATOM   2088  N   ALA A 130       5.203   9.041  11.391  1.00 94.06           N  
ATOM   2089  H   ALA A 130       6.134   9.344  11.641  1.00 94.06           H  
ATOM   2090  CA  ALA A 130       4.370   8.430  12.428  1.00 94.06           C  
ATOM   2091  HA  ALA A 130       4.116   7.418  12.113  1.00 94.06           H  
ATOM   2092  C   ALA A 130       3.038   9.173  12.635  1.00 94.06           C  
ATOM   2093  CB  ALA A 130       5.170   8.335  13.734  1.00 94.06           C  
ATOM   2094  HB1 ALA A 130       4.496   8.319  14.591  1.00 94.06           H  
ATOM   2095  HB2 ALA A 130       5.838   9.191  13.836  1.00 94.06           H  
ATOM   2096  HB3 ALA A 130       5.761   7.419  13.736  1.00 94.06           H  
ATOM   2097  O   ALA A 130       1.987   8.527  12.718  1.00 94.06           O  
ATOM   2098  N   ILE A 131       3.060  10.511  12.665  1.00 95.75           N  
ATOM   2099  H   ILE A 131       3.958  10.970  12.601  1.00 95.75           H  
ATOM   2100  CA  ILE A 131       1.850  11.340  12.796  1.00 95.75           C  
ATOM   2101  HA  ILE A 131       1.297  11.024  13.681  1.00 95.75           H  
ATOM   2102  C   ILE A 131       0.926  11.129  11.592  1.00 95.75           C  
ATOM   2103  CB  ILE A 131       2.229  12.830  12.968  1.00 95.75           C  
ATOM   2104  HB  ILE A 131       2.893  13.114  12.151  1.00 95.75           H  
ATOM   2105  O   ILE A 131      -0.259  10.830  11.763  1.00 95.75           O  
ATOM   2106  CG1 ILE A 131       2.975  13.045  14.303  1.00 95.75           C  
ATOM   2107 HG12 ILE A 131       2.300  12.876  15.142  1.00 95.75           H  
ATOM   2108 HG13 ILE A 131       3.785  12.320  14.385  1.00 95.75           H  
ATOM   2109  CG2 ILE A 131       0.984  13.739  12.909  1.00 95.75           C  
ATOM   2110 HG21 ILE A 131       1.260  14.775  13.105  1.00 95.75           H  
ATOM   2111 HG22 ILE A 131       0.250  13.425  13.650  1.00 95.75           H  
ATOM   2112 HG23 ILE A 131       0.535  13.710  11.916  1.00 95.75           H  
ATOM   2113  CD1 ILE A 131       3.601  14.441  14.433  1.00 95.75           C  
ATOM   2114 HD11 ILE A 131       4.499  14.384  15.048  1.00 95.75           H  
ATOM   2115 HD12 ILE A 131       3.873  14.828  13.451  1.00 95.75           H  
ATOM   2116 HD13 ILE A 131       2.895  15.121  14.908  1.00 95.75           H  
ATOM   2117  N   ALA A 132       1.470  11.226  10.374  1.00 96.94           N  
ATOM   2118  H   ALA A 132       2.454  11.439  10.296  1.00 96.94           H  
ATOM   2119  CA  ALA A 132       0.691  11.058   9.149  1.00 96.94           C  
ATOM   2120  HA  ALA A 132      -0.136  11.768   9.163  1.00 96.94           H  
ATOM   2121  C   ALA A 132       0.094   9.649   9.039  1.00 96.94           C  
ATOM   2122  CB  ALA A 132       1.590  11.379   7.958  1.00 96.94           C  
ATOM   2123  HB1 ALA A 132       2.438  10.694   7.925  1.00 96.94           H  
ATOM   2124  HB2 ALA A 132       1.957  12.401   8.050  1.00 96.94           H  
ATOM   2125  HB3 ALA A 132       1.012  11.280   7.039  1.00 96.94           H  
ATOM   2126  O   ALA A 132      -1.088   9.494   8.727  1.00 96.94           O  
ATOM   2127  N   ARG A 133       0.884   8.622   9.366  1.00 95.44           N  
ATOM   2128  H   ARG A 133       1.850   8.824   9.580  1.00 95.44           H  
ATOM   2129  CA  ARG A 133       0.441   7.226   9.385  1.00 95.44           C  
ATOM   2130  HA  ARG A 133       0.048   6.976   8.400  1.00 95.44           H  
ATOM   2131  C   ARG A 133      -0.692   7.015  10.380  1.00 95.44           C  
ATOM   2132  CB  ARG A 133       1.650   6.327   9.680  1.00 95.44           C  
ATOM   2133  HB2 ARG A 133       2.450   6.574   8.982  1.00 95.44           H  
ATOM   2134  HB3 ARG A 133       2.005   6.507  10.695  1.00 95.44           H  
ATOM   2135  O   ARG A 133      -1.701   6.434  10.008  1.00 95.44           O  
ATOM   2136  CG  ARG A 133       1.300   4.846   9.494  1.00 95.44           C  
ATOM   2137  HG2 ARG A 133       0.947   4.717   8.470  1.00 95.44           H  
ATOM   2138  HG3 ARG A 133       0.504   4.549  10.177  1.00 95.44           H  
ATOM   2139  CD  ARG A 133       2.521   3.945   9.711  1.00 95.44           C  
ATOM   2140  HD2 ARG A 133       3.325   4.278   9.054  1.00 95.44           H  
ATOM   2141  HD3 ARG A 133       2.256   2.926   9.431  1.00 95.44           H  
ATOM   2142  NE  ARG A 133       2.978   3.957  11.114  1.00 95.44           N  
ATOM   2143  HE  ARG A 133       2.398   4.436  11.788  1.00 95.44           H  
ATOM   2144  NH1 ARG A 133       4.946   2.832  10.767  1.00 95.44           N  
ATOM   2145 HH11 ARG A 133       4.801   2.866   9.768  1.00 95.44           H  
ATOM   2146 HH12 ARG A 133       5.742   2.302  11.092  1.00 95.44           H  
ATOM   2147  NH2 ARG A 133       4.376   3.443  12.835  1.00 95.44           N  
ATOM   2148 HH21 ARG A 133       5.268   3.080  13.138  1.00 95.44           H  
ATOM   2149 HH22 ARG A 133       3.730   3.834  13.505  1.00 95.44           H  
ATOM   2150  CZ  ARG A 133       4.095   3.412  11.563  1.00 95.44           C  
ATOM   2151  N   SER A 134      -0.570   7.524  11.608  1.00 96.56           N  
ATOM   2152  H   SER A 134       0.281   8.015  11.842  1.00 96.56           H  
ATOM   2153  CA  SER A 134      -1.649   7.452  12.605  1.00 96.56           C  
ATOM   2154  HA  SER A 134      -1.873   6.407  12.818  1.00 96.56           H  
ATOM   2155  C   SER A 134      -2.938   8.105  12.092  1.00 96.56           C  
ATOM   2156  CB  SER A 134      -1.185   8.110  13.909  1.00 96.56           C  
ATOM   2157  HB2 SER A 134      -0.943   9.158  13.738  1.00 96.56           H  
ATOM   2158  HB3 SER A 134      -0.293   7.595  14.267  1.00 96.56           H  
ATOM   2159  O   SER A 134      -4.015   7.511  12.169  1.00 96.56           O  
ATOM   2160  OG  SER A 134      -2.200   8.013  14.892  1.00 96.56           O  
ATOM   2161  HG  SER A 134      -1.847   8.335  15.724  1.00 96.56           H  
ATOM   2162  N   ALA A 135      -2.832   9.286  11.474  1.00 98.12           N  
ATOM   2163  H   ALA A 135      -1.925   9.724  11.405  1.00 98.12           H  
ATOM   2164  CA  ALA A 135      -3.984   9.989  10.921  1.00 98.12           C  
ATOM   2165  HA  ALA A 135      -4.724  10.101  11.714  1.00 98.12           H  
ATOM   2166  C   ALA A 135      -4.662   9.208   9.778  1.00 98.12           C  
ATOM   2167  CB  ALA A 135      -3.538  11.387  10.485  1.00 98.12           C  
ATOM   2168  HB1 ALA A 135      -4.403  11.967  10.163  1.00 98.12           H  
ATOM   2169  HB2 ALA A 135      -2.829  11.315   9.661  1.00 98.12           H  
ATOM   2170  HB3 ALA A 135      -3.060  11.896  11.323  1.00 98.12           H  
ATOM   2171  O   ALA A 135      -5.890   9.066   9.784  1.00 98.12           O  
ATOM   2172  N   ILE A 136      -3.879   8.663   8.837  1.00 97.94           N  
ATOM   2173  H   ILE A 136      -2.885   8.837   8.889  1.00 97.94           H  
ATOM   2174  CA  ILE A 136      -4.392   7.873   7.705  1.00 97.94           C  
ATOM   2175  HA  ILE A 136      -5.195   8.444   7.238  1.00 97.94           H  
ATOM   2176  C   ILE A 136      -5.006   6.556   8.185  1.00 97.94           C  
ATOM   2177  CB  ILE A 136      -3.302   7.628   6.639  1.00 97.94           C  
ATOM   2178  HB  ILE A 136      -2.439   7.164   7.118  1.00 97.94           H  
ATOM   2179  O   ILE A 136      -6.128   6.241   7.796  1.00 97.94           O  
ATOM   2180  CG1 ILE A 136      -2.850   8.951   5.977  1.00 97.94           C  
ATOM   2181 HG12 ILE A 136      -3.595   9.259   5.244  1.00 97.94           H  
ATOM   2182 HG13 ILE A 136      -2.771   9.744   6.721  1.00 97.94           H  
ATOM   2183  CG2 ILE A 136      -3.847   6.670   5.559  1.00 97.94           C  
ATOM   2184 HG21 ILE A 136      -3.268   6.742   4.638  1.00 97.94           H  
ATOM   2185 HG22 ILE A 136      -3.793   5.640   5.909  1.00 97.94           H  
ATOM   2186 HG23 ILE A 136      -4.885   6.905   5.323  1.00 97.94           H  
ATOM   2187  CD1 ILE A 136      -1.481   8.835   5.285  1.00 97.94           C  
ATOM   2188 HD11 ILE A 136      -0.693   8.810   6.037  1.00 97.94           H  
ATOM   2189 HD12 ILE A 136      -1.323   9.700   4.640  1.00 97.94           H  
ATOM   2190 HD13 ILE A 136      -1.422   7.931   4.680  1.00 97.94           H  
ATOM   2191  N   THR A 137      -4.329   5.818   9.068  1.00 97.50           N  
ATOM   2192  H   THR A 137      -3.391   6.097   9.319  1.00 97.50           H  
ATOM   2193  CA  THR A 137      -4.845   4.573   9.665  1.00 97.50           C  
ATOM   2194  HA  THR A 137      -5.002   3.837   8.877  1.00 97.50           H  
ATOM   2195  C   THR A 137      -6.182   4.810  10.371  1.00 97.50           C  
ATOM   2196  CB  THR A 137      -3.816   4.012  10.660  1.00 97.50           C  
ATOM   2197  HB  THR A 137      -3.616   4.771  11.416  1.00 97.50           H  
ATOM   2198  O   THR A 137      -7.139   4.070  10.143  1.00 97.50           O  
ATOM   2199  CG2 THR A 137      -4.243   2.728  11.360  1.00 97.50           C  
ATOM   2200 HG21 THR A 137      -3.641   1.884  11.022  1.00 97.50           H  
ATOM   2201 HG22 THR A 137      -4.109   2.843  12.436  1.00 97.50           H  
ATOM   2202 HG23 THR A 137      -5.294   2.509  11.169  1.00 97.50           H  
ATOM   2203  OG1 THR A 137      -2.618   3.706   9.987  1.00 97.50           O  
ATOM   2204  HG1 THR A 137      -1.964   3.508  10.661  1.00 97.50           H  
ATOM   2205  N   ASN A 138      -6.293   5.879  11.167  1.00 97.94           N  
ATOM   2206  H   ASN A 138      -5.476   6.447  11.342  1.00 97.94           H  
ATOM   2207  CA  ASN A 138      -7.547   6.212  11.845  1.00 97.94           C  
ATOM   2208  HA  ASN A 138      -7.904   5.322  12.363  1.00 97.94           H  
ATOM   2209  C   ASN A 138      -8.647   6.611  10.847  1.00 97.94           C  
ATOM   2210  CB  ASN A 138      -7.309   7.335  12.874  1.00 97.94           C  
ATOM   2211  HB2 ASN A 138      -6.824   8.181  12.385  1.00 97.94           H  
ATOM   2212  HB3 ASN A 138      -8.276   7.653  13.262  1.00 97.94           H  
ATOM   2213  O   ASN A 138      -9.808   6.250  11.039  1.00 97.94           O  
ATOM   2214  CG  ASN A 138      -6.480   6.899  14.070  1.00 97.94           C  
ATOM   2215  ND2 ASN A 138      -5.866   7.821  14.769  1.00 97.94           N  
ATOM   2216 HD21 ASN A 138      -5.257   7.467  15.492  1.00 97.94           H  
ATOM   2217 HD22 ASN A 138      -5.808   8.775  14.443  1.00 97.94           H  
ATOM   2218  OD1 ASN A 138      -6.411   5.740  14.424  1.00 97.94           O  
ATOM   2219  N   ALA A 139      -8.311   7.345   9.780  1.00 98.25           N  
ATOM   2220  H   ALA A 139      -7.345   7.609   9.648  1.00 98.25           H  
ATOM   2221  CA  ALA A 139      -9.281   7.719   8.753  1.00 98.25           C  
ATOM   2222  HA  ALA A 139     -10.149   8.155   9.247  1.00 98.25           H  
ATOM   2223  C   ALA A 139      -9.777   6.499   7.960  1.00 98.25           C  
ATOM   2224  CB  ALA A 139      -8.658   8.783   7.842  1.00 98.25           C  
ATOM   2225  HB1 ALA A 139      -9.431   9.231   7.218  1.00 98.25           H  
ATOM   2226  HB2 ALA A 139      -7.907   8.331   7.194  1.00 98.25           H  
ATOM   2227  HB3 ALA A 139      -8.180   9.559   8.440  1.00 98.25           H  
ATOM   2228  O   ALA A 139     -10.980   6.376   7.736  1.00 98.25           O  
ATOM   2229  N   LEU A 140      -8.869   5.581   7.614  1.00 98.12           N  
ATOM   2230  H   LEU A 140      -7.899   5.773   7.822  1.00 98.12           H  
ATOM   2231  CA  LEU A 140      -9.181   4.307   6.972  1.00 98.12           C  
ATOM   2232  HA  LEU A 140      -9.689   4.515   6.030  1.00 98.12           H  
ATOM   2233  C   LEU A 140     -10.134   3.481   7.840  1.00 98.12           C  
ATOM   2234  CB  LEU A 140      -7.869   3.551   6.687  1.00 98.12           C  
ATOM   2235  HB2 LEU A 140      -7.276   4.146   5.992  1.00 98.12           H  
ATOM   2236  HB3 LEU A 140      -7.304   3.455   7.614  1.00 98.12           H  
ATOM   2237  O   LEU A 140     -11.191   3.070   7.367  1.00 98.12           O  
ATOM   2238  CG  LEU A 140      -8.057   2.138   6.101  1.00 98.12           C  
ATOM   2239  HG  LEU A 140      -8.610   1.521   6.809  1.00 98.12           H  
ATOM   2240  CD1 LEU A 140      -8.830   2.156   4.786  1.00 98.12           C  
ATOM   2241 HD11 LEU A 140      -8.283   2.720   4.030  1.00 98.12           H  
ATOM   2242 HD12 LEU A 140      -9.821   2.589   4.927  1.00 98.12           H  
ATOM   2243 HD13 LEU A 140      -8.962   1.127   4.451  1.00 98.12           H  
ATOM   2244  CD2 LEU A 140      -6.691   1.484   5.857  1.00 98.12           C  
ATOM   2245 HD21 LEU A 140      -5.949   2.229   5.573  1.00 98.12           H  
ATOM   2246 HD22 LEU A 140      -6.361   0.979   6.765  1.00 98.12           H  
ATOM   2247 HD23 LEU A 140      -6.757   0.741   5.061  1.00 98.12           H  
ATOM   2248  N   TYR A 141      -9.809   3.305   9.124  1.00 98.25           N  
ATOM   2249  H   TYR A 141      -8.912   3.632   9.453  1.00 98.25           H  
ATOM   2250  CA  TYR A 141     -10.673   2.567  10.043  1.00 98.25           C  
ATOM   2251  HA  TYR A 141     -10.817   1.564   9.640  1.00 98.25           H  
ATOM   2252  C   TYR A 141     -12.061   3.210  10.158  1.00 98.25           C  
ATOM   2253  CB  TYR A 141      -9.992   2.450  11.410  1.00 98.25           C  
ATOM   2254  HB2 TYR A 141      -9.007   2.003  11.274  1.00 98.25           H  
ATOM   2255  HB3 TYR A 141      -9.845   3.449  11.822  1.00 98.25           H  
ATOM   2256  O   TYR A 141     -13.068   2.520  10.014  1.00 98.25           O  
ATOM   2257  CG  TYR A 141     -10.778   1.600  12.391  1.00 98.25           C  
ATOM   2258  CD1 TYR A 141     -11.342   2.168  13.552  1.00 98.25           C  
ATOM   2259  HD1 TYR A 141     -11.192   3.216  13.764  1.00 98.25           H  
ATOM   2260  CD2 TYR A 141     -10.974   0.233  12.116  1.00 98.25           C  
ATOM   2261  HD2 TYR A 141     -10.543  -0.208  11.229  1.00 98.25           H  
ATOM   2262  CE1 TYR A 141     -12.086   1.367  14.443  1.00 98.25           C  
ATOM   2263  HE1 TYR A 141     -12.519   1.796  15.335  1.00 98.25           H  
ATOM   2264  CE2 TYR A 141     -11.728  -0.562  12.998  1.00 98.25           C  
ATOM   2265  HE2 TYR A 141     -11.899  -1.608  12.787  1.00 98.25           H  
ATOM   2266  OH  TYR A 141     -12.953  -0.797  15.035  1.00 98.25           O  
ATOM   2267  HH  TYR A 141     -13.231  -0.334  15.829  1.00 98.25           H  
ATOM   2268  CZ  TYR A 141     -12.266  -0.005  14.173  1.00 98.25           C  
ATOM   2269  N   ARG A 142     -12.145   4.541  10.320  1.00 98.19           N  
ATOM   2270  H   ARG A 142     -11.287   5.064  10.413  1.00 98.19           H  
ATOM   2271  CA  ARG A 142     -13.439   5.248  10.366  1.00 98.19           C  
ATOM   2272  HA  ARG A 142     -14.043   4.822  11.167  1.00 98.19           H  
ATOM   2273  C   ARG A 142     -14.268   5.053   9.096  1.00 98.19           C  
ATOM   2274  CB  ARG A 142     -13.238   6.746  10.619  1.00 98.19           C  
ATOM   2275  HB2 ARG A 142     -14.176   7.258  10.405  1.00 98.19           H  
ATOM   2276  HB3 ARG A 142     -12.478   7.133   9.941  1.00 98.19           H  
ATOM   2277  O   ARG A 142     -15.468   4.816   9.204  1.00 98.19           O  
ATOM   2278  CG  ARG A 142     -12.858   7.061  12.073  1.00 98.19           C  
ATOM   2279  HG2 ARG A 142     -11.874   6.659  12.316  1.00 98.19           H  
ATOM   2280  HG3 ARG A 142     -13.586   6.596  12.738  1.00 98.19           H  
ATOM   2281  CD  ARG A 142     -12.877   8.574  12.332  1.00 98.19           C  
ATOM   2282  HD2 ARG A 142     -12.649   8.761  13.381  1.00 98.19           H  
ATOM   2283  HD3 ARG A 142     -13.893   8.931  12.160  1.00 98.19           H  
ATOM   2284  NE  ARG A 142     -11.955   9.320  11.446  1.00 98.19           N  
ATOM   2285  HE  ARG A 142     -12.271   9.461  10.498  1.00 98.19           H  
ATOM   2286  NH1 ARG A 142     -10.254   9.691  12.939  1.00 98.19           N  
ATOM   2287 HH11 ARG A 142      -9.411  10.186  13.193  1.00 98.19           H  
ATOM   2288 HH12 ARG A 142     -10.751   9.136  13.621  1.00 98.19           H  
ATOM   2289  NH2 ARG A 142     -10.101  10.502  10.875  1.00 98.19           N  
ATOM   2290 HH21 ARG A 142     -10.491  10.682   9.960  1.00 98.19           H  
ATOM   2291 HH22 ARG A 142      -9.164  10.812  11.087  1.00 98.19           H  
ATOM   2292  CZ  ARG A 142     -10.778   9.829  11.757  1.00 98.19           C  
ATOM   2293  N   TYR A 143     -13.640   5.113   7.918  1.00 98.31           N  
ATOM   2294  H   TYR A 143     -12.645   5.283   7.907  1.00 98.31           H  
ATOM   2295  CA  TYR A 143     -14.315   4.854   6.640  1.00 98.31           C  
ATOM   2296  HA  TYR A 143     -15.149   5.548   6.528  1.00 98.31           H  
ATOM   2297  C   TYR A 143     -14.896   3.430   6.605  1.00 98.31           C  
ATOM   2298  CB  TYR A 143     -13.327   5.098   5.487  1.00 98.31           C  
ATOM   2299  HB2 TYR A 143     -13.081   6.159   5.455  1.00 98.31           H  
ATOM   2300  HB3 TYR A 143     -12.399   4.560   5.680  1.00 98.31           H  
ATOM   2301  O   TYR A 143     -16.059   3.236   6.250  1.00 98.31           O  
ATOM   2302  CG  TYR A 143     -13.857   4.659   4.137  1.00 98.31           C  
ATOM   2303  CD1 TYR A 143     -13.567   3.365   3.662  1.00 98.31           C  
ATOM   2304  HD1 TYR A 143     -12.930   2.704   4.232  1.00 98.31           H  
ATOM   2305  CD2 TYR A 143     -14.684   5.515   3.383  1.00 98.31           C  
ATOM   2306  HD2 TYR A 143     -14.917   6.501   3.756  1.00 98.31           H  
ATOM   2307  CE1 TYR A 143     -14.124   2.923   2.449  1.00 98.31           C  
ATOM   2308  HE1 TYR A 143     -13.950   1.917   2.096  1.00 98.31           H  
ATOM   2309  CE2 TYR A 143     -15.215   5.081   2.148  1.00 98.31           C  
ATOM   2310  HE2 TYR A 143     -15.851   5.730   1.565  1.00 98.31           H  
ATOM   2311  OH  TYR A 143     -15.398   3.325   0.482  1.00 98.31           O  
ATOM   2312  HH  TYR A 143     -15.041   2.448   0.319  1.00 98.31           H  
ATOM   2313  CZ  TYR A 143     -14.927   3.780   1.678  1.00 98.31           C  
ATOM   2314  N   MET A 144     -14.121   2.436   7.046  1.00 98.00           N  
ATOM   2315  H   MET A 144     -13.174   2.650   7.327  1.00 98.00           H  
ATOM   2316  CA  MET A 144     -14.567   1.043   7.098  1.00 98.00           C  
ATOM   2317  HA  MET A 144     -14.932   0.757   6.111  1.00 98.00           H  
ATOM   2318  C   MET A 144     -15.730   0.836   8.079  1.00 98.00           C  
ATOM   2319  CB  MET A 144     -13.381   0.138   7.448  1.00 98.00           C  
ATOM   2320  HB2 MET A 144     -13.743  -0.881   7.584  1.00 98.00           H  
ATOM   2321  HB3 MET A 144     -12.919   0.469   8.378  1.00 98.00           H  
ATOM   2322  O   MET A 144     -16.718   0.193   7.716  1.00 98.00           O  
ATOM   2323  CG  MET A 144     -12.330   0.145   6.330  1.00 98.00           C  
ATOM   2324  HG2 MET A 144     -12.788  -0.217   5.410  1.00 98.00           H  
ATOM   2325  HG3 MET A 144     -11.989   1.164   6.147  1.00 98.00           H  
ATOM   2326  SD  MET A 144     -10.874  -0.859   6.689  1.00 98.00           S  
ATOM   2327  CE  MET A 144     -11.592  -2.479   6.389  1.00 98.00           C  
ATOM   2328  HE1 MET A 144     -12.666  -2.402   6.223  1.00 98.00           H  
ATOM   2329  HE2 MET A 144     -11.417  -3.102   7.267  1.00 98.00           H  
ATOM   2330  HE3 MET A 144     -11.120  -2.921   5.511  1.00 98.00           H  
ATOM   2331  N   VAL A 145     -15.661   1.421   9.288  1.00 98.19           N  
ATOM   2332  H   VAL A 145     -14.806   1.896   9.538  1.00 98.19           H  
ATOM   2333  CA  VAL A 145     -16.762   1.372  10.278  1.00 98.19           C  
ATOM   2334  HA  VAL A 145     -17.003   0.329  10.482  1.00 98.19           H  
ATOM   2335  C   VAL A 145     -18.028   2.011   9.708  1.00 98.19           C  
ATOM   2336  CB  VAL A 145     -16.377   2.043  11.621  1.00 98.19           C  
ATOM   2337  HB  VAL A 145     -16.035   3.058  11.417  1.00 98.19           H  
ATOM   2338  O   VAL A 145     -19.098   1.416   9.810  1.00 98.19           O  
ATOM   2339  CG1 VAL A 145     -17.564   2.138  12.600  1.00 98.19           C  
ATOM   2340 HG11 VAL A 145     -17.859   3.182  12.706  1.00 98.19           H  
ATOM   2341 HG12 VAL A 145     -17.308   1.759  13.589  1.00 98.19           H  
ATOM   2342 HG13 VAL A 145     -18.424   1.562  12.258  1.00 98.19           H  
ATOM   2343  CG2 VAL A 145     -15.237   1.297  12.328  1.00 98.19           C  
ATOM   2344 HG21 VAL A 145     -15.449   0.228  12.359  1.00 98.19           H  
ATOM   2345 HG22 VAL A 145     -14.293   1.454  11.804  1.00 98.19           H  
ATOM   2346 HG23 VAL A 145     -15.107   1.666  13.345  1.00 98.19           H  
ATOM   2347  N   GLN A 146     -17.922   3.175   9.065  1.00 97.88           N  
ATOM   2348  H   GLN A 146     -17.015   3.609   8.977  1.00 97.88           H  
ATOM   2349  CA  GLN A 146     -19.080   3.857   8.485  1.00 97.88           C  
ATOM   2350  HA  GLN A 146     -19.816   4.029   9.271  1.00 97.88           H  
ATOM   2351  C   GLN A 146     -19.757   3.018   7.393  1.00 97.88           C  
ATOM   2352  CB  GLN A 146     -18.624   5.214   7.931  1.00 97.88           C  
ATOM   2353  HB2 GLN A 146     -17.931   5.056   7.105  1.00 97.88           H  
ATOM   2354  HB3 GLN A 146     -18.102   5.760   8.717  1.00 97.88           H  
ATOM   2355  O   GLN A 146     -20.977   3.058   7.250  1.00 97.88           O  
ATOM   2356  CG  GLN A 146     -19.807   6.066   7.443  1.00 97.88           C  
ATOM   2357  HG2 GLN A 146     -20.333   5.547   6.641  1.00 97.88           H  
ATOM   2358  HG3 GLN A 146     -20.503   6.212   8.269  1.00 97.88           H  
ATOM   2359  CD  GLN A 146     -19.377   7.428   6.909  1.00 97.88           C  
ATOM   2360  NE2 GLN A 146     -20.313   8.291   6.596  1.00 97.88           N  
ATOM   2361 HE21 GLN A 146     -19.994   9.179   6.237  1.00 97.88           H  
ATOM   2362 HE22 GLN A 146     -21.288   8.049   6.697  1.00 97.88           H  
ATOM   2363  OE1 GLN A 146     -18.212   7.750   6.757  1.00 97.88           O  
ATOM   2364  N   LYS A 147     -18.975   2.253   6.625  1.00 96.69           N  
ATOM   2365  H   LYS A 147     -17.977   2.306   6.771  1.00 96.69           H  
ATOM   2366  CA  LYS A 147     -19.483   1.477   5.492  1.00 96.69           C  
ATOM   2367  HA  LYS A 147     -20.306   2.034   5.042  1.00 96.69           H  
ATOM   2368  C   LYS A 147     -20.074   0.116   5.887  1.00 96.69           C  
ATOM   2369  CB  LYS A 147     -18.351   1.355   4.462  1.00 96.69           C  
ATOM   2370  HB2 LYS A 147     -17.934   2.345   4.281  1.00 96.69           H  
ATOM   2371  HB3 LYS A 147     -17.563   0.716   4.861  1.00 96.69           H  
ATOM   2372  O   LYS A 147     -20.973  -0.358   5.199  1.00 96.69           O  
ATOM   2373  CG  LYS A 147     -18.853   0.786   3.131  1.00 96.69           C  
ATOM   2374  HG2 LYS A 147     -19.696   1.381   2.782  1.00 96.69           H  
ATOM   2375  HG3 LYS A 147     -19.178  -0.246   3.263  1.00 96.69           H  
ATOM   2376  CD  LYS A 147     -17.749   0.816   2.077  1.00 96.69           C  
ATOM   2377  HD2 LYS A 147     -16.906   0.203   2.398  1.00 96.69           H  
ATOM   2378  HD3 LYS A 147     -17.409   1.842   1.938  1.00 96.69           H  
ATOM   2379  CE  LYS A 147     -18.337   0.272   0.774  1.00 96.69           C  
ATOM   2380  HE2 LYS A 147     -18.599  -0.776   0.921  1.00 96.69           H  
ATOM   2381  HE3 LYS A 147     -19.249   0.823   0.548  1.00 96.69           H  
ATOM   2382  NZ  LYS A 147     -17.375   0.421  -0.339  1.00 96.69           N  
ATOM   2383  HZ1 LYS A 147     -17.687  -0.032  -1.185  1.00 96.69           H  
ATOM   2384  HZ2 LYS A 147     -17.190   1.397  -0.521  1.00 96.69           H  
ATOM   2385  HZ3 LYS A 147     -16.458   0.083  -0.084  1.00 96.69           H  
ATOM   2386  N   ARG A 148     -19.538  -0.538   6.927  1.00 95.00           N  
ATOM   2387  H   ARG A 148     -18.756  -0.096   7.388  1.00 95.00           H  
ATOM   2388  CA  ARG A 148     -19.808  -1.964   7.234  1.00 95.00           C  
ATOM   2389  HA  ARG A 148     -20.660  -2.314   6.651  1.00 95.00           H  
ATOM   2390  C   ARG A 148     -20.180  -2.245   8.693  1.00 95.00           C  
ATOM   2391  CB  ARG A 148     -18.582  -2.798   6.835  1.00 95.00           C  
ATOM   2392  HB2 ARG A 148     -17.725  -2.467   7.421  1.00 95.00           H  
ATOM   2393  HB3 ARG A 148     -18.779  -3.843   7.076  1.00 95.00           H  
ATOM   2394  O   ARG A 148     -20.464  -3.380   9.051  1.00 95.00           O  
ATOM   2395  CG  ARG A 148     -18.259  -2.719   5.337  1.00 95.00           C  
ATOM   2396  HG2 ARG A 148     -18.176  -1.679   5.021  1.00 95.00           H  
ATOM   2397  HG3 ARG A 148     -19.046  -3.209   4.764  1.00 95.00           H  
ATOM   2398  CD  ARG A 148     -16.914  -3.400   5.102  1.00 95.00           C  
ATOM   2399  HD2 ARG A 148     -16.973  -4.416   5.492  1.00 95.00           H  
ATOM   2400  HD3 ARG A 148     -16.164  -2.861   5.681  1.00 95.00           H  
ATOM   2401  NE  ARG A 148     -16.520  -3.365   3.679  1.00 95.00           N  
ATOM   2402  HE  ARG A 148     -16.240  -2.463   3.320  1.00 95.00           H  
ATOM   2403  NH1 ARG A 148     -16.433  -5.629   3.321  1.00 95.00           N  
ATOM   2404 HH11 ARG A 148     -16.260  -6.437   2.739  1.00 95.00           H  
ATOM   2405 HH12 ARG A 148     -16.892  -5.796   4.205  1.00 95.00           H  
ATOM   2406  NH2 ARG A 148     -16.032  -4.207   1.640  1.00 95.00           N  
ATOM   2407 HH21 ARG A 148     -16.110  -4.982   0.996  1.00 95.00           H  
ATOM   2408 HH22 ARG A 148     -15.873  -3.269   1.302  1.00 95.00           H  
ATOM   2409  CZ  ARG A 148     -16.346  -4.400   2.892  1.00 95.00           C  
ATOM   2410  N   GLY A 149     -20.170  -1.231   9.552  1.00 97.06           N  
ATOM   2411  H   GLY A 149     -19.896  -0.316   9.224  1.00 97.06           H  
ATOM   2412  CA  GLY A 149     -20.326  -1.410  10.991  1.00 97.06           C  
ATOM   2413  HA2 GLY A 149     -21.094  -2.156  11.197  1.00 97.06           H  
ATOM   2414  HA3 GLY A 149     -20.646  -0.463  11.426  1.00 97.06           H  
ATOM   2415  C   GLY A 149     -19.024  -1.837  11.676  1.00 97.06           C  
ATOM   2416  O   GLY A 149     -18.062  -2.274  11.045  1.00 97.06           O  
ATOM   2417  N   ALA A 150     -18.984  -1.675  13.001  1.00 96.38           N  
ATOM   2418  H   ALA A 150     -19.810  -1.325  13.464  1.00 96.38           H  
ATOM   2419  CA  ALA A 150     -17.743  -1.763  13.772  1.00 96.38           C  
ATOM   2420  HA  ALA A 150     -17.027  -1.074  13.323  1.00 96.38           H  
ATOM   2421  C   ALA A 150     -17.101  -3.162  13.737  1.00 96.38           C  
ATOM   2422  CB  ALA A 150     -18.018  -1.291  15.209  1.00 96.38           C  
ATOM   2423  HB1 ALA A 150     -18.047  -2.141  15.891  1.00 96.38           H  
ATOM   2424  HB2 ALA A 150     -18.963  -0.753  15.279  1.00 96.38           H  
ATOM   2425  HB3 ALA A 150     -17.215  -0.625  15.526  1.00 96.38           H  
ATOM   2426  O   ALA A 150     -15.891  -3.276  13.568  1.00 96.38           O  
ATOM   2427  N   ALA A 151     -17.906  -4.221  13.875  1.00 95.25           N  
ATOM   2428  H   ALA A 151     -18.898  -4.068  13.987  1.00 95.25           H  
ATOM   2429  CA  ALA A 151     -17.397  -5.587  13.977  1.00 95.25           C  
ATOM   2430  HA  ALA A 151     -16.606  -5.599  14.727  1.00 95.25           H  
ATOM   2431  C   ALA A 151     -16.771  -6.084  12.660  1.00 95.25           C  
ATOM   2432  CB  ALA A 151     -18.524  -6.504  14.468  1.00 95.25           C  
ATOM   2433  HB1 ALA A 151     -18.107  -7.476  14.733  1.00 95.25           H  
ATOM   2434  HB2 ALA A 151     -19.001  -6.075  15.349  1.00 95.25           H  
ATOM   2435  HB3 ALA A 151     -19.269  -6.646  13.685  1.00 95.25           H  
ATOM   2436  O   ALA A 151     -15.636  -6.557  12.663  1.00 95.25           O  
ATOM   2437  N   GLU A 152     -17.471  -5.924  11.529  1.00 95.38           N  
ATOM   2438  H   GLU A 152     -18.391  -5.509  11.568  1.00 95.38           H  
ATOM   2439  CA  GLU A 152     -16.945  -6.317  10.212  1.00 95.38           C  
ATOM   2440  HA  GLU A 152     -16.594  -7.348  10.267  1.00 95.38           H  
ATOM   2441  C   GLU A 152     -15.743  -5.446   9.816  1.00 95.38           C  
ATOM   2442  CB  GLU A 152     -18.055  -6.229   9.145  1.00 95.38           C  
ATOM   2443  HB2 GLU A 152     -18.937  -6.757   9.506  1.00 95.38           H  
ATOM   2444  HB3 GLU A 152     -18.310  -5.181   8.991  1.00 95.38           H  
ATOM   2445  O   GLU A 152     -14.750  -5.952   9.288  1.00 95.38           O  
ATOM   2446  CG  GLU A 152     -17.605  -6.849   7.806  1.00 95.38           C  
ATOM   2447  HG2 GLU A 152     -16.659  -6.393   7.513  1.00 95.38           H  
ATOM   2448  HG3 GLU A 152     -17.426  -7.915   7.948  1.00 95.38           H  
ATOM   2449  CD  GLU A 152     -18.584  -6.642   6.639  1.00 95.38           C  
ATOM   2450  OE1 GLU A 152     -18.079  -6.566   5.484  1.00 95.38           O  
ATOM   2451  OE2 GLU A 152     -19.799  -6.502   6.886  1.00 95.38           O  
ATOM   2452  N   ALA A 153     -15.795  -4.141  10.115  1.00 96.81           N  
ATOM   2453  H   ALA A 153     -16.632  -3.765  10.539  1.00 96.81           H  
ATOM   2454  CA  ALA A 153     -14.682  -3.238   9.857  1.00 96.81           C  
ATOM   2455  HA  ALA A 153     -14.454  -3.267   8.792  1.00 96.81           H  
ATOM   2456  C   ALA A 153     -13.414  -3.656  10.608  1.00 96.81           C  
ATOM   2457  CB  ALA A 153     -15.098  -1.817  10.227  1.00 96.81           C  
ATOM   2458  HB1 ALA A 153     -15.366  -1.777  11.282  1.00 96.81           H  
ATOM   2459  HB2 ALA A 153     -14.271  -1.132  10.041  1.00 96.81           H  
ATOM   2460  HB3 ALA A 153     -15.958  -1.533   9.620  1.00 96.81           H  
ATOM   2461  O   ALA A 153     -12.343  -3.620  10.010  1.00 96.81           O  
ATOM   2462  N   ALA A 154     -13.515  -4.090  11.870  1.00 96.94           N  
ATOM   2463  H   ALA A 154     -14.423  -4.119  12.312  1.00 96.94           H  
ATOM   2464  CA  ALA A 154     -12.352  -4.497  12.657  1.00 96.94           C  
ATOM   2465  HA  ALA A 154     -11.611  -3.699  12.606  1.00 96.94           H  
ATOM   2466  C   ALA A 154     -11.678  -5.755  12.092  1.00 96.94           C  
ATOM   2467  CB  ALA A 154     -12.756  -4.662  14.129  1.00 96.94           C  
ATOM   2468  HB1 ALA A 154     -11.877  -4.527  14.760  1.00 96.94           H  
ATOM   2469  HB2 ALA A 154     -13.505  -3.920  14.406  1.00 96.94           H  
ATOM   2470  HB3 ALA A 154     -13.161  -5.658  14.307  1.00 96.94           H  
ATOM   2471  O   ALA A 154     -10.459  -5.764  11.919  1.00 96.94           O  
ATOM   2472  N   ASP A 155     -12.464  -6.779  11.737  1.00 96.06           N  
ATOM   2473  H   ASP A 155     -13.460  -6.701  11.884  1.00 96.06           H  
ATOM   2474  CA  ASP A 155     -11.952  -8.009  11.109  1.00 96.06           C  
ATOM   2475  HA  ASP A 155     -11.231  -8.484  11.775  1.00 96.06           H  
ATOM   2476  C   ASP A 155     -11.243  -7.701   9.786  1.00 96.06           C  
ATOM   2477  CB  ASP A 155     -13.125  -8.976  10.875  1.00 96.06           C  
ATOM   2478  HB2 ASP A 155     -13.908  -8.448  10.331  1.00 96.06           H  
ATOM   2479  HB3 ASP A 155     -13.537  -9.281  11.837  1.00 96.06           H  
ATOM   2480  O   ASP A 155     -10.084  -8.065   9.563  1.00 96.06           O  
ATOM   2481  CG  ASP A 155     -12.693 -10.211  10.080  1.00 96.06           C  
ATOM   2482  OD1 ASP A 155     -11.891 -11.022  10.584  1.00 96.06           O  
ATOM   2483  OD2 ASP A 155     -13.110 -10.357   8.908  1.00 96.06           O  
ATOM   2484  N   LYS A 156     -11.922  -6.951   8.917  1.00 95.88           N  
ATOM   2485  H   LYS A 156     -12.862  -6.672   9.158  1.00 95.88           H  
ATOM   2486  CA  LYS A 156     -11.391  -6.589   7.607  1.00 95.88           C  
ATOM   2487  HA  LYS A 156     -11.072  -7.503   7.105  1.00 95.88           H  
ATOM   2488  C   LYS A 156     -10.155  -5.694   7.705  1.00 95.88           C  
ATOM   2489  CB  LYS A 156     -12.517  -5.936   6.801  1.00 95.88           C  
ATOM   2490  HB2 LYS A 156     -13.405  -6.565   6.862  1.00 95.88           H  
ATOM   2491  HB3 LYS A 156     -12.753  -4.949   7.200  1.00 95.88           H  
ATOM   2492  O   LYS A 156      -9.206  -5.888   6.945  1.00 95.88           O  
ATOM   2493  CG  LYS A 156     -12.084  -5.827   5.348  1.00 95.88           C  
ATOM   2494  HG2 LYS A 156     -11.152  -5.267   5.259  1.00 95.88           H  
ATOM   2495  HG3 LYS A 156     -11.907  -6.838   4.982  1.00 95.88           H  
ATOM   2496  CD  LYS A 156     -13.137  -5.145   4.496  1.00 95.88           C  
ATOM   2497  HD2 LYS A 156     -14.100  -5.639   4.625  1.00 95.88           H  
ATOM   2498  HD3 LYS A 156     -13.215  -4.085   4.739  1.00 95.88           H  
ATOM   2499  CE  LYS A 156     -12.598  -5.341   3.101  1.00 95.88           C  
ATOM   2500  HE2 LYS A 156     -12.665  -6.405   2.874  1.00 95.88           H  
ATOM   2501  HE3 LYS A 156     -11.543  -5.069   3.097  1.00 95.88           H  
ATOM   2502  NZ  LYS A 156     -13.311  -4.557   2.105  1.00 95.88           N  
ATOM   2503  HZ1 LYS A 156     -12.919  -4.728   1.190  1.00 95.88           H  
ATOM   2504  HZ2 LYS A 156     -13.215  -3.565   2.271  1.00 95.88           H  
ATOM   2505  HZ3 LYS A 156     -14.290  -4.800   2.048  1.00 95.88           H  
ATOM   2506  N   PHE A 157     -10.158  -4.735   8.632  1.00 96.88           N  
ATOM   2507  H   PHE A 157     -10.987  -4.619   9.198  1.00 96.88           H  
ATOM   2508  CA  PHE A 157      -9.032  -3.836   8.868  1.00 96.88           C  
ATOM   2509  HA  PHE A 157      -8.762  -3.350   7.930  1.00 96.88           H  
ATOM   2510  C   PHE A 157      -7.814  -4.629   9.345  1.00 96.88           C  
ATOM   2511  CB  PHE A 157      -9.447  -2.749   9.868  1.00 96.88           C  
ATOM   2512  HB2 PHE A 157      -9.820  -3.222  10.776  1.00 96.88           H  
ATOM   2513  HB3 PHE A 157     -10.263  -2.166   9.441  1.00 96.88           H  
ATOM   2514  O   PHE A 157      -6.734  -4.466   8.785  1.00 96.88           O  
ATOM   2515  CG  PHE A 157      -8.321  -1.813  10.231  1.00 96.88           C  
ATOM   2516  CD1 PHE A 157      -7.552  -2.066  11.379  1.00 96.88           C  
ATOM   2517  HD1 PHE A 157      -7.803  -2.894  12.026  1.00 96.88           H  
ATOM   2518  CD2 PHE A 157      -8.003  -0.729   9.391  1.00 96.88           C  
ATOM   2519  HD2 PHE A 157      -8.592  -0.533   8.507  1.00 96.88           H  
ATOM   2520  CE1 PHE A 157      -6.433  -1.272  11.664  1.00 96.88           C  
ATOM   2521  HE1 PHE A 157      -5.812  -1.491  12.520  1.00 96.88           H  
ATOM   2522  CE2 PHE A 157      -6.886   0.075   9.680  1.00 96.88           C  
ATOM   2523  HE2 PHE A 157      -6.611   0.886   9.022  1.00 96.88           H  
ATOM   2524  CZ  PHE A 157      -6.096  -0.218  10.805  1.00 96.88           C  
ATOM   2525  HZ  PHE A 157      -5.193   0.343  10.995  1.00 96.88           H  
ATOM   2526  N   GLY A 158      -7.998  -5.551  10.297  1.00 95.69           N  
ATOM   2527  H   GLY A 158      -8.919  -5.668  10.693  1.00 95.69           H  
ATOM   2528  CA  GLY A 158      -6.926  -6.428  10.767  1.00 95.69           C  
ATOM   2529  HA2 GLY A 158      -7.330  -7.114  11.512  1.00 95.69           H  
ATOM   2530  HA3 GLY A 158      -6.137  -5.836  11.231  1.00 95.69           H  
ATOM   2531  C   GLY A 158      -6.315  -7.249   9.630  1.00 95.69           C  
ATOM   2532  O   GLY A 158      -5.102  -7.216   9.428  1.00 95.69           O  
ATOM   2533  N   LYS A 159      -7.151  -7.909   8.814  1.00 95.25           N  
ATOM   2534  H   LYS A 159      -8.138  -7.895   9.028  1.00 95.25           H  
ATOM   2535  CA  LYS A 159      -6.687  -8.678   7.640  1.00 95.25           C  
ATOM   2536  HA  LYS A 159      -5.980  -9.441   7.967  1.00 95.25           H  
ATOM   2537  C   LYS A 159      -5.938  -7.818   6.625  1.00 95.25           C  
ATOM   2538  CB  LYS A 159      -7.883  -9.350   6.951  1.00 95.25           C  
ATOM   2539  HB2 LYS A 159      -8.654  -8.604   6.758  1.00 95.25           H  
ATOM   2540  HB3 LYS A 159      -7.558  -9.765   5.997  1.00 95.25           H  
ATOM   2541  O   LYS A 159      -4.937  -8.268   6.076  1.00 95.25           O  
ATOM   2542  CG  LYS A 159      -8.469 -10.486   7.797  1.00 95.25           C  
ATOM   2543  HG2 LYS A 159      -7.738 -11.289   7.890  1.00 95.25           H  
ATOM   2544  HG3 LYS A 159      -8.703 -10.116   8.796  1.00 95.25           H  
ATOM   2545  CD  LYS A 159      -9.762 -11.021   7.171  1.00 95.25           C  
ATOM   2546  HD2 LYS A 159     -10.468 -10.196   7.077  1.00 95.25           H  
ATOM   2547  HD3 LYS A 159      -9.561 -11.444   6.187  1.00 95.25           H  
ATOM   2548  CE  LYS A 159     -10.349 -12.081   8.104  1.00 95.25           C  
ATOM   2549  HE2 LYS A 159     -10.315 -11.679   9.117  1.00 95.25           H  
ATOM   2550  HE3 LYS A 159      -9.740 -12.986   8.077  1.00 95.25           H  
ATOM   2551  NZ  LYS A 159     -11.763 -12.371   7.786  1.00 95.25           N  
ATOM   2552  HZ1 LYS A 159     -12.298 -11.540   7.992  1.00 95.25           H  
ATOM   2553  HZ2 LYS A 159     -12.143 -13.031   8.449  1.00 95.25           H  
ATOM   2554  HZ3 LYS A 159     -11.919 -12.661   6.831  1.00 95.25           H  
ATOM   2555  N   LEU A 160      -6.412  -6.596   6.377  1.00 95.06           N  
ATOM   2556  H   LEU A 160      -7.254  -6.301   6.851  1.00 95.06           H  
ATOM   2557  CA  LEU A 160      -5.759  -5.666   5.460  1.00 95.06           C  
ATOM   2558  HA  LEU A 160      -5.587  -6.186   4.518  1.00 95.06           H  
ATOM   2559  C   LEU A 160      -4.391  -5.229   5.987  1.00 95.06           C  
ATOM   2560  CB  LEU A 160      -6.689  -4.467   5.207  1.00 95.06           C  
ATOM   2561  HB2 LEU A 160      -7.637  -4.852   4.829  1.00 95.06           H  
ATOM   2562  HB3 LEU A 160      -6.881  -3.960   6.152  1.00 95.06           H  
ATOM   2563  O   LEU A 160      -3.425  -5.269   5.238  1.00 95.06           O  
ATOM   2564  CG  LEU A 160      -6.138  -3.434   4.204  1.00 95.06           C  
ATOM   2565  HG  LEU A 160      -5.236  -2.975   4.609  1.00 95.06           H  
ATOM   2566  CD1 LEU A 160      -5.782  -4.069   2.858  1.00 95.06           C  
ATOM   2567 HD11 LEU A 160      -4.892  -4.690   2.966  1.00 95.06           H  
ATOM   2568 HD12 LEU A 160      -6.601  -4.691   2.498  1.00 95.06           H  
ATOM   2569 HD13 LEU A 160      -5.551  -3.295   2.126  1.00 95.06           H  
ATOM   2570  CD2 LEU A 160      -7.190  -2.336   4.018  1.00 95.06           C  
ATOM   2571 HD21 LEU A 160      -7.073  -1.601   4.814  1.00 95.06           H  
ATOM   2572 HD22 LEU A 160      -7.073  -1.837   3.056  1.00 95.06           H  
ATOM   2573 HD23 LEU A 160      -8.198  -2.748   4.070  1.00 95.06           H  
ATOM   2574  N   MET A 161      -4.278  -4.863   7.265  1.00 93.75           N  
ATOM   2575  H   MET A 161      -5.108  -4.841   7.840  1.00 93.75           H  
ATOM   2576  CA  MET A 161      -3.002  -4.422   7.844  1.00 93.75           C  
ATOM   2577  HA  MET A 161      -2.575  -3.655   7.198  1.00 93.75           H  
ATOM   2578  C   MET A 161      -1.955  -5.539   7.902  1.00 93.75           C  
ATOM   2579  CB  MET A 161      -3.231  -3.819   9.238  1.00 93.75           C  
ATOM   2580  HB2 MET A 161      -2.261  -3.609   9.691  1.00 93.75           H  
ATOM   2581  HB3 MET A 161      -3.740  -4.545   9.871  1.00 93.75           H  
ATOM   2582  O   MET A 161      -0.771  -5.260   7.719  1.00 93.75           O  
ATOM   2583  CG  MET A 161      -4.048  -2.518   9.201  1.00 93.75           C  
ATOM   2584  HG2 MET A 161      -5.089  -2.763   8.991  1.00 93.75           H  
ATOM   2585  HG3 MET A 161      -4.016  -2.076  10.197  1.00 93.75           H  
ATOM   2586  SD  MET A 161      -3.545  -1.263   7.993  1.00 93.75           S  
ATOM   2587  CE  MET A 161      -1.853  -0.961   8.539  1.00 93.75           C  
ATOM   2588  HE1 MET A 161      -1.861  -0.437   9.495  1.00 93.75           H  
ATOM   2589  HE2 MET A 161      -1.311  -1.902   8.635  1.00 93.75           H  
ATOM   2590  HE3 MET A 161      -1.360  -0.356   7.778  1.00 93.75           H  
ATOM   2591  N   LEU A 162      -2.382  -6.794   8.075  1.00 92.00           N  
ATOM   2592  H   LEU A 162      -3.364  -6.947   8.251  1.00 92.00           H  
ATOM   2593  CA  LEU A 162      -1.498  -7.965   8.006  1.00 92.00           C  
ATOM   2594  HA  LEU A 162      -0.637  -7.793   8.653  1.00 92.00           H  
ATOM   2595  C   LEU A 162      -0.928  -8.205   6.599  1.00 92.00           C  
ATOM   2596  CB  LEU A 162      -2.266  -9.206   8.494  1.00 92.00           C  
ATOM   2597  HB2 LEU A 162      -1.694 -10.096   8.235  1.00 92.00           H  
ATOM   2598  HB3 LEU A 162      -3.218  -9.258   7.965  1.00 92.00           H  
ATOM   2599  O   LEU A 162       0.116  -8.836   6.464  1.00 92.00           O  
ATOM   2600  CG  LEU A 162      -2.526  -9.229  10.012  1.00 92.00           C  
ATOM   2601  HG  LEU A 162      -3.008  -8.302  10.321  1.00 92.00           H  
ATOM   2602  CD1 LEU A 162      -3.483 -10.383  10.329  1.00 92.00           C  
ATOM   2603 HD11 LEU A 162      -3.609 -10.475  11.408  1.00 92.00           H  
ATOM   2604 HD12 LEU A 162      -3.080 -11.316   9.934  1.00 92.00           H  
ATOM   2605 HD13 LEU A 162      -4.455 -10.184   9.878  1.00 92.00           H  
ATOM   2606  CD2 LEU A 162      -1.239  -9.384  10.835  1.00 92.00           C  
ATOM   2607 HD21 LEU A 162      -1.171  -8.573  11.560  1.00 92.00           H  
ATOM   2608 HD22 LEU A 162      -0.358  -9.353  10.195  1.00 92.00           H  
ATOM   2609 HD23 LEU A 162      -1.224 -10.331  11.374  1.00 92.00           H  
ATOM   2610  N   LEU A 163      -1.554  -7.665   5.548  1.00 89.25           N  
ATOM   2611  H   LEU A 163      -2.411  -7.151   5.694  1.00 89.25           H  
ATOM   2612  CA  LEU A 163      -0.975  -7.705   4.203  1.00 89.25           C  
ATOM   2613  HA  LEU A 163      -0.792  -8.748   3.942  1.00 89.25           H  
ATOM   2614  C   LEU A 163       0.369  -6.964   4.155  1.00 89.25           C  
ATOM   2615  CB  LEU A 163      -1.962  -7.067   3.213  1.00 89.25           C  
ATOM   2616  HB2 LEU A 163      -1.935  -5.985   3.339  1.00 89.25           H  
ATOM   2617  HB3 LEU A 163      -2.971  -7.410   3.439  1.00 89.25           H  
ATOM   2618  O   LEU A 163       1.297  -7.396   3.481  1.00 89.25           O  
ATOM   2619  CG  LEU A 163      -1.638  -7.383   1.747  1.00 89.25           C  
ATOM   2620  HG  LEU A 163      -0.614  -7.096   1.510  1.00 89.25           H  
ATOM   2621  CD1 LEU A 163      -1.829  -8.871   1.477  1.00 89.25           C  
ATOM   2622 HD11 LEU A 163      -2.729  -9.238   1.971  1.00 89.25           H  
ATOM   2623 HD12 LEU A 163      -0.966  -9.421   1.850  1.00 89.25           H  
ATOM   2624 HD13 LEU A 163      -1.911  -9.058   0.407  1.00 89.25           H  
ATOM   2625  CD2 LEU A 163      -2.579  -6.583   0.847  1.00 89.25           C  
ATOM   2626 HD21 LEU A 163      -2.392  -6.863  -0.190  1.00 89.25           H  
ATOM   2627 HD22 LEU A 163      -2.375  -5.518   0.964  1.00 89.25           H  
ATOM   2628 HD23 LEU A 163      -3.618  -6.787   1.107  1.00 89.25           H  
ATOM   2629  N   GLY A 164       0.473  -5.875   4.920  1.00 82.19           N  
ATOM   2630  H   GLY A 164      -0.313  -5.637   5.507  1.00 82.19           H  
ATOM   2631  CA  GLY A 164       1.672  -5.057   5.032  1.00 82.19           C  
ATOM   2632  HA2 GLY A 164       1.998  -4.737   4.042  1.00 82.19           H  
ATOM   2633  HA3 GLY A 164       1.433  -4.169   5.617  1.00 82.19           H  
ATOM   2634  C   GLY A 164       2.837  -5.744   5.739  1.00 82.19           C  
ATOM   2635  O   GLY A 164       3.962  -5.290   5.591  1.00 82.19           O  
ATOM   2636  N   THR A 165       2.595  -6.812   6.509  1.00 79.12           N  
ATOM   2637  H   THR A 165       1.653  -7.168   6.589  1.00 79.12           H  
ATOM   2638  CA  THR A 165       3.673  -7.573   7.170  1.00 79.12           C  
ATOM   2639  HA  THR A 165       4.538  -6.923   7.299  1.00 79.12           H  
ATOM   2640  C   THR A 165       4.155  -8.753   6.330  1.00 79.12           C  
ATOM   2641  CB  THR A 165       3.255  -8.060   8.569  1.00 79.12           C  
ATOM   2642  HB  THR A 165       4.127  -8.499   9.055  1.00 79.12           H  
ATOM   2643  O   THR A 165       5.161  -9.368   6.667  1.00 79.12           O  
ATOM   2644  CG2 THR A 165       2.727  -6.934   9.459  1.00 79.12           C  
ATOM   2645 HG21 THR A 165       2.642  -7.294  10.485  1.00 79.12           H  
ATOM   2646 HG22 THR A 165       1.744  -6.613   9.114  1.00 79.12           H  
ATOM   2647 HG23 THR A 165       3.419  -6.093   9.437  1.00 79.12           H  
ATOM   2648  OG1 THR A 165       2.232  -9.026   8.512  1.00 79.12           O  
ATOM   2649  HG1 THR A 165       2.608  -9.835   8.158  1.00 79.12           H  
ATOM   2650  N   ALA A 166       3.415  -9.110   5.276  1.00 73.00           N  
ATOM   2651  H   ALA A 166       2.584  -8.575   5.068  1.00 73.00           H  
ATOM   2652  CA  ALA A 166       3.773 -10.172   4.340  1.00 73.00           C  
ATOM   2653  HA  ALA A 166       4.408 -10.897   4.850  1.00 73.00           H  
ATOM   2654  C   ALA A 166       4.577  -9.666   3.125  1.00 73.00           C  
ATOM   2655  CB  ALA A 166       2.481 -10.883   3.920  1.00 73.00           C  
ATOM   2656  HB1 ALA A 166       2.712 -11.678   3.211  1.00 73.00           H  
ATOM   2657  HB2 ALA A 166       1.999 -11.326   4.792  1.00 73.00           H  
ATOM   2658  HB3 ALA A 166       1.803 -10.170   3.452  1.00 73.00           H  
ATOM   2659  O   ALA A 166       5.030 -10.488   2.319  1.00 73.00           O  
ATOM   2660  N   ILE A 167       4.728  -8.341   2.990  1.00 68.62           N  
ATOM   2661  H   ILE A 167       4.413  -7.757   3.752  1.00 68.62           H  
ATOM   2662  CA  ILE A 167       5.540  -7.654   1.968  1.00 68.62           C  
ATOM   2663  HA  ILE A 167       5.827  -8.371   1.199  1.00 68.62           H  
ATOM   2664  C   ILE A 167       6.862  -7.169   2.525  1.00 68.62           C  
ATOM   2665  CB  ILE A 167       4.782  -6.491   1.303  1.00 68.62           C  
ATOM   2666  HB  ILE A 167       5.477  -6.004   0.619  1.00 68.62           H  
ATOM   2667  O   ILE A 167       7.832  -7.208   1.738  1.00 68.62           O  
ATOM   2668  CG1 ILE A 167       4.214  -5.429   2.269  1.00 68.62           C  
ATOM   2669 HG12 ILE A 167       3.492  -5.917   2.923  1.00 68.62           H  
ATOM   2670 HG13 ILE A 167       5.020  -5.046   2.895  1.00 68.62           H  
ATOM   2671  CG2 ILE A 167       3.664  -7.105   0.478  1.00 68.62           C  
ATOM   2672 HG21 ILE A 167       2.861  -7.386   1.159  1.00 68.62           H  
ATOM   2673 HG22 ILE A 167       3.298  -6.399  -0.267  1.00 68.62           H  
ATOM   2674 HG23 ILE A 167       4.024  -7.994  -0.041  1.00 68.62           H  
ATOM   2675  CD1 ILE A 167       3.534  -4.228   1.590  1.00 68.62           C  
ATOM   2676 HD11 ILE A 167       3.440  -4.367   0.513  1.00 68.62           H  
ATOM   2677 HD12 ILE A 167       4.123  -3.327   1.761  1.00 68.62           H  
ATOM   2678 HD13 ILE A 167       2.536  -4.080   2.002  1.00 68.62           H  
ATOM   2679  OXT ILE A 167       6.847  -6.742   3.695  1.00 68.62           O  
TER    2680      ILE A 167                                                       
END   
```
