## Supplementary table for "Multiple losses of ecdysone receptor genes in nematodes: an alternative evolutionary scenario of molting regulation": NEMA_MeloiIncog_Minc3s00104g04673

```
ATOM      1  N   SER A   1     -21.494 -22.785 -24.357  1.00 31.12           N  
ATOM      2  H   SER A   1     -22.391 -23.119 -24.678  1.00 31.12           H  
ATOM      3  H2  SER A   1     -21.600 -22.511 -23.390  1.00 31.12           H  
ATOM      4  H3  SER A   1     -20.794 -23.508 -24.434  1.00 31.12           H  
ATOM      5  CA  SER A   1     -21.115 -21.591 -25.139  1.00 31.12           C  
ATOM      6  HA  SER A   1     -20.740 -21.893 -26.118  1.00 31.12           H  
ATOM      7  C   SER A   1     -19.990 -20.896 -24.396  1.00 31.12           C  
ATOM      8  CB  SER A   1     -22.315 -20.659 -25.367  1.00 31.12           C  
ATOM      9  HB2 SER A   1     -22.006 -19.616 -25.315  1.00 31.12           H  
ATOM     10  HB3 SER A   1     -22.731 -20.850 -26.356  1.00 31.12           H  
ATOM     11  O   SER A   1     -20.238 -20.169 -23.444  1.00 31.12           O  
ATOM     12  OG  SER A   1     -23.322 -20.925 -24.412  1.00 31.12           O  
ATOM     13  HG  SER A   1     -23.870 -20.144 -24.309  1.00 31.12           H  
ATOM     14  N   SER A   2     -18.748 -21.221 -24.749  1.00 28.86           N  
ATOM     15  H   SER A   2     -18.576 -21.893 -25.484  1.00 28.86           H  
ATOM     16  CA  SER A   2     -17.543 -20.595 -24.189  1.00 28.86           C  
ATOM     17  HA  SER A   2     -17.568 -20.679 -23.102  1.00 28.86           H  
ATOM     18  C   SER A   2     -17.478 -19.119 -24.610  1.00 28.86           C  
ATOM     19  CB  SER A   2     -16.314 -21.351 -24.714  1.00 28.86           C  
ATOM     20  HB2 SER A   2     -15.420 -21.017 -24.187  1.00 28.86           H  
ATOM     21  HB3 SER A   2     -16.190 -21.153 -25.779  1.00 28.86           H  
ATOM     22  O   SER A   2     -17.729 -18.852 -25.788  1.00 28.86           O  
ATOM     23  OG  SER A   2     -16.512 -22.744 -24.515  1.00 28.86           O  
ATOM     24  HG  SER A   2     -15.740 -23.097 -24.067  1.00 28.86           H  
ATOM     25  N   PRO A   3     -17.162 -18.155 -23.725  1.00 42.19           N  
ATOM     26  CA  PRO A   3     -17.078 -16.766 -24.130  1.00 42.19           C  
ATOM     27  HA  PRO A   3     -17.889 -16.525 -24.817  1.00 42.19           H  
ATOM     28  C   PRO A   3     -15.752 -16.541 -24.855  1.00 42.19           C  
ATOM     29  CB  PRO A   3     -17.240 -15.913 -22.872  1.00 42.19           C  
ATOM     30  HB2 PRO A   3     -18.222 -15.442 -22.877  1.00 42.19           H  
ATOM     31  HB3 PRO A   3     -16.466 -15.148 -22.811  1.00 42.19           H  
ATOM     32  O   PRO A   3     -14.672 -16.606 -24.272  1.00 42.19           O  
ATOM     33  CG  PRO A   3     -17.128 -16.898 -21.706  1.00 42.19           C  
ATOM     34  HG2 PRO A   3     -16.337 -16.597 -21.018  1.00 42.19           H  
ATOM     35  HG3 PRO A   3     -18.084 -16.939 -21.183  1.00 42.19           H  
ATOM     36  CD  PRO A   3     -16.819 -18.265 -22.319  1.00 42.19           C  
ATOM     37  HD2 PRO A   3     -17.401 -19.039 -21.817  1.00 42.19           H  
ATOM     38  HD3 PRO A   3     -15.752 -18.466 -22.220  1.00 42.19           H  
ATOM     39  N   SER A   4     -15.884 -16.356 -26.168  1.00 40.56           N  
ATOM     40  H   SER A   4     -16.832 -16.490 -26.489  1.00 40.56           H  
ATOM     41  CA  SER A   4     -15.174 -15.325 -26.922  1.00 40.56           C  
ATOM     42  HA  SER A   4     -15.009 -15.707 -27.930  1.00 40.56           H  
ATOM     43  C   SER A   4     -13.800 -14.871 -26.409  1.00 40.56           C  
ATOM     44  CB  SER A   4     -16.142 -14.148 -27.010  1.00 40.56           C  
ATOM     45  HB2 SER A   4     -17.049 -14.511 -27.493  1.00 40.56           H  
ATOM     46  HB3 SER A   4     -15.695 -13.334 -27.582  1.00 40.56           H  
ATOM     47  O   SER A   4     -13.680 -13.857 -25.727  1.00 40.56           O  
ATOM     48  OG  SER A   4     -16.468 -13.698 -25.706  1.00 40.56           O  
ATOM     49  HG  SER A   4     -15.644 -13.452 -25.279  1.00 40.56           H  
ATOM     50  N   GLY A   5     -12.757 -15.565 -26.863  1.00 40.12           N  
ATOM     51  H   GLY A   5     -12.950 -16.520 -27.127  1.00 40.12           H  
ATOM     52  CA  GLY A   5     -11.763 -14.894 -27.706  1.00 40.12           C  
ATOM     53  HA2 GLY A   5     -10.891 -15.534 -27.835  1.00 40.12           H  
ATOM     54  HA3 GLY A   5     -12.232 -14.761 -28.681  1.00 40.12           H  
ATOM     55  C   GLY A   5     -11.232 -13.533 -27.235  1.00 40.12           C  
ATOM     56  O   GLY A   5     -11.349 -12.557 -27.973  1.00 40.12           O  
ATOM     57  N   SER A   6     -10.644 -13.453 -26.040  1.00 45.72           N  
ATOM     58  H   SER A   6     -10.584 -14.271 -25.451  1.00 45.72           H  
ATOM     59  CA  SER A   6      -9.880 -12.274 -25.645  1.00 45.72           C  
ATOM     60  HA  SER A   6     -10.430 -11.380 -25.937  1.00 45.72           H  
ATOM     61  C   SER A   6      -8.555 -12.285 -26.400  1.00 45.72           C  
ATOM     62  CB  SER A   6      -9.720 -12.212 -24.119  1.00 45.72           C  
ATOM     63  HB2 SER A   6     -10.703 -12.037 -23.681  1.00 45.72           H  
ATOM     64  HB3 SER A   6      -9.071 -11.376 -23.858  1.00 45.72           H  
ATOM     65  O   SER A   6      -7.728 -13.173 -26.196  1.00 45.72           O  
ATOM     66  OG  SER A   6      -9.200 -13.417 -23.578  1.00 45.72           O  
ATOM     67  HG  SER A   6      -8.245 -13.333 -23.534  1.00 45.72           H  
ATOM     68  N   ARG A   7      -8.359 -11.324 -27.310  1.00 50.34           N  
ATOM     69  H   ARG A   7      -9.087 -10.638 -27.450  1.00 50.34           H  
ATOM     70  CA  ARG A   7      -7.054 -11.090 -27.939  1.00 50.34           C  
ATOM     71  HA  ARG A   7      -6.794 -11.968 -28.530  1.00 50.34           H  
ATOM     72  C   ARG A   7      -6.021 -10.894 -26.810  1.00 50.34           C  
ATOM     73  CB  ARG A   7      -7.153  -9.857 -28.857  1.00 50.34           C  
ATOM     74  HB2 ARG A   7      -7.957 -10.025 -29.575  1.00 50.34           H  
ATOM     75  HB3 ARG A   7      -7.409  -8.984 -28.257  1.00 50.34           H  
ATOM     76  O   ARG A   7      -6.320 -10.132 -25.885  1.00 50.34           O  
ATOM     77  CG  ARG A   7      -5.862  -9.563 -29.637  1.00 50.34           C  
ATOM     78  HG2 ARG A   7      -5.047  -9.409 -28.930  1.00 50.34           H  
ATOM     79  HG3 ARG A   7      -5.617 -10.404 -30.286  1.00 50.34           H  
ATOM     80  CD  ARG A   7      -6.025  -8.296 -30.484  1.00 50.34           C  
ATOM     81  HD2 ARG A   7      -6.765  -8.486 -31.262  1.00 50.34           H  
ATOM     82  HD3 ARG A   7      -6.393  -7.495 -29.844  1.00 50.34           H  
ATOM     83  NE  ARG A   7      -4.739  -7.861 -31.061  1.00 50.34           N  
ATOM     84  HE  ARG A   7      -3.970  -7.798 -30.409  1.00 50.34           H  
ATOM     85  NH1 ARG A   7      -5.432  -7.408 -33.209  1.00 50.34           N  
ATOM     86 HH11 ARG A   7      -5.210  -7.117 -34.150  1.00 50.34           H  
ATOM     87 HH12 ARG A   7      -6.371  -7.673 -32.950  1.00 50.34           H  
ATOM     88  NH2 ARG A   7      -3.325  -6.996 -32.619  1.00 50.34           N  
ATOM     89 HH21 ARG A   7      -3.163  -6.563 -33.517  1.00 50.34           H  
ATOM     90 HH22 ARG A   7      -2.593  -6.964 -31.925  1.00 50.34           H  
ATOM     91  CZ  ARG A   7      -4.507  -7.427 -32.289  1.00 50.34           C  
ATOM     92  N   PRO A   8      -4.850 -11.566 -26.840  1.00 55.66           N  
ATOM     93  CA  PRO A   8      -3.791 -11.269 -25.878  1.00 55.66           C  
ATOM     94  HA  PRO A   8      -4.137 -11.446 -24.860  1.00 55.66           H  
ATOM     95  C   PRO A   8      -3.437  -9.787 -26.011  1.00 55.66           C  
ATOM     96  CB  PRO A   8      -2.629 -12.214 -26.210  1.00 55.66           C  
ATOM     97  HB2 PRO A   8      -1.684 -11.673 -26.245  1.00 55.66           H  
ATOM     98  HB3 PRO A   8      -2.613 -13.017 -25.473  1.00 55.66           H  
ATOM     99  O   PRO A   8      -3.255  -9.301 -27.128  1.00 55.66           O  
ATOM    100  CG  PRO A   8      -2.947 -12.829 -27.576  1.00 55.66           C  
ATOM    101  HG2 PRO A   8      -2.797 -13.909 -27.560  1.00 55.66           H  
ATOM    102  HG3 PRO A   8      -2.295 -12.408 -28.341  1.00 55.66           H  
ATOM    103  CD  PRO A   8      -4.412 -12.510 -27.861  1.00 55.66           C  
ATOM    104  HD2 PRO A   8      -4.499 -12.082 -28.860  1.00 55.66           H  
ATOM    105  HD3 PRO A   8      -5.009 -13.420 -27.805  1.00 55.66           H  
ATOM    106  N   ALA A   9      -3.413  -9.080 -24.882  1.00 57.16           N  
ATOM    107  H   ALA A   9      -3.578  -9.559 -24.008  1.00 57.16           H  
ATOM    108  CA  ALA A   9      -3.106  -7.654 -24.847  1.00 57.16           C  
ATOM    109  HA  ALA A   9      -3.810  -7.141 -25.502  1.00 57.16           H  
ATOM    110  C   ALA A   9      -1.682  -7.419 -25.384  1.00 57.16           C  
ATOM    111  CB  ALA A   9      -3.285  -7.117 -23.415  1.00 57.16           C  
ATOM    112  HB1 ALA A   9      -3.465  -6.043 -23.472  1.00 57.16           H  
ATOM    113  HB2 ALA A   9      -2.379  -7.289 -22.834  1.00 57.16           H  
ATOM    114  HB3 ALA A   9      -4.145  -7.584 -22.936  1.00 57.16           H  
ATOM    115  O   ALA A   9      -0.778  -8.200 -25.061  1.00 57.16           O  
ATOM    116  N   SER A  10      -1.485  -6.384 -26.206  1.00 63.53           N  
ATOM    117  H   SER A  10      -2.231  -5.720 -26.359  1.00 63.53           H  
ATOM    118  CA  SER A  10      -0.149  -6.044 -26.705  1.00 63.53           C  
ATOM    119  HA  SER A  10       0.342  -6.970 -27.002  1.00 63.53           H  
ATOM    120  C   SER A  10       0.721  -5.413 -25.614  1.00 63.53           C  
ATOM    121  CB  SER A  10      -0.223  -5.166 -27.958  1.00 63.53           C  
ATOM    122  HB2 SER A  10      -0.978  -5.557 -28.639  1.00 63.53           H  
ATOM    123  HB3 SER A  10       0.746  -5.198 -28.456  1.00 63.53           H  
ATOM    124  O   SER A  10       0.243  -5.037 -24.541  1.00 63.53           O  
ATOM    125  OG  SER A  10      -0.502  -3.818 -27.658  1.00 63.53           O  
ATOM    126  HG  SER A  10       0.129  -3.295 -28.158  1.00 63.53           H  
ATOM    127  N   ILE A  11       2.024  -5.286 -25.875  1.00 61.31           N  
ATOM    128  H   ILE A  11       2.362  -5.520 -26.798  1.00 61.31           H  
ATOM    129  CA  ILE A  11       2.943  -4.580 -24.970  1.00 61.31           C  
ATOM    130  HA  ILE A  11       2.882  -5.036 -23.982  1.00 61.31           H  
ATOM    131  C   ILE A  11       2.512  -3.112 -24.810  1.00 61.31           C  
ATOM    132  CB  ILE A  11       4.390  -4.711 -25.501  1.00 61.31           C  
ATOM    133  HB  ILE A  11       4.395  -4.447 -26.559  1.00 61.31           H  
ATOM    134  O   ILE A  11       2.599  -2.558 -23.711  1.00 61.31           O  
ATOM    135  CG1 ILE A  11       4.877  -6.172 -25.348  1.00 61.31           C  
ATOM    136 HG12 ILE A  11       4.086  -6.860 -25.650  1.00 61.31           H  
ATOM    137 HG13 ILE A  11       5.101  -6.363 -24.299  1.00 61.31           H  
ATOM    138  CG2 ILE A  11       5.344  -3.753 -24.760  1.00 61.31           C  
ATOM    139 HG21 ILE A  11       5.272  -3.896 -23.682  1.00 61.31           H  
ATOM    140 HG22 ILE A  11       5.087  -2.723 -25.008  1.00 61.31           H  
ATOM    141 HG23 ILE A  11       6.376  -3.897 -25.080  1.00 61.31           H  
ATOM    142  CD1 ILE A  11       6.113  -6.517 -26.194  1.00 61.31           C  
ATOM    143 HD11 ILE A  11       6.415  -7.543 -25.986  1.00 61.31           H  
ATOM    144 HD12 ILE A  11       6.946  -5.851 -25.968  1.00 61.31           H  
ATOM    145 HD13 ILE A  11       5.864  -6.433 -27.252  1.00 61.31           H  
ATOM    146  N   GLU A  12       2.004  -2.500 -25.880  1.00 64.38           N  
ATOM    147  H   GLU A  12       1.979  -2.995 -26.760  1.00 64.38           H  
ATOM    148  CA  GLU A  12       1.480  -1.135 -25.869  1.00 64.38           C  
ATOM    149  HA  GLU A  12       2.248  -0.474 -25.467  1.00 64.38           H  
ATOM    150  C   GLU A  12       0.257  -1.001 -24.958  1.00 64.38           C  
ATOM    151  CB  GLU A  12       1.136  -0.656 -27.286  1.00 64.38           C  
ATOM    152  HB2 GLU A  12       0.759   0.363 -27.200  1.00 64.38           H  
ATOM    153  HB3 GLU A  12       0.334  -1.260 -27.710  1.00 64.38           H  
ATOM    154  O   GLU A  12       0.240  -0.101 -24.115  1.00 64.38           O  
ATOM    155  CG  GLU A  12       2.338  -0.616 -28.248  1.00 64.38           C  
ATOM    156  HG2 GLU A  12       3.172  -0.126 -27.745  1.00 64.38           H  
ATOM    157  HG3 GLU A  12       2.066  -0.008 -29.111  1.00 64.38           H  
ATOM    158  CD  GLU A  12       2.777  -1.999 -28.764  1.00 64.38           C  
ATOM    159  OE1 GLU A  12       3.930  -2.090 -29.230  1.00 64.38           O  
ATOM    160  OE2 GLU A  12       1.967  -2.960 -28.656  1.00 64.38           O  
ATOM    161  N   ASP A  13      -0.703  -1.932 -25.048  1.00 65.50           N  
ATOM    162  H   ASP A  13      -0.661  -2.601 -25.804  1.00 65.50           H  
ATOM    163  CA  ASP A  13      -1.890  -1.954 -24.179  1.00 65.50           C  
ATOM    164  HA  ASP A  13      -2.476  -1.051 -24.350  1.00 65.50           H  
ATOM    165  C   ASP A  13      -1.481  -2.012 -22.694  1.00 65.50           C  
ATOM    166  CB  ASP A  13      -2.765  -3.189 -24.479  1.00 65.50           C  
ATOM    167  HB2 ASP A  13      -3.603  -3.178 -23.782  1.00 65.50           H  
ATOM    168  HB3 ASP A  13      -2.185  -4.088 -24.268  1.00 65.50           H  
ATOM    169  O   ASP A  13      -2.032  -1.314 -21.841  1.00 65.50           O  
ATOM    170  CG  ASP A  13      -3.346  -3.282 -25.893  1.00 65.50           C  
ATOM    171  OD1 ASP A  13      -3.625  -2.229 -26.501  1.00 65.50           O  
ATOM    172  OD2 ASP A  13      -3.583  -4.439 -26.325  1.00 65.50           O  
ATOM    173  N   LEU A  14      -0.471  -2.826 -22.367  1.00 66.06           N  
ATOM    174  H   LEU A  14      -0.053  -3.361 -23.114  1.00 66.06           H  
ATOM    175  CA  LEU A  14       0.011  -2.988 -20.991  1.00 66.06           C  
ATOM    176  HA  LEU A  14      -0.851  -3.131 -20.340  1.00 66.06           H  
ATOM    177  C   LEU A  14       0.729  -1.736 -20.476  1.00 66.06           C  
ATOM    178  CB  LEU A  14       0.932  -4.221 -20.918  1.00 66.06           C  
ATOM    179  HB2 LEU A  14       1.348  -4.282 -19.912  1.00 66.06           H  
ATOM    180  HB3 LEU A  14       1.757  -4.082 -21.616  1.00 66.06           H  
ATOM    181  O   LEU A  14       0.511  -1.328 -19.332  1.00 66.06           O  
ATOM    182  CG  LEU A  14       0.232  -5.555 -21.238  1.00 66.06           C  
ATOM    183  HG  LEU A  14      -0.288  -5.486 -22.194  1.00 66.06           H  
ATOM    184  CD1 LEU A  14       1.272  -6.677 -21.317  1.00 66.06           C  
ATOM    185 HD11 LEU A  14       0.767  -7.631 -21.465  1.00 66.06           H  
ATOM    186 HD12 LEU A  14       1.926  -6.497 -22.170  1.00 66.06           H  
ATOM    187 HD13 LEU A  14       1.861  -6.707 -20.400  1.00 66.06           H  
ATOM    188  CD2 LEU A  14      -0.795  -5.940 -20.179  1.00 66.06           C  
ATOM    189 HD21 LEU A  14      -0.264  -6.295 -19.296  1.00 66.06           H  
ATOM    190 HD22 LEU A  14      -1.440  -6.728 -20.569  1.00 66.06           H  
ATOM    191 HD23 LEU A  14      -1.423  -5.091 -19.909  1.00 66.06           H  
ATOM    192  N   ASN A  15       1.545  -1.096 -21.314  1.00 68.06           N  
ATOM    193  H   ASN A  15       1.671  -1.480 -22.240  1.00 68.06           H  
ATOM    194  CA  ASN A  15       2.169   0.180 -20.971  1.00 68.06           C  
ATOM    195  HA  ASN A  15       2.706   0.072 -20.029  1.00 68.06           H  
ATOM    196  C   ASN A  15       1.112   1.281 -20.764  1.00 68.06           C  
ATOM    197  CB  ASN A  15       3.169   0.563 -22.073  1.00 68.06           C  
ATOM    198  HB2 ASN A  15       2.693   0.468 -23.049  1.00 68.06           H  
ATOM    199  HB3 ASN A  15       3.459   1.605 -21.937  1.00 68.06           H  
ATOM    200  O   ASN A  15       1.239   2.097 -19.844  1.00 68.06           O  
ATOM    201  CG  ASN A  15       4.452  -0.254 -22.057  1.00 68.06           C  
ATOM    202  ND2 ASN A  15       5.164  -0.269 -23.161  1.00 68.06           N  
ATOM    203 HD21 ASN A  15       5.996  -0.841 -23.186  1.00 68.06           H  
ATOM    204 HD22 ASN A  15       4.814   0.174 -23.998  1.00 68.06           H  
ATOM    205  OD1 ASN A  15       4.875  -0.816 -21.052  1.00 68.06           O  
ATOM    206  N   GLU A  16       0.046   1.290 -21.568  1.00 72.06           N  
ATOM    207  H   GLU A  16      -0.020   0.609 -22.311  1.00 72.06           H  
ATOM    208  CA  GLU A  16      -1.072   2.211 -21.399  1.00 72.06           C  
ATOM    209  HA  GLU A  16      -0.660   3.219 -21.347  1.00 72.06           H  
ATOM    210  C   GLU A  16      -1.837   1.975 -20.086  1.00 72.06           C  
ATOM    211  CB  GLU A  16      -1.981   2.120 -22.632  1.00 72.06           C  
ATOM    212  HB2 GLU A  16      -2.510   1.167 -22.659  1.00 72.06           H  
ATOM    213  HB3 GLU A  16      -1.366   2.216 -23.527  1.00 72.06           H  
ATOM    214  O   GLU A  16      -2.101   2.930 -19.344  1.00 72.06           O  
ATOM    215  CG  GLU A  16      -2.993   3.274 -22.586  1.00 72.06           C  
ATOM    216  HG2 GLU A  16      -3.616   3.137 -21.701  1.00 72.06           H  
ATOM    217  HG3 GLU A  16      -2.462   4.216 -22.454  1.00 72.06           H  
ATOM    218  CD  GLU A  16      -3.907   3.341 -23.826  1.00 72.06           C  
ATOM    219  OE1 GLU A  16      -4.785   4.233 -23.817  1.00 72.06           O  
ATOM    220  OE2 GLU A  16      -3.719   2.545 -24.768  1.00 72.06           O  
ATOM    221  N   ILE A  17      -2.098   0.714 -19.726  1.00 74.56           N  
ATOM    222  H   ILE A  17      -1.917  -0.015 -20.401  1.00 74.56           H  
ATOM    223  CA  ILE A  17      -2.726   0.351 -18.446  1.00 74.56           C  
ATOM    224  HA  ILE A  17      -3.673   0.884 -18.359  1.00 74.56           H  
ATOM    225  C   ILE A  17      -1.859   0.790 -17.265  1.00 74.56           C  
ATOM    226  CB  ILE A  17      -3.012  -1.166 -18.384  1.00 74.56           C  
ATOM    227  HB  ILE A  17      -2.104  -1.707 -18.649  1.00 74.56           H  
ATOM    228  O   ILE A  17      -2.393   1.349 -16.300  1.00 74.56           O  
ATOM    229  CG1 ILE A  17      -4.130  -1.560 -19.375  1.00 74.56           C  
ATOM    230 HG12 ILE A  17      -3.944  -1.098 -20.344  1.00 74.56           H  
ATOM    231 HG13 ILE A  17      -5.089  -1.179 -19.023  1.00 74.56           H  
ATOM    232  CG2 ILE A  17      -3.417  -1.578 -16.952  1.00 74.56           C  
ATOM    233 HG21 ILE A  17      -4.170  -0.891 -16.567  1.00 74.56           H  
ATOM    234 HG22 ILE A  17      -3.826  -2.588 -16.941  1.00 74.56           H  
ATOM    235 HG23 ILE A  17      -2.543  -1.572 -16.300  1.00 74.56           H  
ATOM    236  CD1 ILE A  17      -4.233  -3.077 -19.595  1.00 74.56           C  
ATOM    237 HD11 ILE A  17      -4.747  -3.549 -18.757  1.00 74.56           H  
ATOM    238 HD12 ILE A  17      -3.238  -3.507 -19.706  1.00 74.56           H  
ATOM    239 HD13 ILE A  17      -4.802  -3.273 -20.504  1.00 74.56           H  
ATOM    240  N   SER A  18      -0.539   0.586 -17.318  1.00 76.19           N  
ATOM    241  H   SER A  18      -0.160   0.045 -18.082  1.00 76.19           H  
ATOM    242  CA  SER A  18       0.359   1.057 -16.254  1.00 76.19           C  
ATOM    243  HA  SER A  18       0.045   0.628 -15.302  1.00 76.19           H  
ATOM    244  C   SER A  18       0.336   2.567 -16.120  1.00 76.19           C  
ATOM    245  CB  SER A  18       1.805   0.651 -16.511  1.00 76.19           C  
ATOM    246  HB2 SER A  18       2.114   0.909 -17.524  1.00 76.19           H  
ATOM    247  HB3 SER A  18       2.450   1.148 -15.788  1.00 76.19           H  
ATOM    248  O   SER A  18       0.200   3.081 -15.008  1.00 76.19           O  
ATOM    249  OG  SER A  18       1.899  -0.723 -16.300  1.00 76.19           O  
ATOM    250  HG  SER A  18       2.814  -0.957 -16.128  1.00 76.19           H  
ATOM    251  N   ARG A  19       0.419   3.288 -17.245  1.00 78.88           N  
ATOM    252  H   ARG A  19       0.491   2.804 -18.128  1.00 78.88           H  
ATOM    253  CA  ARG A  19       0.378   4.753 -17.252  1.00 78.88           C  
ATOM    254  HA  ARG A  19       1.182   5.136 -16.623  1.00 78.88           H  
ATOM    255  C   ARG A  19      -0.929   5.254 -16.651  1.00 78.88           C  
ATOM    256  CB  ARG A  19       0.596   5.236 -18.692  1.00 78.88           C  
ATOM    257  HB2 ARG A  19       1.530   4.807 -19.053  1.00 78.88           H  
ATOM    258  HB3 ARG A  19      -0.214   4.881 -19.329  1.00 78.88           H  
ATOM    259  O   ARG A  19      -0.914   6.113 -15.774  1.00 78.88           O  
ATOM    260  CG  ARG A  19       0.683   6.768 -18.791  1.00 78.88           C  
ATOM    261  HG2 ARG A  19       1.544   7.128 -18.227  1.00 78.88           H  
ATOM    262  HG3 ARG A  19      -0.216   7.218 -18.371  1.00 78.88           H  
ATOM    263  CD  ARG A  19       0.803   7.234 -20.249  1.00 78.88           C  
ATOM    264  HD2 ARG A  19       0.822   8.323 -20.265  1.00 78.88           H  
ATOM    265  HD3 ARG A  19      -0.089   6.923 -20.792  1.00 78.88           H  
ATOM    266  NE  ARG A  19       2.032   6.726 -20.900  1.00 78.88           N  
ATOM    267  HE  ARG A  19       2.911   7.150 -20.641  1.00 78.88           H  
ATOM    268  NH1 ARG A  19       1.093   5.135 -22.276  1.00 78.88           N  
ATOM    269 HH11 ARG A  19       0.163   5.421 -22.005  1.00 78.88           H  
ATOM    270 HH12 ARG A  19       1.211   4.357 -22.909  1.00 78.88           H  
ATOM    271  NH2 ARG A  19       3.317   5.389 -22.220  1.00 78.88           N  
ATOM    272 HH21 ARG A  19       4.164   5.604 -21.713  1.00 78.88           H  
ATOM    273 HH22 ARG A  19       3.404   4.744 -22.992  1.00 78.88           H  
ATOM    274  CZ  ARG A  19       2.138   5.756 -21.794  1.00 78.88           C  
ATOM    275  N   THR A  20      -2.047   4.664 -17.051  1.00 83.31           N  
ATOM    276  H   THR A  20      -1.991   3.968 -17.781  1.00 83.31           H  
ATOM    277  CA  THR A  20      -3.364   5.035 -16.538  1.00 83.31           C  
ATOM    278  HA  THR A  20      -3.478   6.115 -16.625  1.00 83.31           H  
ATOM    279  C   THR A  20      -3.497   4.702 -15.053  1.00 83.31           C  
ATOM    280  CB  THR A  20      -4.446   4.373 -17.396  1.00 83.31           C  
ATOM    281  HB  THR A  20      -4.287   3.295 -17.439  1.00 83.31           H  
ATOM    282  O   THR A  20      -3.964   5.531 -14.275  1.00 83.31           O  
ATOM    283  CG2 THR A  20      -5.855   4.643 -16.856  1.00 83.31           C  
ATOM    284 HG21 THR A  20      -5.989   4.097 -15.923  1.00 83.31           H  
ATOM    285 HG22 THR A  20      -6.014   5.707 -16.682  1.00 83.31           H  
ATOM    286 HG23 THR A  20      -6.594   4.281 -17.571  1.00 83.31           H  
ATOM    287  OG1 THR A  20      -4.323   4.868 -18.706  1.00 83.31           O  
ATOM    288  HG1 THR A  20      -3.758   4.272 -19.202  1.00 83.31           H  
ATOM    289  N   THR A  21      -3.003   3.539 -14.620  1.00 84.56           N  
ATOM    290  H   THR A  21      -2.647   2.887 -15.303  1.00 84.56           H  
ATOM    291  CA  THR A  21      -2.956   3.161 -13.196  1.00 84.56           C  
ATOM    292  HA  THR A  21      -3.976   3.154 -12.811  1.00 84.56           H  
ATOM    293  C   THR A  21      -2.167   4.180 -12.365  1.00 84.56           C  
ATOM    294  CB  THR A  21      -2.379   1.745 -13.020  1.00 84.56           C  
ATOM    295  HB  THR A  21      -1.358   1.709 -13.400  1.00 84.56           H  
ATOM    296  O   THR A  21      -2.637   4.602 -11.309  1.00 84.56           O  
ATOM    297  CG2 THR A  21      -2.366   1.309 -11.553  1.00 84.56           C  
ATOM    298 HG21 THR A  21      -1.403   1.574 -11.116  1.00 84.56           H  
ATOM    299 HG22 THR A  21      -2.498   0.231 -11.465  1.00 84.56           H  
ATOM    300 HG23 THR A  21      -3.157   1.808 -10.993  1.00 84.56           H  
ATOM    301  OG1 THR A  21      -3.163   0.836 -13.759  1.00 84.56           O  
ATOM    302  HG1 THR A  21      -3.016   1.014 -14.691  1.00 84.56           H  
ATOM    303  N   LEU A  22      -1.012   4.644 -12.849  1.00 87.00           N  
ATOM    304  H   LEU A  22      -0.670   4.272 -13.724  1.00 87.00           H  
ATOM    305  CA  LEU A  22      -0.207   5.661 -12.163  1.00 87.00           C  
ATOM    306  HA  LEU A  22      -0.100   5.382 -11.114  1.00 87.00           H  
ATOM    307  C   LEU A  22      -0.861   7.048 -12.165  1.00 87.00           C  
ATOM    308  CB  LEU A  22       1.183   5.722 -12.812  1.00 87.00           C  
ATOM    309  HB2 LEU A  22       1.071   5.855 -13.888  1.00 87.00           H  
ATOM    310  HB3 LEU A  22       1.713   6.593 -12.426  1.00 87.00           H  
ATOM    311  O   LEU A  22      -0.800   7.755 -11.162  1.00 87.00           O  
ATOM    312  CG  LEU A  22       2.046   4.478 -12.547  1.00 87.00           C  
ATOM    313  HG  LEU A  22       1.551   3.584 -12.926  1.00 87.00           H  
ATOM    314  CD1 LEU A  22       3.368   4.628 -13.283  1.00 87.00           C  
ATOM    315 HD11 LEU A  22       3.189   4.747 -14.352  1.00 87.00           H  
ATOM    316 HD12 LEU A  22       3.944   3.716 -13.129  1.00 87.00           H  
ATOM    317 HD13 LEU A  22       3.932   5.479 -12.900  1.00 87.00           H  
ATOM    318  CD2 LEU A  22       2.333   4.270 -11.058  1.00 87.00           C  
ATOM    319 HD21 LEU A  22       1.439   3.899 -10.555  1.00 87.00           H  
ATOM    320 HD22 LEU A  22       2.640   5.217 -10.614  1.00 87.00           H  
ATOM    321 HD23 LEU A  22       3.126   3.534 -10.925  1.00 87.00           H  
ATOM    322  N   LEU A  23      -1.533   7.438 -13.247  1.00 86.88           N  
ATOM    323  H   LEU A  23      -1.524   6.842 -14.062  1.00 86.88           H  
ATOM    324  CA  LEU A  23      -2.276   8.703 -13.287  1.00 86.88           C  
ATOM    325  HA  LEU A  23      -1.613   9.517 -12.993  1.00 86.88           H  
ATOM    326  C   LEU A  23      -3.436   8.688 -12.277  1.00 86.88           C  
ATOM    327  CB  LEU A  23      -2.786   8.948 -14.719  1.00 86.88           C  
ATOM    328  HB2 LEU A  23      -3.541   9.734 -14.678  1.00 86.88           H  
ATOM    329  HB3 LEU A  23      -3.271   8.042 -15.080  1.00 86.88           H  
ATOM    330  O   LEU A  23      -3.596   9.625 -11.493  1.00 86.88           O  
ATOM    331  CG  LEU A  23      -1.698   9.376 -15.725  1.00 86.88           C  
ATOM    332  HG  LEU A  23      -0.906   8.628 -15.770  1.00 86.88           H  
ATOM    333  CD1 LEU A  23      -2.325   9.475 -17.115  1.00 86.88           C  
ATOM    334 HD11 LEU A  23      -1.560   9.736 -17.847  1.00 86.88           H  
ATOM    335 HD12 LEU A  23      -3.102  10.239 -17.125  1.00 86.88           H  
ATOM    336 HD13 LEU A  23      -2.756   8.516 -17.401  1.00 86.88           H  
ATOM    337  CD2 LEU A  23      -1.058  10.717 -15.349  1.00 86.88           C  
ATOM    338 HD21 LEU A  23      -0.150  10.536 -14.774  1.00 86.88           H  
ATOM    339 HD22 LEU A  23      -0.782  11.276 -16.244  1.00 86.88           H  
ATOM    340 HD23 LEU A  23      -1.743  11.320 -14.754  1.00 86.88           H  
ATOM    341  N   LEU A  24      -4.193   7.587 -12.224  1.00 91.00           N  
ATOM    342  H   LEU A  24      -4.017   6.856 -12.898  1.00 91.00           H  
ATOM    343  CA  LEU A  24      -5.266   7.403 -11.244  1.00 91.00           C  
ATOM    344  HA  LEU A  24      -5.929   8.267 -11.283  1.00 91.00           H  
ATOM    345  C   LEU A  24      -4.739   7.338  -9.802  1.00 91.00           C  
ATOM    346  CB  LEU A  24      -6.057   6.128 -11.576  1.00 91.00           C  
ATOM    347  HB2 LEU A  24      -5.357   5.297 -11.649  1.00 91.00           H  
ATOM    348  HB3 LEU A  24      -6.732   5.924 -10.745  1.00 91.00           H  
ATOM    349  O   LEU A  24      -5.439   7.752  -8.877  1.00 91.00           O  
ATOM    350  CG  LEU A  24      -6.897   6.187 -12.867  1.00 91.00           C  
ATOM    351  HG  LEU A  24      -6.253   6.400 -13.721  1.00 91.00           H  
ATOM    352  CD1 LEU A  24      -7.573   4.824 -13.097  1.00 91.00           C  
ATOM    353 HD11 LEU A  24      -7.106   4.338 -13.954  1.00 91.00           H  
ATOM    354 HD12 LEU A  24      -8.635   4.942 -13.311  1.00 91.00           H  
ATOM    355 HD13 LEU A  24      -7.458   4.173 -12.230  1.00 91.00           H  
ATOM    356  CD2 LEU A  24      -7.969   7.280 -12.827  1.00 91.00           C  
ATOM    357 HD21 LEU A  24      -7.504   8.263 -12.758  1.00 91.00           H  
ATOM    358 HD22 LEU A  24      -8.640   7.130 -11.981  1.00 91.00           H  
ATOM    359 HD23 LEU A  24      -8.541   7.255 -13.755  1.00 91.00           H  
ATOM    360  N   MET A  25      -3.512   6.854  -9.588  1.00 94.88           N  
ATOM    361  H   MET A  25      -3.022   6.435 -10.365  1.00 94.88           H  
ATOM    362  CA  MET A  25      -2.851   6.914  -8.280  1.00 94.88           C  
ATOM    363  HA  MET A  25      -3.467   6.383  -7.554  1.00 94.88           H  
ATOM    364  C   MET A  25      -2.666   8.355  -7.806  1.00 94.88           C  
ATOM    365  CB  MET A  25      -1.480   6.240  -8.361  1.00 94.88           C  
ATOM    366  HB2 MET A  25      -0.828   6.827  -9.008  1.00 94.88           H  
ATOM    367  HB3 MET A  25      -1.587   5.258  -8.821  1.00 94.88           H  
ATOM    368  O   MET A  25      -2.938   8.645  -6.641  1.00 94.88           O  
ATOM    369  CG  MET A  25      -0.777   6.110  -7.008  1.00 94.88           C  
ATOM    370  HG2 MET A  25      -0.723   7.085  -6.523  1.00 94.88           H  
ATOM    371  HG3 MET A  25      -1.351   5.439  -6.369  1.00 94.88           H  
ATOM    372  SD  MET A  25       0.904   5.460  -7.172  1.00 94.88           S  
ATOM    373  CE  MET A  25       1.781   6.881  -7.890  1.00 94.88           C  
ATOM    374  HE1 MET A  25       2.438   6.534  -8.687  1.00 94.88           H  
ATOM    375  HE2 MET A  25       1.075   7.606  -8.296  1.00 94.88           H  
ATOM    376  HE3 MET A  25       2.390   7.354  -7.119  1.00 94.88           H  
ATOM    377  N   VAL A  26      -2.211   9.243  -8.694  1.00 94.31           N  
ATOM    378  H   VAL A  26      -2.036   8.926  -9.637  1.00 94.31           H  
ATOM    379  CA  VAL A  26      -1.987  10.659  -8.380  1.00 94.31           C  
ATOM    380  HA  VAL A  26      -1.349  10.730  -7.499  1.00 94.31           H  
ATOM    381  C   VAL A  26      -3.308  11.341  -8.046  1.00 94.31           C  
ATOM    382  CB  VAL A  26      -1.286  11.370  -9.556  1.00 94.31           C  
ATOM    383  HB  VAL A  26      -1.874  11.225 -10.463  1.00 94.31           H  
ATOM    384  O   VAL A  26      -3.399  12.026  -7.029  1.00 94.31           O  
ATOM    385  CG1 VAL A  26      -1.154  12.886  -9.328  1.00 94.31           C  
ATOM    386 HG11 VAL A  26      -0.664  13.084  -8.375  1.00 94.31           H  
ATOM    387 HG12 VAL A  26      -0.571  13.324 -10.138  1.00 94.31           H  
ATOM    388 HG13 VAL A  26      -2.149  13.332  -9.344  1.00 94.31           H  
ATOM    389  CG2 VAL A  26       0.124  10.814  -9.812  1.00 94.31           C  
ATOM    390 HG21 VAL A  26       0.462  11.134 -10.798  1.00 94.31           H  
ATOM    391 HG22 VAL A  26       0.120   9.724  -9.793  1.00 94.31           H  
ATOM    392 HG23 VAL A  26       0.823  11.181  -9.060  1.00 94.31           H  
ATOM    393  N   GLU A  27      -4.343  11.111  -8.851  1.00 95.25           N  
ATOM    394  H   GLU A  27      -4.192  10.585  -9.700  1.00 95.25           H  
ATOM    395  CA  GLU A  27      -5.676  11.669  -8.602  1.00 95.25           C  
ATOM    396  HA  GLU A  27      -5.596  12.747  -8.465  1.00 95.25           H  
ATOM    397  C   GLU A  27      -6.288  11.145  -7.296  1.00 95.25           C  
ATOM    398  CB  GLU A  27      -6.584  11.384  -9.810  1.00 95.25           C  
ATOM    399  HB2 GLU A  27      -6.550  10.322 -10.055  1.00 95.25           H  
ATOM    400  HB3 GLU A  27      -7.608  11.648  -9.548  1.00 95.25           H  
ATOM    401  O   GLU A  27      -6.780  11.925  -6.479  1.00 95.25           O  
ATOM    402  CG  GLU A  27      -6.173  12.188 -11.055  1.00 95.25           C  
ATOM    403  HG2 GLU A  27      -6.901  12.034 -11.852  1.00 95.25           H  
ATOM    404  HG3 GLU A  27      -5.208  11.829 -11.412  1.00 95.25           H  
ATOM    405  CD  GLU A  27      -6.068  13.687 -10.760  1.00 95.25           C  
ATOM    406  OE1 GLU A  27      -4.946  14.232 -10.889  1.00 95.25           O  
ATOM    407  OE2 GLU A  27      -7.059  14.290 -10.305  1.00 95.25           O  
ATOM    408  N   TRP A  28      -6.154   9.845  -7.020  1.00 97.12           N  
ATOM    409  H   TRP A  28      -5.761   9.239  -7.726  1.00 97.12           H  
ATOM    410  CA  TRP A  28      -6.541   9.281  -5.726  1.00 97.12           C  
ATOM    411  HA  TRP A  28      -7.597   9.496  -5.558  1.00 97.12           H  
ATOM    412  C   TRP A  28      -5.766   9.913  -4.559  1.00 97.12           C  
ATOM    413  CB  TRP A  28      -6.354   7.763  -5.780  1.00 97.12           C  
ATOM    414  HB2 TRP A  28      -5.335   7.542  -6.098  1.00 97.12           H  
ATOM    415  HB3 TRP A  28      -7.036   7.351  -6.525  1.00 97.12           H  
ATOM    416  O   TRP A  28      -6.360  10.222  -3.528  1.00 97.12           O  
ATOM    417  CG  TRP A  28      -6.592   7.067  -4.479  1.00 97.12           C  
ATOM    418  CD1 TRP A  28      -7.800   6.779  -3.944  1.00 97.12           C  
ATOM    419  HD1 TRP A  28      -8.747   7.021  -4.403  1.00 97.12           H  
ATOM    420  CD2 TRP A  28      -5.605   6.686  -3.476  1.00 97.12           C  
ATOM    421  CE2 TRP A  28      -6.295   6.163  -2.340  1.00 97.12           C  
ATOM    422  CE3 TRP A  28      -4.195   6.747  -3.419  1.00 97.12           C  
ATOM    423  HE3 TRP A  28      -3.649   7.174  -4.247  1.00 97.12           H  
ATOM    424  NE1 TRP A  28      -7.629   6.231  -2.685  1.00 97.12           N  
ATOM    425  HE1 TRP A  28      -8.399   6.059  -2.054  1.00 97.12           H  
ATOM    426  CH2 TRP A  28      -4.217   5.787  -1.181  1.00 97.12           C  
ATOM    427  HH2 TRP A  28      -3.669   5.482  -0.302  1.00 97.12           H  
ATOM    428  CZ2 TRP A  28      -5.618   5.722  -1.198  1.00 97.12           C  
ATOM    429  HZ2 TRP A  28      -6.165   5.361  -0.339  1.00 97.12           H  
ATOM    430  CZ3 TRP A  28      -3.507   6.285  -2.285  1.00 97.12           C  
ATOM    431  HZ3 TRP A  28      -2.430   6.350  -2.247  1.00 97.12           H  
ATOM    432  N   ALA A  29      -4.461  10.157  -4.719  1.00 97.38           N  
ATOM    433  H   ALA A  29      -4.017   9.894  -5.588  1.00 97.38           H  
ATOM    434  CA  ALA A  29      -3.643  10.784  -3.686  1.00 97.38           C  
ATOM    435  HA  ALA A  29      -3.775  10.208  -2.770  1.00 97.38           H  
ATOM    436  C   ALA A  29      -4.089  12.215  -3.372  1.00 97.38           C  
ATOM    437  CB  ALA A  29      -2.160  10.717  -4.069  1.00 97.38           C  
ATOM    438  HB1 ALA A  29      -1.563  11.096  -3.239  1.00 97.38           H  
ATOM    439  HB2 ALA A  29      -1.969  11.332  -4.948  1.00 97.38           H  
ATOM    440  HB3 ALA A  29      -1.872   9.686  -4.273  1.00 97.38           H  
ATOM    441  O   ALA A  29      -4.152  12.595  -2.204  1.00 97.38           O  
ATOM    442  N   LYS A  30      -4.467  12.990  -4.397  1.00 95.12           N  
ATOM    443  H   LYS A  30      -4.406  12.599  -5.327  1.00 95.12           H  
ATOM    444  CA  LYS A  30      -4.977  14.364  -4.234  1.00 95.12           C  
ATOM    445  HA  LYS A  30      -4.244  14.959  -3.689  1.00 95.12           H  
ATOM    446  C   LYS A  30      -6.267  14.434  -3.412  1.00 95.12           C  
ATOM    447  CB  LYS A  30      -5.213  15.002  -5.610  1.00 95.12           C  
ATOM    448  HB2 LYS A  30      -5.819  14.327  -6.214  1.00 95.12           H  
ATOM    449  HB3 LYS A  30      -5.774  15.928  -5.478  1.00 95.12           H  
ATOM    450  O   LYS A  30      -6.502  15.470  -2.799  1.00 95.12           O  
ATOM    451  CG  LYS A  30      -3.913  15.338  -6.347  1.00 95.12           C  
ATOM    452  HG2 LYS A  30      -3.287  14.449  -6.435  1.00 95.12           H  
ATOM    453  HG3 LYS A  30      -3.358  16.095  -5.793  1.00 95.12           H  
ATOM    454  CD  LYS A  30      -4.269  15.864  -7.738  1.00 95.12           C  
ATOM    455  HD2 LYS A  30      -4.933  15.146  -8.220  1.00 95.12           H  
ATOM    456  HD3 LYS A  30      -4.800  16.811  -7.647  1.00 95.12           H  
ATOM    457  CE  LYS A  30      -3.030  16.047  -8.623  1.00 95.12           C  
ATOM    458  HE2 LYS A  30      -2.427  16.886  -8.273  1.00 95.12           H  
ATOM    459  HE3 LYS A  30      -2.440  15.135  -8.536  1.00 95.12           H  
ATOM    460  NZ  LYS A  30      -3.441  16.234 -10.043  1.00 95.12           N  
ATOM    461  HZ1 LYS A  30      -2.670  16.154 -10.690  1.00 95.12           H  
ATOM    462  HZ2 LYS A  30      -4.070  15.486 -10.297  1.00 95.12           H  
ATOM    463  HZ3 LYS A  30      -3.965  17.084 -10.192  1.00 95.12           H  
ATOM    464  N   GLY A  31      -7.059  13.362  -3.374  1.00 94.94           N  
ATOM    465  H   GLY A  31      -6.801  12.561  -3.933  1.00 94.94           H  
ATOM    466  CA  GLY A  31      -8.266  13.280  -2.553  1.00 94.94           C  
ATOM    467  HA2 GLY A  31      -8.860  14.184  -2.684  1.00 94.94           H  
ATOM    468  HA3 GLY A  31      -8.856  12.428  -2.891  1.00 94.94           H  
ATOM    469  C   GLY A  31      -8.001  13.097  -1.051  1.00 94.94           C  
ATOM    470  O   GLY A  31      -8.926  13.242  -0.254  1.00 94.94           O  
ATOM    471  N   MET A  32      -6.767  12.783  -0.637  1.00 95.38           N  
ATOM    472  H   MET A  32      -6.024  12.730  -1.320  1.00 95.38           H  
ATOM    473  CA  MET A  32      -6.420  12.637   0.777  1.00 95.38           C  
ATOM    474  HA  MET A  32      -7.299  12.302   1.327  1.00 95.38           H  
ATOM    475  C   MET A  32      -5.974  13.970   1.364  1.00 95.38           C  
ATOM    476  CB  MET A  32      -5.315  11.595   0.972  1.00 95.38           C  
ATOM    477  HB2 MET A  32      -4.460  11.837   0.341  1.00 95.38           H  
ATOM    478  HB3 MET A  32      -4.986  11.618   2.011  1.00 95.38           H  
ATOM    479  O   MET A  32      -4.930  14.497   0.983  1.00 95.38           O  
ATOM    480  CG  MET A  32      -5.799  10.184   0.655  1.00 95.38           C  
ATOM    481  HG2 MET A  32      -6.684   9.980   1.258  1.00 95.38           H  
ATOM    482  HG3 MET A  32      -6.098  10.116  -0.392  1.00 95.38           H  
ATOM    483  SD  MET A  32      -4.557   8.908   0.996  1.00 95.38           S  
ATOM    484  CE  MET A  32      -3.693   9.020  -0.584  1.00 95.38           C  
ATOM    485  HE1 MET A  32      -4.412   8.847  -1.385  1.00 95.38           H  
ATOM    486  HE2 MET A  32      -3.224   9.999  -0.688  1.00 95.38           H  
ATOM    487  HE3 MET A  32      -2.930   8.243  -0.631  1.00 95.38           H  
ATOM    488  N   GLN A  33      -6.693  14.433   2.389  1.00 94.75           N  
ATOM    489  H   GLN A  33      -7.573  13.980   2.588  1.00 94.75           H  
ATOM    490  CA  GLN A  33      -6.382  15.668   3.117  1.00 94.75           C  
ATOM    491  HA  GLN A  33      -6.596  16.518   2.470  1.00 94.75           H  
ATOM    492  C   GLN A  33      -4.904  15.755   3.527  1.00 94.75           C  
ATOM    493  CB  GLN A  33      -7.287  15.752   4.351  1.00 94.75           C  
ATOM    494  HB2 GLN A  33      -8.328  15.704   4.032  1.00 94.75           H  
ATOM    495  HB3 GLN A  33      -7.090  14.917   5.024  1.00 94.75           H  
ATOM    496  O   GLN A  33      -4.215  16.717   3.196  1.00 94.75           O  
ATOM    497  CG  GLN A  33      -7.037  17.084   5.067  1.00 94.75           C  
ATOM    498  HG2 GLN A  33      -7.058  17.885   4.327  1.00 94.75           H  
ATOM    499  HG3 GLN A  33      -6.047  17.070   5.522  1.00 94.75           H  
ATOM    500  CD  GLN A  33      -8.058  17.420   6.158  1.00 94.75           C  
ATOM    501  NE2 GLN A  33      -8.088  18.655   6.616  1.00 94.75           N  
ATOM    502 HE21 GLN A  33      -8.658  18.828   7.432  1.00 94.75           H  
ATOM    503 HE22 GLN A  33      -7.296  19.231   6.369  1.00 94.75           H  
ATOM    504  OE1 GLN A  33      -8.813  16.575   6.624  1.00 94.75           O  
ATOM    505  N   THR A  34      -4.400  14.705   4.183  1.00 94.94           N  
ATOM    506  H   THR A  34      -5.029  13.976   4.488  1.00 94.94           H  
ATOM    507  CA  THR A  34      -3.005  14.620   4.626  1.00 94.94           C  
ATOM    508  HA  THR A  34      -2.813  15.396   5.367  1.00 94.94           H  
ATOM    509  C   THR A  34      -2.031  14.821   3.478  1.00 94.94           C  
ATOM    510  CB  THR A  34      -2.730  13.238   5.227  1.00 94.94           C  
ATOM    511  HB  THR A  34      -2.851  12.485   4.449  1.00 94.94           H  
ATOM    512  O   THR A  34      -1.045  15.515   3.658  1.00 94.94           O  
ATOM    513  CG2 THR A  34      -1.341  13.094   5.838  1.00 94.94           C  
ATOM    514 HG21 THR A  34      -1.253  12.133   6.344  1.00 94.94           H  
ATOM    515 HG22 THR A  34      -1.192  13.907   6.548  1.00 94.94           H  
ATOM    516 HG23 THR A  34      -0.578  13.154   5.062  1.00 94.94           H  
ATOM    517  OG1 THR A  34      -3.673  12.982   6.235  1.00 94.94           O  
ATOM    518  HG1 THR A  34      -3.334  13.340   7.058  1.00 94.94           H  
ATOM    519  N   PHE A  35      -2.285  14.230   2.305  1.00 97.25           N  
ATOM    520  H   PHE A  35      -3.192  13.811   2.158  1.00 97.25           H  
ATOM    521  CA  PHE A  35      -1.404  14.397   1.151  1.00 97.25           C  
ATOM    522  HA  PHE A  35      -0.377  14.196   1.458  1.00 97.25           H  
ATOM    523  C   PHE A  35      -1.448  15.829   0.624  1.00 97.25           C  
ATOM    524  CB  PHE A  35      -1.789  13.399   0.056  1.00 97.25           C  
ATOM    525  HB2 PHE A  35      -1.698  12.385   0.445  1.00 97.25           H  
ATOM    526  HB3 PHE A  35      -2.834  13.559  -0.210  1.00 97.25           H  
ATOM    527  O   PHE A  35      -0.397  16.385   0.323  1.00 97.25           O  
ATOM    528  CG  PHE A  35      -0.951  13.522  -1.199  1.00 97.25           C  
ATOM    529  CD1 PHE A  35      -1.461  14.195  -2.324  1.00 97.25           C  
ATOM    530  HD1 PHE A  35      -2.454  14.620  -2.285  1.00 97.25           H  
ATOM    531  CD2 PHE A  35       0.340  12.967  -1.243  1.00 97.25           C  
ATOM    532  HD2 PHE A  35       0.735  12.449  -0.383  1.00 97.25           H  
ATOM    533  CE1 PHE A  35      -0.698  14.292  -3.500  1.00 97.25           C  
ATOM    534  HE1 PHE A  35      -1.104  14.788  -4.370  1.00 97.25           H  
ATOM    535  CE2 PHE A  35       1.106  13.061  -2.419  1.00 97.25           C  
ATOM    536  HE2 PHE A  35       2.087  12.611  -2.463  1.00 97.25           H  
ATOM    537  CZ  PHE A  35       0.584  13.718  -3.546  1.00 97.25           C  
ATOM    538  HZ  PHE A  35       1.170  13.775  -4.452  1.00 97.25           H  
ATOM    539  N   SER A  36      -2.635  16.436   0.532  1.00 95.12           N  
ATOM    540  H   SER A  36      -3.466  15.933   0.809  1.00 95.12           H  
ATOM    541  CA  SER A  36      -2.823  17.797   0.019  1.00 95.12           C  
ATOM    542  HA  SER A  36      -2.492  17.826  -1.019  1.00 95.12           H  
ATOM    543  C   SER A  36      -2.022  18.840   0.805  1.00 95.12           C  
ATOM    544  CB  SER A  36      -4.308  18.178   0.062  1.00 95.12           C  
ATOM    545  HB2 SER A  36      -4.619  18.285   1.101  1.00 95.12           H  
ATOM    546  HB3 SER A  36      -4.463  19.132  -0.443  1.00 95.12           H  
ATOM    547  O   SER A  36      -1.452  19.737   0.177  1.00 95.12           O  
ATOM    548  OG  SER A  36      -5.103  17.182  -0.546  1.00 95.12           O  
ATOM    549  HG  SER A  36      -4.970  17.126  -1.496  1.00 95.12           H  
ATOM    550  N   GLU A  37      -1.943  18.683   2.131  1.00 94.06           N  
ATOM    551  H   GLU A  37      -2.480  17.935   2.544  1.00 94.06           H  
ATOM    552  CA  GLU A  37      -1.270  19.597   3.069  1.00 94.06           C  
ATOM    553  HA  GLU A  37      -1.512  20.627   2.804  1.00 94.06           H  
ATOM    554  C   GLU A  37       0.268  19.495   3.051  1.00 94.06           C  
ATOM    555  CB  GLU A  37      -1.811  19.331   4.487  1.00 94.06           C  
ATOM    556  HB2 GLU A  37      -1.685  18.272   4.710  1.00 94.06           H  
ATOM    557  HB3 GLU A  37      -1.225  19.904   5.205  1.00 94.06           H  
ATOM    558  O   GLU A  37       0.950  20.405   3.521  1.00 94.06           O  
ATOM    559  CG  GLU A  37      -3.294  19.730   4.646  1.00 94.06           C  
ATOM    560  HG2 GLU A  37      -3.367  20.815   4.578  1.00 94.06           H  
ATOM    561  HG3 GLU A  37      -3.870  19.318   3.818  1.00 94.06           H  
ATOM    562  CD  GLU A  37      -3.944  19.260   5.965  1.00 94.06           C  
ATOM    563  OE1 GLU A  37      -5.175  19.477   6.114  1.00 94.06           O  
ATOM    564  OE2 GLU A  37      -3.239  18.658   6.808  1.00 94.06           O  
ATOM    565  N   LEU A  38       0.844  18.420   2.496  1.00 97.00           N  
ATOM    566  H   LEU A  38       0.247  17.702   2.111  1.00 97.00           H  
ATOM    567  CA  LEU A  38       2.303  18.267   2.422  1.00 97.00           C  
ATOM    568  HA  LEU A  38       2.710  18.532   3.397  1.00 97.00           H  
ATOM    569  C   LEU A  38       2.916  19.245   1.413  1.00 97.00           C  
ATOM    570  CB  LEU A  38       2.709  16.814   2.097  1.00 97.00           C  
ATOM    571  HB2 LEU A  38       3.796  16.744   2.044  1.00 97.00           H  
ATOM    572  HB3 LEU A  38       2.299  16.571   1.117  1.00 97.00           H  
ATOM    573  O   LEU A  38       2.307  19.647   0.416  1.00 97.00           O  
ATOM    574  CG  LEU A  38       2.202  15.785   3.113  1.00 97.00           C  
ATOM    575  HG  LEU A  38       1.128  15.955   3.192  1.00 97.00           H  
ATOM    576  CD1 LEU A  38       2.405  14.351   2.617  1.00 97.00           C  
ATOM    577 HD11 LEU A  38       3.389  13.981   2.906  1.00 97.00           H  
ATOM    578 HD12 LEU A  38       2.311  14.316   1.531  1.00 97.00           H  
ATOM    579 HD13 LEU A  38       1.636  13.716   3.056  1.00 97.00           H  
ATOM    580  CD2 LEU A  38       2.797  15.911   4.516  1.00 97.00           C  
ATOM    581 HD21 LEU A  38       3.831  15.566   4.516  1.00 97.00           H  
ATOM    582 HD22 LEU A  38       2.207  15.311   5.209  1.00 97.00           H  
ATOM    583 HD23 LEU A  38       2.765  16.945   4.862  1.00 97.00           H  
ATOM    584  N   ARG A  39       4.191  19.569   1.625  1.00 97.25           N  
ATOM    585  H   ARG A  39       4.650  19.173   2.433  1.00 97.25           H  
ATOM    586  CA  ARG A  39       4.994  20.299   0.640  1.00 97.25           C  
ATOM    587  HA  ARG A  39       4.411  21.160   0.313  1.00 97.25           H  
ATOM    588  C   ARG A  39       5.240  19.441  -0.601  1.00 97.25           C  
ATOM    589  CB  ARG A  39       6.290  20.820   1.272  1.00 97.25           C  
ATOM    590  HB2 ARG A  39       6.036  21.530   2.058  1.00 97.25           H  
ATOM    591  HB3 ARG A  39       6.865  21.350   0.512  1.00 97.25           H  
ATOM    592  O   ARG A  39       5.220  18.207  -0.541  1.00 97.25           O  
ATOM    593  CG  ARG A  39       7.135  19.687   1.863  1.00 97.25           C  
ATOM    594  HG2 ARG A  39       7.323  18.933   1.099  1.00 97.25           H  
ATOM    595  HG3 ARG A  39       6.591  19.229   2.690  1.00 97.25           H  
ATOM    596  CD  ARG A  39       8.483  20.178   2.386  1.00 97.25           C  
ATOM    597  HD2 ARG A  39       8.328  20.841   3.238  1.00 97.25           H  
ATOM    598  HD3 ARG A  39       8.987  20.730   1.593  1.00 97.25           H  
ATOM    599  NE  ARG A  39       9.280  19.012   2.789  1.00 97.25           N  
ATOM    600  HE  ARG A  39       8.744  18.202   3.068  1.00 97.25           H  
ATOM    601  NH1 ARG A  39      11.387  19.787   2.353  1.00 97.25           N  
ATOM    602 HH11 ARG A  39      10.978  20.654   2.034  1.00 97.25           H  
ATOM    603 HH12 ARG A  39      12.382  19.632   2.284  1.00 97.25           H  
ATOM    604  NH2 ARG A  39      11.052  17.620   2.796  1.00 97.25           N  
ATOM    605 HH21 ARG A  39      12.013  17.418   2.560  1.00 97.25           H  
ATOM    606 HH22 ARG A  39      10.387  16.861   2.760  1.00 97.25           H  
ATOM    607  CZ  ARG A  39      10.571  18.819   2.648  1.00 97.25           C  
ATOM    608  N   MET A  40       5.488  20.102  -1.729  1.00 96.88           N  
ATOM    609  H   MET A  40       5.607  21.104  -1.682  1.00 96.88           H  
ATOM    610  CA  MET A  40       5.621  19.438  -3.025  1.00 96.88           C  
ATOM    611  HA  MET A  40       4.696  18.902  -3.238  1.00 96.88           H  
ATOM    612  C   MET A  40       6.715  18.373  -3.043  1.00 96.88           C  
ATOM    613  CB  MET A  40       5.864  20.480  -4.125  1.00 96.88           C  
ATOM    614  HB2 MET A  40       6.602  21.210  -3.792  1.00 96.88           H  
ATOM    615  HB3 MET A  40       6.273  19.989  -5.008  1.00 96.88           H  
ATOM    616  O   MET A  40       6.518  17.308  -3.623  1.00 96.88           O  
ATOM    617  CG  MET A  40       4.576  21.219  -4.529  1.00 96.88           C  
ATOM    618  HG2 MET A  40       4.799  21.893  -5.357  1.00 96.88           H  
ATOM    619  HG3 MET A  40       4.249  21.832  -3.689  1.00 96.88           H  
ATOM    620  SD  MET A  40       3.165  20.161  -5.009  1.00 96.88           S  
ATOM    621  CE  MET A  40       3.823  19.303  -6.473  1.00 96.88           C  
ATOM    622  HE1 MET A  40       3.411  18.295  -6.518  1.00 96.88           H  
ATOM    623  HE2 MET A  40       4.910  19.232  -6.432  1.00 96.88           H  
ATOM    624  HE3 MET A  40       3.538  19.848  -7.373  1.00 96.88           H  
ATOM    625  N   GLU A  41       7.831  18.605  -2.354  1.00 97.44           N  
ATOM    626  H   GLU A  41       7.945  19.486  -1.874  1.00 97.44           H  
ATOM    627  CA  GLU A  41       8.947  17.654  -2.302  1.00 97.44           C  
ATOM    628  HA  GLU A  41       9.254  17.417  -3.321  1.00 97.44           H  
ATOM    629  C   GLU A  41       8.534  16.343  -1.624  1.00 97.44           C  
ATOM    630  CB  GLU A  41      10.148  18.267  -1.563  1.00 97.44           C  
ATOM    631  HB2 GLU A  41       9.912  18.404  -0.507  1.00 97.44           H  
ATOM    632  HB3 GLU A  41      10.956  17.538  -1.615  1.00 97.44           H  
ATOM    633  O   GLU A  41       8.810  15.265  -2.145  1.00 97.44           O  
ATOM    634  CG  GLU A  41      10.663  19.593  -2.159  1.00 97.44           C  
ATOM    635  HG2 GLU A  41      11.651  19.783  -1.741  1.00 97.44           H  
ATOM    636  HG3 GLU A  41      10.774  19.479  -3.238  1.00 97.44           H  
ATOM    637  CD  GLU A  41       9.781  20.819  -1.856  1.00 97.44           C  
ATOM    638  OE1 GLU A  41       9.931  21.836  -2.562  1.00 97.44           O  
ATOM    639  OE2 GLU A  41       8.943  20.726  -0.923  1.00 97.44           O  
ATOM    640  N   ASP A  42       7.806  16.420  -0.506  1.00 98.00           N  
ATOM    641  H   ASP A  42       7.515  17.333  -0.189  1.00 98.00           H  
ATOM    642  CA  ASP A  42       7.339  15.231   0.215  1.00 98.00           C  
ATOM    643  HA  ASP A  42       8.182  14.551   0.340  1.00 98.00           H  
ATOM    644  C   ASP A  42       6.264  14.477  -0.589  1.00 98.00           C  
ATOM    645  CB  ASP A  42       6.812  15.604   1.615  1.00 98.00           C  
ATOM    646  HB2 ASP A  42       6.367  14.715   2.061  1.00 98.00           H  
ATOM    647  HB3 ASP A  42       6.023  16.349   1.509  1.00 98.00           H  
ATOM    648  O   ASP A  42       6.254  13.242  -0.608  1.00 98.00           O  
ATOM    649  CG  ASP A  42       7.885  16.126   2.587  1.00 98.00           C  
ATOM    650  OD1 ASP A  42       9.064  15.715   2.542  1.00 98.00           O  
ATOM    651  OD2 ASP A  42       7.588  16.979   3.451  1.00 98.00           O  
ATOM    652  N   LYS A  43       5.402  15.204  -1.320  1.00 97.38           N  
ATOM    653  H   LYS A  43       5.465  16.210  -1.254  1.00 97.38           H  
ATOM    654  CA  LYS A  43       4.413  14.604  -2.234  1.00 97.38           C  
ATOM    655  HA  LYS A  43       3.757  13.946  -1.663  1.00 97.38           H  
ATOM    656  C   LYS A  43       5.089  13.739  -3.297  1.00 97.38           C  
ATOM    657  CB  LYS A  43       3.566  15.685  -2.929  1.00 97.38           C  
ATOM    658  HB2 LYS A  43       3.002  15.216  -3.735  1.00 97.38           H  
ATOM    659  HB3 LYS A  43       4.216  16.432  -3.383  1.00 97.38           H  
ATOM    660  O   LYS A  43       4.686  12.594  -3.500  1.00 97.38           O  
ATOM    661  CG  LYS A  43       2.581  16.384  -1.989  1.00 97.38           C  
ATOM    662  HG2 LYS A  43       1.916  15.645  -1.543  1.00 97.38           H  
ATOM    663  HG3 LYS A  43       3.132  16.878  -1.189  1.00 97.38           H  
ATOM    664  CD  LYS A  43       1.753  17.430  -2.747  1.00 97.38           C  
ATOM    665  HD2 LYS A  43       2.422  18.183  -3.164  1.00 97.38           H  
ATOM    666  HD3 LYS A  43       1.187  16.949  -3.545  1.00 97.38           H  
ATOM    667  CE  LYS A  43       0.789  18.075  -1.753  1.00 97.38           C  
ATOM    668  HE2 LYS A  43       0.044  17.327  -1.482  1.00 97.38           H  
ATOM    669  HE3 LYS A  43       1.346  18.314  -0.847  1.00 97.38           H  
ATOM    670  NZ  LYS A  43       0.102  19.293  -2.247  1.00 97.38           N  
ATOM    671  HZ1 LYS A  43       0.771  19.969  -2.588  1.00 97.38           H  
ATOM    672  HZ2 LYS A  43      -0.385  19.708  -1.466  1.00 97.38           H  
ATOM    673  HZ3 LYS A  43      -0.565  19.063  -2.969  1.00 97.38           H  
ATOM    674  N   VAL A  44       6.118  14.282  -3.952  1.00 95.50           N  
ATOM    675  H   VAL A  44       6.384  15.226  -3.711  1.00 95.50           H  
ATOM    676  CA  VAL A  44       6.880  13.578  -4.994  1.00 95.50           C  
ATOM    677  HA  VAL A  44       6.198  13.270  -5.786  1.00 95.50           H  
ATOM    678  C   VAL A  44       7.523  12.312  -4.425  1.00 95.50           C  
ATOM    679  CB  VAL A  44       7.940  14.516  -5.608  1.00 95.50           C  
ATOM    680  HB  VAL A  44       8.550  14.934  -4.808  1.00 95.50           H  
ATOM    681  O   VAL A  44       7.418  11.252  -5.038  1.00 95.50           O  
ATOM    682  CG1 VAL A  44       8.868  13.799  -6.595  1.00 95.50           C  
ATOM    683 HG11 VAL A  44       8.279  13.391  -7.417  1.00 95.50           H  
ATOM    684 HG12 VAL A  44       9.417  13.000  -6.096  1.00 95.50           H  
ATOM    685 HG13 VAL A  44       9.590  14.512  -6.993  1.00 95.50           H  
ATOM    686  CG2 VAL A  44       7.293  15.671  -6.389  1.00 95.50           C  
ATOM    687 HG21 VAL A  44       8.057  16.402  -6.653  1.00 95.50           H  
ATOM    688 HG22 VAL A  44       6.824  15.302  -7.301  1.00 95.50           H  
ATOM    689 HG23 VAL A  44       6.532  16.172  -5.791  1.00 95.50           H  
ATOM    690  N   ILE A  45       8.132  12.393  -3.236  1.00 96.00           N  
ATOM    691  H   ILE A  45       8.184  13.295  -2.784  1.00 96.00           H  
ATOM    692  CA  ILE A  45       8.760  11.237  -2.576  1.00 96.00           C  
ATOM    693  HA  ILE A  45       9.508  10.815  -3.247  1.00 96.00           H  
ATOM    694  C   ILE A  45       7.734  10.130  -2.311  1.00 96.00           C  
ATOM    695  CB  ILE A  45       9.464  11.678  -1.271  1.00 96.00           C  
ATOM    696  HB  ILE A  45       8.738  12.217  -0.663  1.00 96.00           H  
ATOM    697  O   ILE A  45       8.009   8.971  -2.622  1.00 96.00           O  
ATOM    698  CG1 ILE A  45      10.649  12.613  -1.599  1.00 96.00           C  
ATOM    699 HG12 ILE A  45      11.438  12.046  -2.092  1.00 96.00           H  
ATOM    700 HG13 ILE A  45      10.342  13.391  -2.298  1.00 96.00           H  
ATOM    701  CG2 ILE A  45       9.996  10.485  -0.441  1.00 96.00           C  
ATOM    702 HG21 ILE A  45      10.881  10.064  -0.918  1.00 96.00           H  
ATOM    703 HG22 ILE A  45      10.266  10.829   0.557  1.00 96.00           H  
ATOM    704 HG23 ILE A  45       9.246   9.704  -0.322  1.00 96.00           H  
ATOM    705  CD1 ILE A  45      11.226  13.299  -0.362  1.00 96.00           C  
ATOM    706 HD11 ILE A  45      11.661  12.545   0.294  1.00 96.00           H  
ATOM    707 HD12 ILE A  45      12.015  13.990  -0.660  1.00 96.00           H  
ATOM    708 HD13 ILE A  45      10.449  13.850   0.167  1.00 96.00           H  
ATOM    709  N   LEU A  46       6.554  10.459  -1.772  1.00 97.12           N  
ATOM    710  H   LEU A  46       6.382  11.425  -1.531  1.00 97.12           H  
ATOM    711  CA  LEU A  46       5.511   9.457  -1.504  1.00 97.12           C  
ATOM    712  HA  LEU A  46       5.942   8.655  -0.905  1.00 97.12           H  
ATOM    713  C   LEU A  46       5.002   8.802  -2.790  1.00 97.12           C  
ATOM    714  CB  LEU A  46       4.341  10.100  -0.738  1.00 97.12           C  
ATOM    715  HB2 LEU A  46       3.500   9.406  -0.746  1.00 97.12           H  
ATOM    716  HB3 LEU A  46       4.035  11.004  -1.263  1.00 97.12           H  
ATOM    717  O   LEU A  46       4.910   7.577  -2.854  1.00 97.12           O  
ATOM    718  CG  LEU A  46       4.656  10.450   0.725  1.00 97.12           C  
ATOM    719  HG  LEU A  46       5.572  11.039   0.767  1.00 97.12           H  
ATOM    720  CD1 LEU A  46       3.502  11.289   1.274  1.00 97.12           C  
ATOM    721 HD11 LEU A  46       3.565  12.289   0.847  1.00 97.12           H  
ATOM    722 HD12 LEU A  46       3.577  11.364   2.359  1.00 97.12           H  
ATOM    723 HD13 LEU A  46       2.545  10.837   1.012  1.00 97.12           H  
ATOM    724  CD2 LEU A  46       4.830   9.218   1.616  1.00 97.12           C  
ATOM    725 HD21 LEU A  46       5.280   9.513   2.564  1.00 97.12           H  
ATOM    726 HD22 LEU A  46       3.861   8.753   1.795  1.00 97.12           H  
ATOM    727 HD23 LEU A  46       5.488   8.482   1.152  1.00 97.12           H  
ATOM    728  N   LEU A  47       4.724   9.600  -3.825  1.00 95.62           N  
ATOM    729  H   LEU A  47       4.839  10.597  -3.704  1.00 95.62           H  
ATOM    730  CA  LEU A  47       4.270   9.090  -5.121  1.00 95.62           C  
ATOM    731  HA  LEU A  47       3.356   8.515  -4.974  1.00 95.62           H  
ATOM    732  C   LEU A  47       5.296   8.129  -5.734  1.00 95.62           C  
ATOM    733  CB  LEU A  47       3.978  10.270  -6.072  1.00 95.62           C  
ATOM    734  HB2 LEU A  47       3.865   9.882  -7.085  1.00 95.62           H  
ATOM    735  HB3 LEU A  47       4.840  10.937  -6.070  1.00 95.62           H  
ATOM    736  O   LEU A  47       4.936   7.005  -6.082  1.00 95.62           O  
ATOM    737  CG  LEU A  47       2.711  11.075  -5.717  1.00 95.62           C  
ATOM    738  HG  LEU A  47       2.751  11.360  -4.665  1.00 95.62           H  
ATOM    739  CD1 LEU A  47       2.683  12.352  -6.556  1.00 95.62           C  
ATOM    740 HD11 LEU A  47       3.521  12.992  -6.281  1.00 95.62           H  
ATOM    741 HD12 LEU A  47       1.752  12.893  -6.387  1.00 95.62           H  
ATOM    742 HD13 LEU A  47       2.756  12.106  -7.616  1.00 95.62           H  
ATOM    743  CD2 LEU A  47       1.413  10.289  -5.939  1.00 95.62           C  
ATOM    744 HD21 LEU A  47       0.807  10.327  -5.033  1.00 95.62           H  
ATOM    745 HD22 LEU A  47       0.834  10.718  -6.757  1.00 95.62           H  
ATOM    746 HD23 LEU A  47       1.617   9.246  -6.180  1.00 95.62           H  
ATOM    747  N   LYS A  48       6.573   8.526  -5.791  1.00 90.56           N  
ATOM    748  H   LYS A  48       6.798   9.460  -5.479  1.00 90.56           H  
ATOM    749  CA  LYS A  48       7.654   7.689  -6.336  1.00 90.56           C  
ATOM    750  HA  LYS A  48       7.383   7.344  -7.334  1.00 90.56           H  
ATOM    751  C   LYS A  48       7.882   6.428  -5.506  1.00 90.56           C  
ATOM    752  CB  LYS A  48       8.957   8.495  -6.434  1.00 90.56           C  
ATOM    753  HB2 LYS A  48       9.769   7.810  -6.677  1.00 90.56           H  
ATOM    754  HB3 LYS A  48       9.175   8.961  -5.473  1.00 90.56           H  
ATOM    755  O   LYS A  48       8.042   5.342  -6.057  1.00 90.56           O  
ATOM    756  CG  LYS A  48       8.894   9.567  -7.530  1.00 90.56           C  
ATOM    757  HG2 LYS A  48       8.649   9.093  -8.480  1.00 90.56           H  
ATOM    758  HG3 LYS A  48       8.118  10.298  -7.300  1.00 90.56           H  
ATOM    759  CD  LYS A  48      10.243  10.280  -7.664  1.00 90.56           C  
ATOM    760  HD2 LYS A  48      10.995   9.538  -7.933  1.00 90.56           H  
ATOM    761  HD3 LYS A  48      10.513  10.746  -6.717  1.00 90.56           H  
ATOM    762  CE  LYS A  48      10.158  11.342  -8.768  1.00 90.56           C  
ATOM    763  HE2 LYS A  48       9.724  10.869  -9.650  1.00 90.56           H  
ATOM    764  HE3 LYS A  48       9.501  12.151  -8.448  1.00 90.56           H  
ATOM    765  NZ  LYS A  48      11.494  11.861  -9.134  1.00 90.56           N  
ATOM    766  HZ1 LYS A  48      11.967  11.083  -9.571  1.00 90.56           H  
ATOM    767  HZ2 LYS A  48      11.435  12.560  -9.860  1.00 90.56           H  
ATOM    768  HZ3 LYS A  48      12.036  12.163  -8.337  1.00 90.56           H  
ATOM    769  N   ASN A  49       7.872   6.548  -4.175  1.00 92.88           N  
ATOM    770  H   ASN A  49       7.740   7.465  -3.774  1.00 92.88           H  
ATOM    771  CA  ASN A  49       8.071   5.398  -3.290  1.00 92.88           C  
ATOM    772  HA  ASN A  49       8.994   4.903  -3.590  1.00 92.88           H  
ATOM    773  C   ASN A  49       6.944   4.362  -3.406  1.00 92.88           C  
ATOM    774  CB  ASN A  49       8.200   5.898  -1.843  1.00 92.88           C  
ATOM    775  HB2 ASN A  49       8.927   6.710  -1.801  1.00 92.88           H  
ATOM    776  HB3 ASN A  49       7.241   6.277  -1.489  1.00 92.88           H  
ATOM    777  O   ASN A  49       7.186   3.164  -3.241  1.00 92.88           O  
ATOM    778  CG  ASN A  49       8.671   4.795  -0.916  1.00 92.88           C  
ATOM    779  ND2 ASN A  49       9.950   4.504  -0.949  1.00 92.88           N  
ATOM    780 HD21 ASN A  49      10.280   3.782  -0.325  1.00 92.88           H  
ATOM    781 HD22 ASN A  49      10.547   4.971  -1.617  1.00 92.88           H  
ATOM    782  OD1 ASN A  49       7.938   4.184  -0.156  1.00 92.88           O  
ATOM    783  N   TYR A  50       5.722   4.825  -3.674  1.00 94.94           N  
ATOM    784  H   TYR A  50       5.584   5.824  -3.730  1.00 94.94           H  
ATOM    785  CA  TYR A  50       4.543   3.973  -3.719  1.00 94.94           C  
ATOM    786  HA  TYR A  50       4.718   3.110  -3.076  1.00 94.94           H  
ATOM    787  C   TYR A  50       4.202   3.431  -5.108  1.00 94.94           C  
ATOM    788  CB  TYR A  50       3.367   4.760  -3.150  1.00 94.94           C  
ATOM    789  HB2 TYR A  50       3.627   5.125  -2.157  1.00 94.94           H  
ATOM    790  HB3 TYR A  50       3.180   5.622  -3.791  1.00 94.94           H  
ATOM    791  O   TYR A  50       3.618   2.353  -5.192  1.00 94.94           O  
ATOM    792  CG  TYR A  50       2.111   3.925  -3.044  1.00 94.94           C  
ATOM    793  CD1 TYR A  50       0.970   4.272  -3.790  1.00 94.94           C  
ATOM    794  HD1 TYR A  50       0.988   5.146  -4.423  1.00 94.94           H  
ATOM    795  CD2 TYR A  50       2.106   2.781  -2.226  1.00 94.94           C  
ATOM    796  HD2 TYR A  50       2.985   2.517  -1.656  1.00 94.94           H  
ATOM    797  CE1 TYR A  50      -0.194   3.498  -3.693  1.00 94.94           C  
ATOM    798  HE1 TYR A  50      -1.071   3.768  -4.262  1.00 94.94           H  
ATOM    799  CE2 TYR A  50       0.953   1.986  -2.154  1.00 94.94           C  
ATOM    800  HE2 TYR A  50       0.963   1.083  -1.561  1.00 94.94           H  
ATOM    801  OH  TYR A  50      -1.301   1.584  -2.795  1.00 94.94           O  
ATOM    802  HH  TYR A  50      -1.185   0.909  -2.122  1.00 94.94           H  
ATOM    803  CZ  TYR A  50      -0.197   2.354  -2.874  1.00 94.94           C  
ATOM    804  N   ALA A  51       4.576   4.123  -6.186  1.00 91.06           N  
ATOM    805  H   ALA A  51       5.011   5.024  -6.053  1.00 91.06           H  
ATOM    806  CA  ALA A  51       4.242   3.747  -7.563  1.00 91.06           C  
ATOM    807  HA  ALA A  51       3.180   3.941  -7.713  1.00 91.06           H  
ATOM    808  C   ALA A  51       4.460   2.246  -7.873  1.00 91.06           C  
ATOM    809  CB  ALA A  51       5.019   4.660  -8.532  1.00 91.06           C  
ATOM    810  HB1 ALA A  51       4.331   5.351  -9.021  1.00 91.06           H  
ATOM    811  HB2 ALA A  51       5.515   4.070  -9.303  1.00 91.06           H  
ATOM    812  HB3 ALA A  51       5.767   5.251  -8.004  1.00 91.06           H  
ATOM    813  O   ALA A  51       3.520   1.593  -8.341  1.00 91.06           O  
ATOM    814  N   PRO A  52       5.622   1.646  -7.537  1.00 89.00           N  
ATOM    815  CA  PRO A  52       5.844   0.221  -7.785  1.00 89.00           C  
ATOM    816  HA  PRO A  52       5.701   0.024  -8.848  1.00 89.00           H  
ATOM    817  C   PRO A  52       4.905  -0.695  -6.981  1.00 89.00           C  
ATOM    818  CB  PRO A  52       7.315  -0.017  -7.428  1.00 89.00           C  
ATOM    819  HB2 PRO A  52       7.395  -0.338  -6.389  1.00 89.00           H  
ATOM    820  HB3 PRO A  52       7.782  -0.745  -8.091  1.00 89.00           H  
ATOM    821  O   PRO A  52       4.405  -1.687  -7.507  1.00 89.00           O  
ATOM    822  CG  PRO A  52       7.975   1.349  -7.552  1.00 89.00           C  
ATOM    823  HG2 PRO A  52       8.223   1.541  -8.595  1.00 89.00           H  
ATOM    824  HG3 PRO A  52       8.858   1.432  -6.918  1.00 89.00           H  
ATOM    825  CD  PRO A  52       6.862   2.283  -7.098  1.00 89.00           C  
ATOM    826  HD2 PRO A  52       7.011   3.264  -7.550  1.00 89.00           H  
ATOM    827  HD3 PRO A  52       6.873   2.372  -6.012  1.00 89.00           H  
ATOM    828  N   GLN A  53       4.603  -0.330  -5.727  1.00 93.12           N  
ATOM    829  H   GLN A  53       4.932   0.568  -5.404  1.00 93.12           H  
ATOM    830  CA  GLN A  53       3.643  -1.057  -4.887  1.00 93.12           C  
ATOM    831  HA  GLN A  53       3.924  -2.110  -4.854  1.00 93.12           H  
ATOM    832  C   GLN A  53       2.238  -0.959  -5.483  1.00 93.12           C  
ATOM    833  CB  GLN A  53       3.623  -0.501  -3.449  1.00 93.12           C  
ATOM    834  HB2 GLN A  53       2.924  -1.103  -2.869  1.00 93.12           H  
ATOM    835  HB3 GLN A  53       3.257   0.526  -3.459  1.00 93.12           H  
ATOM    836  O   GLN A  53       1.504  -1.940  -5.502  1.00 93.12           O  
ATOM    837  CG  GLN A  53       4.985  -0.549  -2.748  1.00 93.12           C  
ATOM    838  HG2 GLN A  53       5.715   0.028  -3.316  1.00 93.12           H  
ATOM    839  HG3 GLN A  53       5.304  -1.589  -2.685  1.00 93.12           H  
ATOM    840  CD  GLN A  53       4.987  -0.056  -1.310  1.00 93.12           C  
ATOM    841  NE2 GLN A  53       5.970   0.726  -0.911  1.00 93.12           N  
ATOM    842 HE21 GLN A  53       5.838   1.099   0.019  1.00 93.12           H  
ATOM    843 HE22 GLN A  53       6.542   1.191  -1.601  1.00 93.12           H  
ATOM    844  OE1 GLN A  53       4.140  -0.396  -0.503  1.00 93.12           O  
ATOM    845  N   HIS A  54       1.864   0.214  -5.996  1.00 91.50           N  
ATOM    846  H   HIS A  54       2.523   0.979  -5.959  1.00 91.50           H  
ATOM    847  CA  HIS A  54       0.551   0.465  -6.580  1.00 91.50           C  
ATOM    848  HA  HIS A  54      -0.207   0.210  -5.839  1.00 91.50           H  
ATOM    849  C   HIS A  54       0.295  -0.379  -7.834  1.00 91.50           C  
ATOM    850  CB  HIS A  54       0.440   1.957  -6.906  1.00 91.50           C  
ATOM    851  HB2 HIS A  54       0.748   2.542  -6.039  1.00 91.50           H  
ATOM    852  HB3 HIS A  54       1.104   2.215  -7.731  1.00 91.50           H  
ATOM    853  O   HIS A  54      -0.783  -0.962  -7.974  1.00 91.50           O  
ATOM    854  CG  HIS A  54      -0.967   2.334  -7.265  1.00 91.50           C  
ATOM    855  CD2 HIS A  54      -1.428   2.737  -8.488  1.00 91.50           C  
ATOM    856  HD2 HIS A  54      -0.832   2.879  -9.377  1.00 91.50           H  
ATOM    857  ND1 HIS A  54      -2.040   2.285  -6.410  1.00 91.50           N  
ATOM    858  HD1 HIS A  54      -1.999   1.967  -5.452  1.00 91.50           H  
ATOM    859  CE1 HIS A  54      -3.120   2.665  -7.102  1.00 91.50           C  
ATOM    860  HE1 HIS A  54      -4.135   2.652  -6.732  1.00 91.50           H  
ATOM    861  NE2 HIS A  54      -2.806   2.950  -8.365  1.00 91.50           N  
ATOM    862  N   LEU A  55       1.308  -0.488  -8.698  1.00 86.75           N  
ATOM    863  H   LEU A  55       2.146   0.045  -8.513  1.00 86.75           H  
ATOM    864  CA  LEU A  55       1.279  -1.310  -9.909  1.00 86.75           C  
ATOM    865  HA  LEU A  55       0.427  -1.019 -10.524  1.00 86.75           H  
ATOM    866  C   LEU A  55       1.102  -2.808  -9.612  1.00 86.75           C  
ATOM    867  CB  LEU A  55       2.582  -1.075 -10.695  1.00 86.75           C  
ATOM    868  HB2 LEU A  55       2.683  -1.862 -11.442  1.00 86.75           H  
ATOM    869  HB3 LEU A  55       3.427  -1.165 -10.012  1.00 86.75           H  
ATOM    870  O   LEU A  55       0.509  -3.519 -10.418  1.00 86.75           O  
ATOM    871  CG  LEU A  55       2.668   0.284 -11.418  1.00 86.75           C  
ATOM    872  HG  LEU A  55       2.583   1.097 -10.697  1.00 86.75           H  
ATOM    873  CD1 LEU A  55       4.032   0.392 -12.097  1.00 86.75           C  
ATOM    874 HD11 LEU A  55       4.200  -0.467 -12.747  1.00 86.75           H  
ATOM    875 HD12 LEU A  55       4.815   0.434 -11.340  1.00 86.75           H  
ATOM    876 HD13 LEU A  55       4.080   1.306 -12.689  1.00 86.75           H  
ATOM    877  CD2 LEU A  55       1.560   0.456 -12.461  1.00 86.75           C  
ATOM    878 HD21 LEU A  55       1.354  -0.493 -12.958  1.00 86.75           H  
ATOM    879 HD22 LEU A  55       1.851   1.192 -13.211  1.00 86.75           H  
ATOM    880 HD23 LEU A  55       0.655   0.814 -11.969  1.00 86.75           H  
ATOM    881  N   ILE A  56       1.558  -3.285  -8.448  1.00 87.94           N  
ATOM    882  H   ILE A  56       2.088  -2.663  -7.855  1.00 87.94           H  
ATOM    883  CA  ILE A  56       1.299  -4.659  -7.986  1.00 87.94           C  
ATOM    884  HA  ILE A  56       1.303  -5.329  -8.845  1.00 87.94           H  
ATOM    885  C   ILE A  56      -0.089  -4.763  -7.341  1.00 87.94           C  
ATOM    886  CB  ILE A  56       2.415  -5.119  -7.013  1.00 87.94           C  
ATOM    887  HB  ILE A  56       2.501  -4.397  -6.201  1.00 87.94           H  
ATOM    888  O   ILE A  56      -0.864  -5.677  -7.626  1.00 87.94           O  
ATOM    889  CG1 ILE A  56       3.774  -5.205  -7.739  1.00 87.94           C  
ATOM    890 HG12 ILE A  56       3.937  -4.299  -8.323  1.00 87.94           H  
ATOM    891 HG13 ILE A  56       3.735  -6.041  -8.437  1.00 87.94           H  
ATOM    892  CG2 ILE A  56       2.055  -6.496  -6.415  1.00 87.94           C  
ATOM    893 HG21 ILE A  56       2.902  -6.937  -5.890  1.00 87.94           H  
ATOM    894 HG22 ILE A  56       1.754  -7.174  -7.213  1.00 87.94           H  
ATOM    895 HG23 ILE A  56       1.236  -6.401  -5.701  1.00 87.94           H  
ATOM    896  CD1 ILE A  56       4.987  -5.371  -6.814  1.00 87.94           C  
ATOM    897 HD11 ILE A  56       4.690  -5.641  -5.801  1.00 87.94           H  
ATOM    898 HD12 ILE A  56       5.543  -4.435  -6.766  1.00 87.94           H  
ATOM    899 HD13 ILE A  56       5.645  -6.146  -7.208  1.00 87.94           H  
ATOM    900  N   LEU A  57      -0.404  -3.823  -6.451  1.00 91.00           N  
ATOM    901  H   LEU A  57       0.283  -3.104  -6.272  1.00 91.00           H  
ATOM    902  CA  LEU A  57      -1.541  -3.912  -5.542  1.00 91.00           C  
ATOM    903  HA  LEU A  57      -1.539  -4.915  -5.117  1.00 91.00           H  
ATOM    904  C   LEU A  57      -2.894  -3.725  -6.253  1.00 91.00           C  
ATOM    905  CB  LEU A  57      -1.309  -2.875  -4.423  1.00 91.00           C  
ATOM    906  HB2 LEU A  57      -1.422  -1.877  -4.846  1.00 91.00           H  
ATOM    907  HB3 LEU A  57      -0.287  -2.974  -4.057  1.00 91.00           H  
ATOM    908  O   LEU A  57      -3.860  -4.408  -5.911  1.00 91.00           O  
ATOM    909  CG  LEU A  57      -2.243  -3.024  -3.219  1.00 91.00           C  
ATOM    910  HG  LEU A  57      -3.271  -3.025  -3.582  1.00 91.00           H  
ATOM    911  CD1 LEU A  57      -1.950  -4.314  -2.453  1.00 91.00           C  
ATOM    912 HD11 LEU A  57      -2.524  -4.336  -1.527  1.00 91.00           H  
ATOM    913 HD12 LEU A  57      -0.889  -4.369  -2.210  1.00 91.00           H  
ATOM    914 HD13 LEU A  57      -2.209  -5.182  -3.060  1.00 91.00           H  
ATOM    915  CD2 LEU A  57      -2.094  -1.843  -2.260  1.00 91.00           C  
ATOM    916 HD21 LEU A  57      -2.305  -0.919  -2.797  1.00 91.00           H  
ATOM    917 HD22 LEU A  57      -2.815  -1.945  -1.449  1.00 91.00           H  
ATOM    918 HD23 LEU A  57      -1.084  -1.814  -1.850  1.00 91.00           H  
ATOM    919  N   MET A  58      -2.986  -2.827  -7.240  1.00 89.50           N  
ATOM    920  H   MET A  58      -2.154  -2.324  -7.511  1.00 89.50           H  
ATOM    921  CA  MET A  58      -4.256  -2.565  -7.930  1.00 89.50           C  
ATOM    922  HA  MET A  58      -5.023  -2.423  -7.169  1.00 89.50           H  
ATOM    923  C   MET A  58      -4.758  -3.743  -8.779  1.00 89.50           C  
ATOM    924  CB  MET A  58      -4.182  -1.286  -8.771  1.00 89.50           C  
ATOM    925  HB2 MET A  58      -4.984  -1.297  -9.510  1.00 89.50           H  
ATOM    926  HB3 MET A  58      -3.241  -1.216  -9.317  1.00 89.50           H  
ATOM    927  O   MET A  58      -5.918  -4.135  -8.594  1.00 89.50           O  
ATOM    928  CG  MET A  58      -4.311  -0.018  -7.935  1.00 89.50           C  
ATOM    929  HG2 MET A  58      -4.229   0.816  -8.632  1.00 89.50           H  
ATOM    930  HG3 MET A  58      -3.470   0.025  -7.242  1.00 89.50           H  
ATOM    931  SD  MET A  58      -5.847   0.215  -6.978  1.00 89.50           S  
ATOM    932  CE  MET A  58      -7.079  -0.005  -8.296  1.00 89.50           C  
ATOM    933  HE1 MET A  58      -7.165  -1.064  -8.543  1.00 89.50           H  
ATOM    934  HE2 MET A  58      -6.771   0.552  -9.181  1.00 89.50           H  
ATOM    935  HE3 MET A  58      -8.044   0.366  -7.949  1.00 89.50           H  
ATOM    936  N   PRO A  59      -3.935  -4.349  -9.663  1.00 84.06           N  
ATOM    937  CA  PRO A  59      -4.349  -5.519 -10.439  1.00 84.06           C  
ATOM    938  HA  PRO A  59      -5.264  -5.272 -10.976  1.00 84.06           H  
ATOM    939  C   PRO A  59      -4.613  -6.723  -9.541  1.00 84.06           C  
ATOM    940  CB  PRO A  59      -3.223  -5.805 -11.448  1.00 84.06           C  
ATOM    941  HB2 PRO A  59      -2.559  -6.569 -11.042  1.00 84.06           H  
ATOM    942  HB3 PRO A  59      -3.590  -6.063 -12.441  1.00 84.06           H  
ATOM    943  O   PRO A  59      -5.563  -7.452  -9.816  1.00 84.06           O  
ATOM    944  CG  PRO A  59      -2.487  -4.475 -11.504  1.00 84.06           C  
ATOM    945  HG2 PRO A  59      -1.463  -4.595 -11.858  1.00 84.06           H  
ATOM    946  HG3 PRO A  59      -3.033  -3.786 -12.148  1.00 84.06           H  
ATOM    947  CD  PRO A  59      -2.596  -3.952 -10.083  1.00 84.06           C  
ATOM    948  HD2 PRO A  59      -1.838  -4.435  -9.466  1.00 84.06           H  
ATOM    949  HD3 PRO A  59      -2.423  -2.876 -10.062  1.00 84.06           H  
ATOM    950  N   ALA A  60      -3.855  -6.882  -8.444  1.00 88.00           N  
ATOM    951  H   ALA A  60      -3.087  -6.250  -8.270  1.00 88.00           H  
ATOM    952  CA  ALA A  60      -4.042  -7.973  -7.487  1.00 88.00           C  
ATOM    953  HA  ALA A  60      -3.900  -8.928  -7.993  1.00 88.00           H  
ATOM    954  C   ALA A  60      -5.457  -7.964  -6.884  1.00 88.00           C  
ATOM    955  CB  ALA A  60      -2.982  -7.839  -6.386  1.00 88.00           C  
ATOM    956  HB1 ALA A  60      -3.018  -6.841  -5.949  1.00 88.00           H  
ATOM    957  HB2 ALA A  60      -3.189  -8.561  -5.595  1.00 88.00           H  
ATOM    958  HB3 ALA A  60      -1.991  -8.021  -6.800  1.00 88.00           H  
ATOM    959  O   ALA A  60      -6.105  -9.011  -6.772  1.00 88.00           O  
ATOM    960  N   PHE A  61      -5.962  -6.773  -6.540  1.00 90.00           N  
ATOM    961  H   PHE A  61      -5.361  -5.963  -6.601  1.00 90.00           H  
ATOM    962  CA  PHE A  61      -7.285  -6.630  -5.941  1.00 90.00           C  
ATOM    963  HA  PHE A  61      -7.406  -7.413  -5.193  1.00 90.00           H  
ATOM    964  C   PHE A  61      -8.419  -6.795  -6.955  1.00 90.00           C  
ATOM    965  CB  PHE A  61      -7.368  -5.294  -5.210  1.00 90.00           C  
ATOM    966  HB2 PHE A  61      -7.195  -4.483  -5.917  1.00 90.00           H  
ATOM    967  HB3 PHE A  61      -6.565  -5.284  -4.474  1.00 90.00           H  
ATOM    968  O   PHE A  61      -9.319  -7.600  -6.709  1.00 90.00           O  
ATOM    969  CG  PHE A  61      -8.684  -5.070  -4.488  1.00 90.00           C  
ATOM    970  CD1 PHE A  61      -9.589  -4.088  -4.936  1.00 90.00           C  
ATOM    971  HD1 PHE A  61      -9.337  -3.464  -5.781  1.00 90.00           H  
ATOM    972  CD2 PHE A  61      -9.016  -5.867  -3.376  1.00 90.00           C  
ATOM    973  HD2 PHE A  61      -8.322  -6.610  -3.013  1.00 90.00           H  
ATOM    974  CE1 PHE A  61     -10.826  -3.915  -4.287  1.00 90.00           C  
ATOM    975  HE1 PHE A  61     -11.526  -3.164  -4.622  1.00 90.00           H  
ATOM    976  CE2 PHE A  61     -10.255  -5.703  -2.734  1.00 90.00           C  
ATOM    977  HE2 PHE A  61     -10.518  -6.322  -1.889  1.00 90.00           H  
ATOM    978  CZ  PHE A  61     -11.162  -4.737  -3.197  1.00 90.00           C  
ATOM    979  HZ  PHE A  61     -12.127  -4.639  -2.720  1.00 90.00           H  
ATOM    980  N   ARG A  62      -8.364  -6.092  -8.101  1.00 81.62           N  
ATOM    981  H   ARG A  62      -7.544  -5.523  -8.253  1.00 81.62           H  
ATOM    982  CA  ARG A  62      -9.497  -5.961  -9.046  1.00 81.62           C  
ATOM    983  HA  ARG A  62     -10.360  -5.600  -8.486  1.00 81.62           H  
ATOM    984  C   ARG A  62      -9.984  -7.285  -9.648  1.00 81.62           C  
ATOM    985  CB  ARG A  62      -9.159  -4.931 -10.141  1.00 81.62           C  
ATOM    986  HB2 ARG A  62      -8.151  -5.127 -10.507  1.00 81.62           H  
ATOM    987  HB3 ARG A  62      -9.838  -5.068 -10.983  1.00 81.62           H  
ATOM    988  O   ARG A  62     -11.191  -7.434  -9.767  1.00 81.62           O  
ATOM    989  CG  ARG A  62      -9.248  -3.467  -9.654  1.00 81.62           C  
ATOM    990  HG2 ARG A  62      -9.171  -3.426  -8.567  1.00 81.62           H  
ATOM    991  HG3 ARG A  62      -8.405  -2.917 -10.072  1.00 81.62           H  
ATOM    992  CD  ARG A  62     -10.548  -2.776 -10.102  1.00 81.62           C  
ATOM    993  HD2 ARG A  62     -11.397  -3.291  -9.652  1.00 81.62           H  
ATOM    994  HD3 ARG A  62     -10.626  -2.861 -11.186  1.00 81.62           H  
ATOM    995  NE  ARG A  62     -10.576  -1.346  -9.720  1.00 81.62           N  
ATOM    996  HE  ARG A  62      -9.871  -1.038  -9.065  1.00 81.62           H  
ATOM    997  NH1 ARG A  62     -12.474  -0.739 -10.865  1.00 81.62           N  
ATOM    998 HH11 ARG A  62     -13.230  -0.081 -10.991  1.00 81.62           H  
ATOM    999 HH12 ARG A  62     -12.574  -1.689 -11.192  1.00 81.62           H  
ATOM   1000  NH2 ARG A  62     -11.342   0.804  -9.735  1.00 81.62           N  
ATOM   1001 HH21 ARG A  62     -10.647   1.080  -9.056  1.00 81.62           H  
ATOM   1002 HH22 ARG A  62     -11.963   1.502 -10.120  1.00 81.62           H  
ATOM   1003  CZ  ARG A  62     -11.462  -0.439 -10.105  1.00 81.62           C  
ATOM   1004  N   SER A  63      -9.111  -8.236 -10.003  1.00 66.12           N  
ATOM   1005  H   SER A  63      -8.125  -8.021  -9.965  1.00 66.12           H  
ATOM   1006  CA  SER A  63      -9.483  -9.640 -10.297  1.00 66.12           C  
ATOM   1007  HA  SER A  63      -9.990 -10.038  -9.417  1.00 66.12           H  
ATOM   1008  C   SER A  63      -8.228 -10.483 -10.595  1.00 66.12           C  
ATOM   1009  CB  SER A  63     -10.477  -9.737 -11.480  1.00 66.12           C  
ATOM   1010  HB2 SER A  63     -10.943  -8.771 -11.676  1.00 66.12           H  
ATOM   1011  HB3 SER A  63     -11.267 -10.446 -11.232  1.00 66.12           H  
ATOM   1012  O   SER A  63      -7.249  -9.916 -11.076  1.00 66.12           O  
ATOM   1013  OG  SER A  63      -9.869 -10.152 -12.680  1.00 66.12           O  
ATOM   1014  HG  SER A  63      -9.817 -11.110 -12.711  1.00 66.12           H  
ATOM   1015  N   PRO A  64      -8.239 -11.823 -10.409  1.00 61.72           N  
ATOM   1016  CA  PRO A  64      -7.144 -12.689 -10.868  1.00 61.72           C  
ATOM   1017  HA  PRO A  64      -6.217 -12.382 -10.384  1.00 61.72           H  
ATOM   1018  C   PRO A  64      -6.947 -12.642 -12.384  1.00 61.72           C  
ATOM   1019  CB  PRO A  64      -7.503 -14.116 -10.437  1.00 61.72           C  
ATOM   1020  HB2 PRO A  64      -7.951 -14.669 -11.263  1.00 61.72           H  
ATOM   1021  HB3 PRO A  64      -6.627 -14.650 -10.067  1.00 61.72           H  
ATOM   1022  O   PRO A  64      -5.814 -12.680 -12.845  1.00 61.72           O  
ATOM   1023  CG  PRO A  64      -8.547 -13.916  -9.340  1.00 61.72           C  
ATOM   1024  HG2 PRO A  64      -8.047 -13.769  -8.383  1.00 61.72           H  
ATOM   1025  HG3 PRO A  64      -9.233 -14.762  -9.294  1.00 61.72           H  
ATOM   1026  CD  PRO A  64      -9.259 -12.624  -9.750  1.00 61.72           C  
ATOM   1027  HD2 PRO A  64     -10.053 -12.852 -10.460  1.00 61.72           H  
ATOM   1028  HD3 PRO A  64      -9.671 -12.135  -8.867  1.00 61.72           H  
ATOM   1029  N   ASP A  65      -8.031 -12.540 -13.154  1.00 61.31           N  
ATOM   1030  H   ASP A  65      -8.923 -12.811 -12.766  1.00 61.31           H  
ATOM   1031  CA  ASP A  65      -7.950 -12.415 -14.611  1.00 61.31           C  
ATOM   1032  HA  ASP A  65      -7.297 -13.203 -14.986  1.00 61.31           H  
ATOM   1033  C   ASP A  65      -7.325 -11.094 -15.053  1.00 61.31           C  
ATOM   1034  CB  ASP A  65      -9.320 -12.625 -15.265  1.00 61.31           C  
ATOM   1035  HB2 ASP A  65     -10.010 -11.856 -14.920  1.00 61.31           H  
ATOM   1036  HB3 ASP A  65      -9.218 -12.528 -16.346  1.00 61.31           H  
ATOM   1037  O   ASP A  65      -6.418 -11.124 -15.865  1.00 61.31           O  
ATOM   1038  CG  ASP A  65      -9.893 -14.010 -14.951  1.00 61.31           C  
ATOM   1039  OD1 ASP A  65      -9.085 -14.957 -14.800  1.00 61.31           O  
ATOM   1040  OD2 ASP A  65     -11.125 -14.078 -14.763  1.00 61.31           O  
ATOM   1041  N   THR A  66      -7.688  -9.947 -14.472  1.00 61.12           N  
ATOM   1042  H   THR A  66      -8.515  -9.925 -13.891  1.00 61.12           H  
ATOM   1043  CA  THR A  66      -7.001  -8.664 -14.701  1.00 61.12           C  
ATOM   1044  HA  THR A  66      -6.935  -8.495 -15.776  1.00 61.12           H  
ATOM   1045  C   THR A  66      -5.579  -8.682 -14.152  1.00 61.12           C  
ATOM   1046  CB  THR A  66      -7.784  -7.493 -14.088  1.00 61.12           C  
ATOM   1047  HB  THR A  66      -7.762  -7.552 -13.000  1.00 61.12           H  
ATOM   1048  O   THR A  66      -4.704  -8.103 -14.786  1.00 61.12           O  
ATOM   1049  CG2 THR A  66      -7.241  -6.137 -14.528  1.00 61.12           C  
ATOM   1050 HG21 THR A  66      -7.974  -5.349 -14.355  1.00 61.12           H  
ATOM   1051 HG22 THR A  66      -6.996  -6.162 -15.590  1.00 61.12           H  
ATOM   1052 HG23 THR A  66      -6.338  -5.902 -13.965  1.00 61.12           H  
ATOM   1053  OG1 THR A  66      -9.126  -7.554 -14.500  1.00 61.12           O  
ATOM   1054  HG1 THR A  66      -9.586  -6.774 -14.182  1.00 61.12           H  
ATOM   1055  N   THR A  67      -5.323  -9.377 -13.030  1.00 63.66           N  
ATOM   1056  H   THR A  67      -6.092  -9.816 -12.543  1.00 63.66           H  
ATOM   1057  CA  THR A  67      -3.962  -9.632 -12.561  1.00 63.66           C  
ATOM   1058  HA  THR A  67      -3.481  -8.675 -12.360  1.00 63.66           H  
ATOM   1059  C   THR A  67      -3.195 -10.323 -13.686  1.00 63.66           C  
ATOM   1060  CB  THR A  67      -3.910 -10.485 -11.275  1.00 63.66           C  
ATOM   1061  HB  THR A  67      -4.326 -11.476 -11.457  1.00 63.66           H  
ATOM   1062  O   THR A  67      -2.287  -9.743 -14.260  1.00 63.66           O  
ATOM   1063  CG2 THR A  67      -2.476 -10.663 -10.800  1.00 63.66           C  
ATOM   1064 HG21 THR A  67      -2.029  -9.683 -10.639  1.00 63.66           H  
ATOM   1065 HG22 THR A  67      -1.941 -11.247 -11.550  1.00 63.66           H  
ATOM   1066 HG23 THR A  67      -2.442 -11.221  -9.864  1.00 63.66           H  
ATOM   1067  OG1 THR A  67      -4.585  -9.927 -10.181  1.00 63.66           O  
ATOM   1068  HG1 THR A  67      -5.226  -9.280 -10.486  1.00 63.66           H  
ATOM   1069  N   ARG A  68      -3.614 -11.530 -14.079  1.00 60.06           N  
ATOM   1070  H   ARG A  68      -4.425 -11.921 -13.621  1.00 60.06           H  
ATOM   1071  CA  ARG A  68      -2.998 -12.317 -15.155  1.00 60.06           C  
ATOM   1072  HA  ARG A  68      -1.953 -12.500 -14.903  1.00 60.06           H  
ATOM   1073  C   ARG A  68      -2.961 -11.586 -16.497  1.00 60.06           C  
ATOM   1074  CB  ARG A  68      -3.727 -13.660 -15.324  1.00 60.06           C  
ATOM   1075  HB2 ARG A  68      -3.383 -14.132 -16.244  1.00 60.06           H  
ATOM   1076  HB3 ARG A  68      -4.794 -13.464 -15.430  1.00 60.06           H  
ATOM   1077  O   ARG A  68      -1.972 -11.681 -17.184  1.00 60.06           O  
ATOM   1078  CG  ARG A  68      -3.507 -14.643 -14.162  1.00 60.06           C  
ATOM   1079  HG2 ARG A  68      -3.829 -14.201 -13.219  1.00 60.06           H  
ATOM   1080  HG3 ARG A  68      -2.449 -14.894 -14.081  1.00 60.06           H  
ATOM   1081  CD  ARG A  68      -4.318 -15.915 -14.443  1.00 60.06           C  
ATOM   1082  HD2 ARG A  68      -3.932 -16.377 -15.352  1.00 60.06           H  
ATOM   1083  HD3 ARG A  68      -5.360 -15.641 -14.609  1.00 60.06           H  
ATOM   1084  NE  ARG A  68      -4.241 -16.886 -13.333  1.00 60.06           N  
ATOM   1085  HE  ARG A  68      -3.646 -16.643 -12.553  1.00 60.06           H  
ATOM   1086  NH1 ARG A  68      -5.493 -18.539 -14.311  1.00 60.06           N  
ATOM   1087 HH11 ARG A  68      -5.732 -17.906 -15.061  1.00 60.06           H  
ATOM   1088 HH12 ARG A  68      -5.848 -19.484 -14.318  1.00 60.06           H  
ATOM   1089  NH2 ARG A  68      -4.678 -18.842 -12.259  1.00 60.06           N  
ATOM   1090 HH21 ARG A  68      -5.058 -19.778 -12.261  1.00 60.06           H  
ATOM   1091 HH22 ARG A  68      -4.272 -18.478 -11.409  1.00 60.06           H  
ATOM   1092  CZ  ARG A  68      -4.802 -18.081 -13.308  1.00 60.06           C  
ATOM   1093  N   LEU A  69      -3.963 -10.834 -16.914  1.00 57.66           N  
ATOM   1094  H   LEU A  69      -4.795 -10.789 -16.344  1.00 57.66           H  
ATOM   1095  CA  LEU A  69      -3.957 -10.110 -18.190  1.00 57.66           C  
ATOM   1096  HA  LEU A  69      -3.671 -10.801 -18.984  1.00 57.66           H  
ATOM   1097  C   LEU A  69      -2.926  -8.983 -18.189  1.00 57.66           C  
ATOM   1098  CB  LEU A  69      -5.361  -9.562 -18.488  1.00 57.66           C  
ATOM   1099  HB2 LEU A  69      -5.733  -9.084 -17.582  1.00 57.66           H  
ATOM   1100  HB3 LEU A  69      -5.282  -8.786 -19.250  1.00 57.66           H  
ATOM   1101  O   LEU A  69      -2.094  -8.934 -19.092  1.00 57.66           O  
ATOM   1102  CG  LEU A  69      -6.373 -10.619 -18.974  1.00 57.66           C  
ATOM   1103  HG  LEU A  69      -6.311 -11.511 -18.351  1.00 57.66           H  
ATOM   1104  CD1 LEU A  69      -7.793 -10.053 -18.864  1.00 57.66           C  
ATOM   1105 HD11 LEU A  69      -8.257 -10.433 -17.954  1.00 57.66           H  
ATOM   1106 HD12 LEU A  69      -8.407 -10.358 -19.711  1.00 57.66           H  
ATOM   1107 HD13 LEU A  69      -7.783  -8.964 -18.819  1.00 57.66           H  
ATOM   1108  CD2 LEU A  69      -6.088 -11.051 -20.412  1.00 57.66           C  
ATOM   1109 HD21 LEU A  69      -6.873 -11.731 -20.743  1.00 57.66           H  
ATOM   1110 HD22 LEU A  69      -5.145 -11.597 -20.446  1.00 57.66           H  
ATOM   1111 HD23 LEU A  69      -6.069 -10.179 -21.067  1.00 57.66           H  
ATOM   1112  N   CYS A  70      -2.926  -8.157 -17.142  1.00 56.94           N  
ATOM   1113  H   CYS A  70      -3.636  -8.242 -16.430  1.00 56.94           H  
ATOM   1114  CA  CYS A  70      -1.876  -7.170 -16.944  1.00 56.94           C  
ATOM   1115  HA  CYS A  70      -1.845  -6.487 -17.794  1.00 56.94           H  
ATOM   1116  C   CYS A  70      -0.503  -7.832 -16.834  1.00 56.94           C  
ATOM   1117  CB  CYS A  70      -2.162  -6.332 -15.686  1.00 56.94           C  
ATOM   1118  HB2 CYS A  70      -2.317  -6.989 -14.830  1.00 56.94           H  
ATOM   1119  HB3 CYS A  70      -1.323  -5.666 -15.486  1.00 56.94           H  
ATOM   1120  O   CYS A  70       0.487  -7.231 -17.198  1.00 56.94           O  
ATOM   1121  SG  CYS A  70      -3.649  -5.316 -15.953  1.00 56.94           S  
ATOM   1122  HG  CYS A  70      -3.737  -4.833 -14.710  1.00 56.94           H  
ATOM   1123  N   LEU A  71      -0.419  -9.053 -16.321  1.00 54.12           N  
ATOM   1124  H   LEU A  71      -1.285  -9.454 -15.990  1.00 54.12           H  
ATOM   1125  CA  LEU A  71       0.832  -9.618 -15.845  1.00 54.12           C  
ATOM   1126  HA  LEU A  71       1.608  -8.852 -15.849  1.00 54.12           H  
ATOM   1127  C   LEU A  71       1.442 -10.776 -16.671  1.00 54.12           C  
ATOM   1128  CB  LEU A  71       0.599 -10.013 -14.407  1.00 54.12           C  
ATOM   1129  HB2 LEU A  71      -0.218 -10.732 -14.351  1.00 54.12           H  
ATOM   1130  HB3 LEU A  71       1.493 -10.593 -14.177  1.00 54.12           H  
ATOM   1131  O   LEU A  71       2.654 -10.993 -16.616  1.00 54.12           O  
ATOM   1132  CG  LEU A  71       0.445  -8.896 -13.339  1.00 54.12           C  
ATOM   1133  HG  LEU A  71      -0.498  -8.374 -13.500  1.00 54.12           H  
ATOM   1134  CD1 LEU A  71       0.402  -9.367 -11.876  1.00 54.12           C  
ATOM   1135 HD11 LEU A  71      -0.141  -8.620 -11.297  1.00 54.12           H  
ATOM   1136 HD12 LEU A  71      -0.084 -10.341 -11.821  1.00 54.12           H  
ATOM   1137 HD13 LEU A  71       1.396  -9.456 -11.438  1.00 54.12           H  
ATOM   1138  CD2 LEU A  71       1.485  -7.785 -13.371  1.00 54.12           C  
ATOM   1139 HD21 LEU A  71       1.408  -7.143 -12.494  1.00 54.12           H  
ATOM   1140 HD22 LEU A  71       1.252  -7.174 -14.243  1.00 54.12           H  
ATOM   1141 HD23 LEU A  71       2.510  -8.144 -13.466  1.00 54.12           H  
ATOM   1142  N   PHE A  72       0.643 -11.503 -17.466  1.00 51.84           N  
ATOM   1143  H   PHE A  72      -0.334 -11.247 -17.465  1.00 51.84           H  
ATOM   1144  CA  PHE A  72       1.019 -12.718 -18.228  1.00 51.84           C  
ATOM   1145  HA  PHE A  72       2.047 -12.974 -17.972  1.00 51.84           H  
ATOM   1146  C   PHE A  72       0.973 -12.551 -19.744  1.00 51.84           C  
ATOM   1147  CB  PHE A  72       0.134 -13.944 -17.886  1.00 51.84           C  
ATOM   1148  HB2 PHE A  72       0.026 -14.554 -18.782  1.00 51.84           H  
ATOM   1149  HB3 PHE A  72      -0.889 -13.665 -17.634  1.00 51.84           H  
ATOM   1150  O   PHE A  72       1.580 -13.373 -20.427  1.00 51.84           O  
ATOM   1151  CG  PHE A  72       0.667 -14.867 -16.822  1.00 51.84           C  
ATOM   1152  CD1 PHE A  72       1.523 -15.918 -17.193  1.00 51.84           C  
ATOM   1153  HD1 PHE A  72       1.811 -16.043 -18.226  1.00 51.84           H  
ATOM   1154  CD2 PHE A  72       0.278 -14.713 -15.484  1.00 51.84           C  
ATOM   1155  HD2 PHE A  72      -0.362 -13.890 -15.203  1.00 51.84           H  
ATOM   1156  CE1 PHE A  72       1.994 -16.818 -16.222  1.00 51.84           C  
ATOM   1157  HE1 PHE A  72       2.665 -17.615 -16.506  1.00 51.84           H  
ATOM   1158  CE2 PHE A  72       0.726 -15.628 -14.521  1.00 51.84           C  
ATOM   1159  HE2 PHE A  72       0.422 -15.515 -13.491  1.00 51.84           H  
ATOM   1160  CZ  PHE A  72       1.586 -16.678 -14.883  1.00 51.84           C  
ATOM   1161  HZ  PHE A  72       1.935 -17.378 -14.139  1.00 51.84           H  
ATOM   1162  N   ASN A  73       0.294 -11.549 -20.310  1.00 49.09           N  
ATOM   1163  H   ASN A  73      -0.208 -10.895 -19.727  1.00 49.09           H  
ATOM   1164  CA  ASN A  73       0.057 -11.515 -21.767  1.00 49.09           C  
ATOM   1165  HA  ASN A  73      -0.332 -12.493 -22.053  1.00 49.09           H  
ATOM   1166  C   ASN A  73       1.325 -11.386 -22.647  1.00 49.09           C  
ATOM   1167  CB  ASN A  73      -1.029 -10.471 -22.102  1.00 49.09           C  
ATOM   1168  HB2 ASN A  73      -0.938  -9.606 -21.444  1.00 49.09           H  
ATOM   1169  HB3 ASN A  73      -0.889 -10.118 -23.124  1.00 49.09           H  
ATOM   1170  O   ASN A  73       1.256 -11.558 -23.860  1.00 49.09           O  
ATOM   1171  CG  ASN A  73      -2.437 -11.036 -22.031  1.00 49.09           C  
ATOM   1172  ND2 ASN A  73      -3.423 -10.181 -22.035  1.00 49.09           N  
ATOM   1173 HD21 ASN A  73      -4.358 -10.558 -21.974  1.00 49.09           H  
ATOM   1174 HD22 ASN A  73      -3.221  -9.195 -21.951  1.00 49.09           H  
ATOM   1175  OD1 ASN A  73      -2.686 -12.229 -22.012  1.00 49.09           O  
ATOM   1176  N   ASN A  74       2.504 -11.247 -22.037  1.00 44.12           N  
ATOM   1177  H   ASN A  74       2.478 -11.119 -21.036  1.00 44.12           H  
ATOM   1178  CA  ASN A  74       3.806 -11.378 -22.689  1.00 44.12           C  
ATOM   1179  HA  ASN A  74       3.701 -11.000 -23.706  1.00 44.12           H  
ATOM   1180  C   ASN A  74       4.325 -12.819 -22.872  1.00 44.12           C  
ATOM   1181  CB  ASN A  74       4.815 -10.524 -21.895  1.00 44.12           C  
ATOM   1182  HB2 ASN A  74       5.761 -11.058 -21.803  1.00 44.12           H  
ATOM   1183  HB3 ASN A  74       4.448 -10.343 -20.884  1.00 44.12           H  
ATOM   1184  O   ASN A  74       5.393 -13.004 -23.464  1.00 44.12           O  
ATOM   1185  CG  ASN A  74       5.120  -9.200 -22.563  1.00 44.12           C  
ATOM   1186  ND2 ASN A  74       5.867  -8.343 -21.914  1.00 44.12           N  
ATOM   1187 HD21 ASN A  74       6.012  -7.470 -22.401  1.00 44.12           H  
ATOM   1188 HD22 ASN A  74       6.069  -8.458 -20.932  1.00 44.12           H  
ATOM   1189  OD1 ASN A  74       4.781  -8.953 -23.698  1.00 44.12           O  
ATOM   1190  N   SER A  75       3.627 -13.837 -22.356  1.00 44.00           N  
ATOM   1191  H   SER A  75       2.792 -13.626 -21.828  1.00 44.00           H  
ATOM   1192  CA  SER A  75       3.994 -15.251 -22.537  1.00 44.00           C  
ATOM   1193  HA  SER A  75       5.081 -15.331 -22.521  1.00 44.00           H  
ATOM   1194  C   SER A  75       3.528 -15.807 -23.889  1.00 44.00           C  
ATOM   1195  CB  SER A  75       3.466 -16.072 -21.355  1.00 44.00           C  
ATOM   1196  HB2 SER A  75       3.939 -15.718 -20.439  1.00 44.00           H  
ATOM   1197  HB3 SER A  75       2.389 -15.929 -21.263  1.00 44.00           H  
ATOM   1198  O   SER A  75       4.181 -16.694 -24.426  1.00 44.00           O  
ATOM   1199  OG  SER A  75       3.741 -17.451 -21.506  1.00 44.00           O  
ATOM   1200  HG  SER A  75       4.495 -17.575 -22.087  1.00 44.00           H  
ATOM   1201  N   LEU A  76       2.472 -15.243 -24.485  1.00 40.56           N  
ATOM   1202  H   LEU A  76       1.977 -14.513 -23.993  1.00 40.56           H  
ATOM   1203  CA  LEU A  76       1.941 -15.653 -25.795  1.00 40.56           C  
ATOM   1204  HA  LEU A  76       2.155 -16.711 -25.947  1.00 40.56           H  
ATOM   1205  C   LEU A  76       2.610 -14.965 -26.996  1.00 40.56           C  
ATOM   1206  CB  LEU A  76       0.406 -15.467 -25.777  1.00 40.56           C  
ATOM   1207  HB2 LEU A  76       0.141 -14.683 -25.067  1.00 40.56           H  
ATOM   1208  HB3 LEU A  76       0.051 -15.141 -26.755  1.00 40.56           H  
ATOM   1209  O   LEU A  76       2.444 -15.427 -28.118  1.00 40.56           O  
ATOM   1210  CG  LEU A  76      -0.280 -16.796 -25.399  1.00 40.56           C  
ATOM   1211  HG  LEU A  76       0.419 -17.409 -24.831  1.00 40.56           H  
ATOM   1212  CD1 LEU A  76      -1.497 -16.572 -24.507  1.00 40.56           C  
ATOM   1213 HD11 LEU A  76      -2.276 -16.037 -25.051  1.00 40.56           H  
ATOM   1214 HD12 LEU A  76      -1.211 -15.992 -23.629  1.00 40.56           H  
ATOM   1215 HD13 LEU A  76      -1.881 -17.537 -24.176  1.00 40.56           H  
ATOM   1216  CD2 LEU A  76      -0.699 -17.567 -26.655  1.00 40.56           C  
ATOM   1217 HD21 LEU A  76      -1.677 -17.235 -27.002  1.00 40.56           H  
ATOM   1218 HD22 LEU A  76      -0.737 -18.633 -26.430  1.00 40.56           H  
ATOM   1219 HD23 LEU A  76       0.026 -17.408 -27.453  1.00 40.56           H  
ATOM   1220  N   LEU A  77       3.409 -13.919 -26.769  1.00 42.88           N  
ATOM   1221  H   LEU A  77       3.464 -13.561 -25.826  1.00 42.88           H  
ATOM   1222  CA  LEU A  77       4.167 -13.235 -27.826  1.00 42.88           C  
ATOM   1223  HA  LEU A  77       3.662 -13.386 -28.780  1.00 42.88           H  
ATOM   1224  C   LEU A  77       5.578 -13.824 -28.037  1.00 42.88           C  
ATOM   1225  CB  LEU A  77       4.193 -11.720 -27.538  1.00 42.88           C  
ATOM   1226  HB2 LEU A  77       4.821 -11.236 -28.286  1.00 42.88           H  
ATOM   1227  HB3 LEU A  77       4.653 -11.552 -26.564  1.00 42.88           H  
ATOM   1228  O   LEU A  77       6.264 -13.459 -28.983  1.00 42.88           O  
ATOM   1229  CG  LEU A  77       2.806 -11.040 -27.564  1.00 42.88           C  
ATOM   1230  HG  LEU A  77       2.131 -11.566 -26.889  1.00 42.88           H  
ATOM   1231  CD1 LEU A  77       2.922  -9.589 -27.081  1.00 42.88           C  
ATOM   1232 HD11 LEU A  77       2.184  -8.958 -27.576  1.00 42.88           H  
ATOM   1233 HD12 LEU A  77       3.915  -9.189 -27.285  1.00 42.88           H  
ATOM   1234 HD13 LEU A  77       2.735  -9.550 -26.008  1.00 42.88           H  
ATOM   1235  CD2 LEU A  77       2.176 -11.060 -28.961  1.00 42.88           C  
ATOM   1236 HD21 LEU A  77       2.801 -10.503 -29.660  1.00 42.88           H  
ATOM   1237 HD22 LEU A  77       1.188 -10.601 -28.919  1.00 42.88           H  
ATOM   1238 HD23 LEU A  77       2.055 -12.082 -29.319  1.00 42.88           H  
ATOM   1239  N   GLY A  78       6.022 -14.752 -27.179  1.00 40.38           N  
ATOM   1240  H   GLY A  78       5.390 -15.069 -26.458  1.00 40.38           H  
ATOM   1241  CA  GLY A  78       7.357 -15.359 -27.255  1.00 40.38           C  
ATOM   1242  HA2 GLY A  78       7.658 -15.674 -26.255  1.00 40.38           H  
ATOM   1243  HA3 GLY A  78       8.071 -14.615 -27.608  1.00 40.38           H  
ATOM   1244  C   GLY A  78       7.480 -16.573 -28.174  1.00 40.38           C  
ATOM   1245  O   GLY A  78       8.569 -17.126 -28.272  1.00 40.38           O  
ATOM   1246  N   ALA A  79       6.401 -17.006 -28.825  1.00 39.50           N  
ATOM   1247  H   ALA A  79       5.528 -16.507 -28.728  1.00 39.50           H  
ATOM   1248  CA  ALA A  79       6.445 -18.140 -29.748  1.00 39.50           C  
ATOM   1249  HA  ALA A  79       7.327 -18.743 -29.530  1.00 39.50           H  
ATOM   1250  C   ALA A  79       6.609 -17.737 -31.224  1.00 39.50           C  
ATOM   1251  CB  ALA A  79       5.235 -19.048 -29.490  1.00 39.50           C  
ATOM   1252  HB1 ALA A  79       4.315 -18.464 -29.531  1.00 39.50           H  
ATOM   1253  HB2 ALA A  79       5.194 -19.828 -30.250  1.00 39.50           H  
ATOM   1254  HB3 ALA A  79       5.332 -19.517 -28.510  1.00 39.50           H  
ATOM   1255  O   ALA A  79       6.741 -18.634 -32.048  1.00 39.50           O  
ATOM   1256  N   ASP A  80       6.645 -16.438 -31.564  1.00 37.00           N  
ATOM   1257  H   ASP A  80       6.498 -15.728 -30.861  1.00 37.00           H  
ATOM   1258  CA  ASP A  80       6.726 -16.021 -32.977  1.00 37.00           C  
ATOM   1259  HA  ASP A  80       7.252 -16.821 -33.499  1.00 37.00           H  
ATOM   1260  C   ASP A  80       7.574 -14.772 -33.273  1.00 37.00           C  
ATOM   1261  CB  ASP A  80       5.306 -15.916 -33.571  1.00 37.00           C  
ATOM   1262  HB2 ASP A  80       4.972 -14.879 -33.532  1.00 37.00           H  
ATOM   1263  HB3 ASP A  80       4.611 -16.494 -32.962  1.00 37.00           H  
ATOM   1264  O   ASP A  80       7.384 -14.117 -34.290  1.00 37.00           O  
ATOM   1265  CG  ASP A  80       5.203 -16.440 -35.014  1.00 37.00           C  
ATOM   1266  OD1 ASP A  80       6.167 -17.066 -35.512  1.00 37.00           O  
ATOM   1267  OD2 ASP A  80       4.107 -16.266 -35.593  1.00 37.00           O  
ATOM   1268  N   GLN A  81       8.539 -14.423 -32.415  1.00 41.66           N  
ATOM   1269  H   GLN A  81       8.690 -14.998 -31.599  1.00 41.66           H  
ATOM   1270  CA  GLN A  81       9.467 -13.320 -32.699  1.00 41.66           C  
ATOM   1271  HA  GLN A  81       9.270 -12.942 -33.702  1.00 41.66           H  
ATOM   1272  C   GLN A  81      10.914 -13.786 -32.788  1.00 41.66           C  
ATOM   1273  CB  GLN A  81       9.241 -12.122 -31.781  1.00 41.66           C  
ATOM   1274  HB2 GLN A  81      10.080 -11.441 -31.920  1.00 41.66           H  
ATOM   1275  HB3 GLN A  81       9.211 -12.434 -30.737  1.00 41.66           H  
ATOM   1276  O   GLN A  81      11.803 -13.394 -32.035  1.00 41.66           O  
ATOM   1277  CG  GLN A  81       7.941 -11.387 -32.154  1.00 41.66           C  
ATOM   1278  HG2 GLN A  81       7.079 -12.010 -31.911  1.00 41.66           H  
ATOM   1279  HG3 GLN A  81       7.931 -11.172 -33.223  1.00 41.66           H  
ATOM   1280  CD  GLN A  81       7.865 -10.067 -31.405  1.00 41.66           C  
ATOM   1281  NE2 GLN A  81       6.722  -9.657 -30.916  1.00 41.66           N  
ATOM   1282 HE21 GLN A  81       5.866 -10.171 -31.071  1.00 41.66           H  
ATOM   1283 HE22 GLN A  81       6.779  -8.719 -30.546  1.00 41.66           H  
ATOM   1284  OE1 GLN A  81       8.856  -9.400 -31.211  1.00 41.66           O  
ATOM   1285  N   SER A  82      11.167 -14.622 -33.788  1.00 37.62           N  
ATOM   1286  H   SER A  82      10.373 -14.980 -34.300  1.00 37.62           H  
ATOM   1287  CA  SER A  82      12.393 -14.465 -34.556  1.00 37.62           C  
ATOM   1288  HA  SER A  82      13.245 -14.290 -33.899  1.00 37.62           H  
ATOM   1289  C   SER A  82      12.181 -13.251 -35.461  1.00 37.62           C  
ATOM   1290  CB  SER A  82      12.668 -15.718 -35.405  1.00 37.62           C  
ATOM   1291  HB2 SER A  82      12.984 -16.531 -34.750  1.00 37.62           H  
ATOM   1292  HB3 SER A  82      13.467 -15.498 -36.113  1.00 37.62           H  
ATOM   1293  O   SER A  82      11.429 -13.386 -36.420  1.00 37.62           O  
ATOM   1294  OG  SER A  82      11.513 -16.134 -36.114  1.00 37.62           O  
ATOM   1295  HG  SER A  82      11.047 -15.353 -36.422  1.00 37.62           H  
ATOM   1296  N   GLN A  83      12.783 -12.096 -35.150  1.00 35.41           N  
ATOM   1297  H   GLN A  83      13.071 -12.000 -34.187  1.00 35.41           H  
ATOM   1298  CA  GLN A  83      13.352 -11.111 -36.091  1.00 35.41           C  
ATOM   1299  HA  GLN A  83      14.390 -11.398 -36.257  1.00 35.41           H  
ATOM   1300  C   GLN A  83      13.405  -9.709 -35.475  1.00 35.41           C  
ATOM   1301  CB  GLN A  83      12.686 -11.064 -37.481  1.00 35.41           C  
ATOM   1302  HB2 GLN A  83      11.601 -11.114 -37.385  1.00 35.41           H  
ATOM   1303  HB3 GLN A  83      12.909 -10.106 -37.949  1.00 35.41           H  
ATOM   1304  O   GLN A  83      12.445  -8.955 -35.500  1.00 35.41           O  
ATOM   1305  CG  GLN A  83      13.247 -12.155 -38.418  1.00 35.41           C  
ATOM   1306  HG2 GLN A  83      14.309 -11.972 -38.578  1.00 35.41           H  
ATOM   1307  HG3 GLN A  83      13.178 -13.152 -37.983  1.00 35.41           H  
ATOM   1308  CD  GLN A  83      12.566 -12.145 -39.779  1.00 35.41           C  
ATOM   1309  NE2 GLN A  83      11.870 -13.190 -40.168  1.00 35.41           N  
ATOM   1310 HE21 GLN A  83      11.400 -13.088 -41.056  1.00 35.41           H  
ATOM   1311 HE22 GLN A  83      11.666 -13.935 -39.518  1.00 35.41           H  
ATOM   1312  OE1 GLN A  83      12.681 -11.204 -40.544  1.00 35.41           O  
ATOM   1313  N   GLY A  84      14.594  -9.375 -34.974  1.00 37.47           N  
ATOM   1314  H   GLY A  84      15.213 -10.154 -34.803  1.00 37.47           H  
ATOM   1315  CA  GLY A  84      15.280  -8.132 -35.319  1.00 37.47           C  
ATOM   1316  HA2 GLY A  84      15.680  -8.254 -36.325  1.00 37.47           H  
ATOM   1317  HA3 GLY A  84      16.112  -7.995 -34.629  1.00 37.47           H  
ATOM   1318  C   GLY A  84      14.464  -6.839 -35.345  1.00 37.47           C  
ATOM   1319  O   GLY A  84      14.152  -6.343 -36.422  1.00 37.47           O  
ATOM   1320  N   GLY A  85      14.259  -6.213 -34.188  1.00 30.31           N  
ATOM   1321  H   GLY A  85      14.404  -6.696 -33.313  1.00 30.31           H  
ATOM   1322  CA  GLY A  85      13.880  -4.805 -34.114  1.00 30.31           C  
ATOM   1323  HA2 GLY A  85      14.522  -4.235 -34.786  1.00 30.31           H  
ATOM   1324  HA3 GLY A  85      12.846  -4.673 -34.431  1.00 30.31           H  
ATOM   1325  C   GLY A  85      14.041  -4.281 -32.697  1.00 30.31           C  
ATOM   1326  O   GLY A  85      13.659  -4.949 -31.744  1.00 30.31           O  
ATOM   1327  N   ASN A  86      14.670  -3.111 -32.590  1.00 38.22           N  
ATOM   1328  H   ASN A  86      15.124  -2.771 -33.425  1.00 38.22           H  
ATOM   1329  CA  ASN A  86      14.653  -2.190 -31.451  1.00 38.22           C  
ATOM   1330  HA  ASN A  86      15.242  -2.596 -30.629  1.00 38.22           H  
ATOM   1331  C   ASN A  86      13.221  -1.963 -30.895  1.00 38.22           C  
ATOM   1332  CB  ASN A  86      15.277  -0.861 -31.962  1.00 38.22           C  
ATOM   1333  HB2 ASN A  86      15.287  -0.830 -33.052  1.00 38.22           H  
ATOM   1334  HB3 ASN A  86      14.678  -0.010 -31.639  1.00 38.22           H  
ATOM   1335  O   ASN A  86      12.597  -0.924 -31.122  1.00 38.22           O  
ATOM   1336  CG  ASN A  86      16.665  -0.556 -31.442  1.00 38.22           C  
ATOM   1337  ND2 ASN A  86      17.131   0.644 -31.696  1.00 38.22           N  
ATOM   1338 HD21 ASN A  86      16.546   1.320 -32.165  1.00 38.22           H  
ATOM   1339 HD22 ASN A  86      17.993   0.893 -31.233  1.00 38.22           H  
ATOM   1340  OD1 ASN A  86      17.345  -1.351 -30.821  1.00 38.22           O  
ATOM   1341  N   GLU A  87      12.676  -2.940 -30.177  1.00 43.75           N  
ATOM   1342  H   GLU A  87      13.132  -3.841 -30.153  1.00 43.75           H  
ATOM   1343  CA  GLU A  87      11.398  -2.816 -29.486  1.00 43.75           C  
ATOM   1344  HA  GLU A  87      10.757  -2.132 -30.044  1.00 43.75           H  
ATOM   1345  C   GLU A  87      11.628  -2.203 -28.103  1.00 43.75           C  
ATOM   1346  CB  GLU A  87      10.652  -4.156 -29.437  1.00 43.75           C  
ATOM   1347  HB2 GLU A  87      11.336  -4.949 -29.138  1.00 43.75           H  
ATOM   1348  HB3 GLU A  87       9.855  -4.078 -28.698  1.00 43.75           H  
ATOM   1349  O   GLU A  87      12.293  -2.773 -27.236  1.00 43.75           O  
ATOM   1350  CG  GLU A  87      10.024  -4.483 -30.806  1.00 43.75           C  
ATOM   1351  HG2 GLU A  87       9.393  -3.644 -31.098  1.00 43.75           H  
ATOM   1352  HG3 GLU A  87      10.812  -4.581 -31.553  1.00 43.75           H  
ATOM   1353  CD  GLU A  87       9.170  -5.766 -30.793  1.00 43.75           C  
ATOM   1354  OE1 GLU A  87       8.431  -5.963 -31.787  1.00 43.75           O  
ATOM   1355  OE2 GLU A  87       9.224  -6.503 -29.779  1.00 43.75           O  
ATOM   1356  N   GLN A  88      11.087  -0.993 -27.939  1.00 44.84           N  
ATOM   1357  H   GLN A  88      10.662  -0.587 -28.761  1.00 44.84           H  
ATOM   1358  CA  GLN A  88      10.957  -0.233 -26.692  1.00 44.84           C  
ATOM   1359  HA  GLN A  88      11.911   0.229 -26.436  1.00 44.84           H  
ATOM   1360  C   GLN A  88      10.521  -1.130 -25.528  1.00 44.84           C  
ATOM   1361  CB  GLN A  88       9.921   0.877 -26.930  1.00 44.84           C  
ATOM   1362  HB2 GLN A  88       9.060   0.453 -27.446  1.00 44.84           H  
ATOM   1363  HB3 GLN A  88       9.593   1.270 -25.968  1.00 44.84           H  
ATOM   1364  O   GLN A  88       9.342  -1.424 -25.328  1.00 44.84           O  
ATOM   1365  CG  GLN A  88      10.508   2.035 -27.754  1.00 44.84           C  
ATOM   1366  HG2 GLN A  88      11.260   2.545 -27.152  1.00 44.84           H  
ATOM   1367  HG3 GLN A  88      10.993   1.646 -28.649  1.00 44.84           H  
ATOM   1368  CD  GLN A  88       9.462   3.069 -28.167  1.00 44.84           C  
ATOM   1369  NE2 GLN A  88       9.792   3.962 -29.070  1.00 44.84           N  
ATOM   1370 HE21 GLN A  88      10.719   3.959 -29.469  1.00 44.84           H  
ATOM   1371 HE22 GLN A  88       9.101   4.677 -29.248  1.00 44.84           H  
ATOM   1372  OE1 GLN A  88       8.345   3.125 -27.679  1.00 44.84           O  
ATOM   1373  N   LEU A  89      11.498  -1.572 -24.744  1.00 47.28           N  
ATOM   1374  H   LEU A  89      12.447  -1.374 -25.026  1.00 47.28           H  
ATOM   1375  CA  LEU A  89      11.293  -2.542 -23.687  1.00 47.28           C  
ATOM   1376  HA  LEU A  89      10.529  -3.238 -24.034  1.00 47.28           H  
ATOM   1377  C   LEU A  89      10.744  -1.830 -22.430  1.00 47.28           C  
ATOM   1378  CB  LEU A  89      12.611  -3.322 -23.491  1.00 47.28           C  
ATOM   1379  HB2 LEU A  89      13.305  -2.690 -22.937  1.00 47.28           H  
ATOM   1380  HB3 LEU A  89      13.055  -3.539 -24.463  1.00 47.28           H  
ATOM   1381  O   LEU A  89      11.487  -1.402 -21.552  1.00 47.28           O  
ATOM   1382  CG  LEU A  89      12.435  -4.649 -22.749  1.00 47.28           C  
ATOM   1383  HG  LEU A  89      11.947  -4.412 -21.803  1.00 47.28           H  
ATOM   1384  CD1 LEU A  89      11.627  -5.667 -23.563  1.00 47.28           C  
ATOM   1385 HD11 LEU A  89      10.596  -5.338 -23.692  1.00 47.28           H  
ATOM   1386 HD12 LEU A  89      12.077  -5.778 -24.550  1.00 47.28           H  
ATOM   1387 HD13 LEU A  89      11.620  -6.642 -23.075  1.00 47.28           H  
ATOM   1388  CD2 LEU A  89      13.734  -5.356 -22.407  1.00 47.28           C  
ATOM   1389 HD21 LEU A  89      13.540  -6.263 -21.835  1.00 47.28           H  
ATOM   1390 HD22 LEU A  89      14.356  -4.703 -21.794  1.00 47.28           H  
ATOM   1391 HD23 LEU A  89      14.270  -5.610 -23.322  1.00 47.28           H  
ATOM   1392  N   GLY A  90       9.420  -1.652 -22.364  1.00 49.81           N  
ATOM   1393  H   GLY A  90       8.906  -1.876 -23.205  1.00 49.81           H  
ATOM   1394  CA  GLY A  90       8.753  -0.898 -21.287  1.00 49.81           C  
ATOM   1395  HA2 GLY A  90       9.199   0.096 -21.257  1.00 49.81           H  
ATOM   1396  HA3 GLY A  90       7.698  -0.791 -21.540  1.00 49.81           H  
ATOM   1397  C   GLY A  90       8.846  -1.514 -19.879  1.00 49.81           C  
ATOM   1398  O   GLY A  90       9.228  -2.667 -19.706  1.00 49.81           O  
ATOM   1399  N   SER A  91       8.392  -0.769 -18.862  1.00 51.16           N  
ATOM   1400  H   SER A  91       8.108   0.170 -19.102  1.00 51.16           H  
ATOM   1401  CA  SER A  91       8.254  -1.172 -17.440  1.00 51.16           C  
ATOM   1402  HA  SER A  91       9.181  -0.988 -16.897  1.00 51.16           H  
ATOM   1403  C   SER A  91       7.804  -2.618 -17.192  1.00 51.16           C  
ATOM   1404  CB  SER A  91       7.122  -0.327 -16.848  1.00 51.16           C  
ATOM   1405  HB2 SER A  91       7.158   0.673 -17.280  1.00 51.16           H  
ATOM   1406  HB3 SER A  91       6.162  -0.756 -17.136  1.00 51.16           H  
ATOM   1407  O   SER A  91       8.234  -3.297 -16.260  1.00 51.16           O  
ATOM   1408  OG  SER A  91       7.197  -0.288 -15.429  1.00 51.16           O  
ATOM   1409  HG  SER A  91       7.299   0.628 -15.162  1.00 51.16           H  
ATOM   1410  N   PHE A  92       6.921  -3.102 -18.058  1.00 52.34           N  
ATOM   1411  H   PHE A  92       6.642  -2.510 -18.828  1.00 52.34           H  
ATOM   1412  CA  PHE A  92       6.289  -4.406 -17.964  1.00 52.34           C  
ATOM   1413  HA  PHE A  92       6.074  -4.603 -16.913  1.00 52.34           H  
ATOM   1414  C   PHE A  92       7.182  -5.565 -18.415  1.00 52.34           C  
ATOM   1415  CB  PHE A  92       4.964  -4.319 -18.733  1.00 52.34           C  
ATOM   1416  HB2 PHE A  92       4.838  -3.347 -19.210  1.00 52.34           H  
ATOM   1417  HB3 PHE A  92       4.916  -5.077 -19.515  1.00 52.34           H  
ATOM   1418  O   PHE A  92       7.044  -6.704 -17.959  1.00 52.34           O  
ATOM   1419  CG  PHE A  92       3.852  -4.529 -17.753  1.00 52.34           C  
ATOM   1420  CD1 PHE A  92       3.579  -5.839 -17.354  1.00 52.34           C  
ATOM   1421  HD1 PHE A  92       4.051  -6.673 -17.853  1.00 52.34           H  
ATOM   1422  CD2 PHE A  92       3.270  -3.441 -17.079  1.00 52.34           C  
ATOM   1423  HD2 PHE A  92       3.519  -2.434 -17.378  1.00 52.34           H  
ATOM   1424  CE1 PHE A  92       2.753  -6.054 -16.252  1.00 52.34           C  
ATOM   1425  HE1 PHE A  92       2.597  -7.069 -15.916  1.00 52.34           H  
ATOM   1426  CE2 PHE A  92       2.381  -3.681 -16.014  1.00 52.34           C  
ATOM   1427  HE2 PHE A  92       1.905  -2.881 -15.466  1.00 52.34           H  
ATOM   1428  CZ  PHE A  92       2.111  -4.986 -15.610  1.00 52.34           C  
ATOM   1429  HZ  PHE A  92       1.443  -5.149 -14.777  1.00 52.34           H  
ATOM   1430  N   ALA A  93       8.179  -5.268 -19.240  1.00 54.97           N  
ATOM   1431  H   ALA A  93       8.300  -4.312 -19.541  1.00 54.97           H  
ATOM   1432  CA  ALA A  93       9.245  -6.203 -19.539  1.00 54.97           C  
ATOM   1433  HA  ALA A  93       8.816  -7.153 -19.858  1.00 54.97           H  
ATOM   1434  C   ALA A  93      10.153  -6.453 -18.330  1.00 54.97           C  
ATOM   1435  CB  ALA A  93      10.043  -5.629 -20.683  1.00 54.97           C  
ATOM   1436  HB1 ALA A  93      10.810  -6.350 -20.965  1.00 54.97           H  
ATOM   1437  HB2 ALA A  93       9.399  -5.415 -21.536  1.00 54.97           H  
ATOM   1438  HB3 ALA A  93      10.520  -4.711 -20.339  1.00 54.97           H  
ATOM   1439  O   ALA A  93      10.637  -7.569 -18.182  1.00 54.97           O  
ATOM   1440  N   ALA A  94      10.329  -5.486 -17.422  1.00 53.97           N  
ATOM   1441  H   ALA A  94       9.922  -4.574 -17.574  1.00 53.97           H  
ATOM   1442  CA  ALA A  94      11.058  -5.737 -16.180  1.00 53.97           C  
ATOM   1443  HA  ALA A  94      12.007  -6.215 -16.427  1.00 53.97           H  
ATOM   1444  C   ALA A  94      10.299  -6.709 -15.261  1.00 53.97           C  
ATOM   1445  CB  ALA A  94      11.380  -4.420 -15.477  1.00 53.97           C  
ATOM   1446  HB1 ALA A  94      11.783  -4.641 -14.489  1.00 53.97           H  
ATOM   1447  HB2 ALA A  94      10.485  -3.806 -15.372  1.00 53.97           H  
ATOM   1448  HB3 ALA A  94      12.132  -3.877 -16.051  1.00 53.97           H  
ATOM   1449  O   ALA A  94      10.926  -7.586 -14.676  1.00 53.97           O  
ATOM   1450  N   PHE A  95       8.960  -6.650 -15.207  1.00 57.06           N  
ATOM   1451  H   PHE A  95       8.493  -5.887 -15.676  1.00 57.06           H  
ATOM   1452  CA  PHE A  95       8.152  -7.692 -14.556  1.00 57.06           C  
ATOM   1453  HA  PHE A  95       8.460  -7.777 -13.514  1.00 57.06           H  
ATOM   1454  C   PHE A  95       8.361  -9.075 -15.191  1.00 57.06           C  
ATOM   1455  CB  PHE A  95       6.663  -7.326 -14.589  1.00 57.06           C  
ATOM   1456  HB2 PHE A  95       6.423  -6.810 -15.519  1.00 57.06           H  
ATOM   1457  HB3 PHE A  95       6.079  -8.246 -14.596  1.00 57.06           H  
ATOM   1458  O   PHE A  95       8.450 -10.075 -14.475  1.00 57.06           O  
ATOM   1459  CG  PHE A  95       6.191  -6.496 -13.418  1.00 57.06           C  
ATOM   1460  CD1 PHE A  95       5.793  -7.134 -12.229  1.00 57.06           C  
ATOM   1461  HD1 PHE A  95       5.842  -8.211 -12.154  1.00 57.06           H  
ATOM   1462  CD2 PHE A  95       6.106  -5.096 -13.518  1.00 57.06           C  
ATOM   1463  HD2 PHE A  95       6.414  -4.592 -14.423  1.00 57.06           H  
ATOM   1464  CE1 PHE A  95       5.304  -6.386 -11.145  1.00 57.06           C  
ATOM   1465  HE1 PHE A  95       4.993  -6.878 -10.235  1.00 57.06           H  
ATOM   1466  CE2 PHE A  95       5.598  -4.342 -12.445  1.00 57.06           C  
ATOM   1467  HE2 PHE A  95       5.507  -3.269 -12.530  1.00 57.06           H  
ATOM   1468  CZ  PHE A  95       5.193  -4.989 -11.263  1.00 57.06           C  
ATOM   1469  HZ  PHE A  95       4.803  -4.403 -10.443  1.00 57.06           H  
ATOM   1470  N   LYS A  96       8.469  -9.136 -16.528  1.00 55.38           N  
ATOM   1471  H   LYS A  96       8.353  -8.280 -17.051  1.00 55.38           H  
ATOM   1472  CA  LYS A  96       8.733 -10.382 -17.279  1.00 55.38           C  
ATOM   1473  HA  LYS A  96       8.032 -11.144 -16.936  1.00 55.38           H  
ATOM   1474  C   LYS A  96      10.139 -10.926 -17.001  1.00 55.38           C  
ATOM   1475  CB  LYS A  96       8.507 -10.136 -18.785  1.00 55.38           C  
ATOM   1476  HB2 LYS A  96       7.511  -9.709 -18.910  1.00 55.38           H  
ATOM   1477  HB3 LYS A  96       9.231  -9.387 -19.107  1.00 55.38           H  
ATOM   1478  O   LYS A  96      10.274 -12.114 -16.725  1.00 55.38           O  
ATOM   1479  CG  LYS A  96       8.583 -11.376 -19.692  1.00 55.38           C  
ATOM   1480  HG2 LYS A  96       7.709 -12.000 -19.504  1.00 55.38           H  
ATOM   1481  HG3 LYS A  96       9.480 -11.949 -19.459  1.00 55.38           H  
ATOM   1482  CD  LYS A  96       8.566 -10.975 -21.166  1.00 55.38           C  
ATOM   1483  HD2 LYS A  96       9.484 -10.443 -21.417  1.00 55.38           H  
ATOM   1484  HD3 LYS A  96       7.733 -10.285 -21.301  1.00 55.38           H  
ATOM   1485  CE  LYS A  96       8.416 -12.230 -22.045  1.00 55.38           C  
ATOM   1486  HE2 LYS A  96       9.358 -12.773 -21.973  1.00 55.38           H  
ATOM   1487  HE3 LYS A  96       7.649 -12.882 -21.629  1.00 55.38           H  
ATOM   1488  NZ  LYS A  96       8.115 -11.929 -23.480  1.00 55.38           N  
ATOM   1489  HZ1 LYS A  96       8.954 -11.790 -24.026  1.00 55.38           H  
ATOM   1490  HZ2 LYS A  96       7.522 -12.636 -23.889  1.00 55.38           H  
ATOM   1491  HZ3 LYS A  96       7.577 -11.077 -23.542  1.00 55.38           H  
ATOM   1492  N   ALA A  97      11.163 -10.072 -17.039  1.00 54.06           N  
ATOM   1493  H   ALA A  97      10.980  -9.118 -17.316  1.00 54.06           H  
ATOM   1494  CA  ALA A  97      12.541 -10.449 -16.728  1.00 54.06           C  
ATOM   1495  HA  ALA A  97      12.819 -11.289 -17.365  1.00 54.06           H  
ATOM   1496  C   ALA A  97      12.682 -10.916 -15.268  1.00 54.06           C  
ATOM   1497  CB  ALA A  97      13.477  -9.269 -17.041  1.00 54.06           C  
ATOM   1498  HB1 ALA A  97      14.277  -9.608 -17.700  1.00 54.06           H  
ATOM   1499  HB2 ALA A  97      13.928  -8.886 -16.126  1.00 54.06           H  
ATOM   1500  HB3 ALA A  97      12.952  -8.450 -17.532  1.00 54.06           H  
ATOM   1501  O   ALA A  97      13.433 -11.842 -14.983  1.00 54.06           O  
ATOM   1502  N   ALA A  98      11.919 -10.305 -14.356  1.00 59.28           N  
ATOM   1503  H   ALA A  98      11.381  -9.504 -14.655  1.00 59.28           H  
ATOM   1504  CA  ALA A  98      11.954 -10.582 -12.924  1.00 59.28           C  
ATOM   1505  HA  ALA A  98      12.993 -10.589 -12.594  1.00 59.28           H  
ATOM   1506  C   ALA A  98      11.338 -11.929 -12.506  1.00 59.28           C  
ATOM   1507  CB  ALA A  98      11.215  -9.432 -12.227  1.00 59.28           C  
ATOM   1508  HB1 ALA A  98      10.204  -9.339 -12.624  1.00 59.28           H  
ATOM   1509  HB2 ALA A  98      11.745  -8.495 -12.396  1.00 59.28           H  
ATOM   1510  HB3 ALA A  98      11.142  -9.626 -11.157  1.00 59.28           H  
ATOM   1511  O   ALA A  98      11.536 -12.342 -11.364  1.00 59.28           O  
ATOM   1512  N   ASN A  99      10.531 -12.575 -13.364  1.00 71.44           N  
ATOM   1513  H   ASN A  99      10.448 -12.205 -14.300  1.00 71.44           H  
ATOM   1514  CA  ASN A  99       9.718 -13.757 -13.022  1.00 71.44           C  
ATOM   1515  HA  ASN A  99       8.930 -13.807 -13.774  1.00 71.44           H  
ATOM   1516  C   ASN A  99       8.991 -13.642 -11.660  1.00 71.44           C  
ATOM   1517  CB  ASN A  99      10.555 -15.044 -13.149  1.00 71.44           C  
ATOM   1518  HB2 ASN A  99      11.131 -15.018 -14.074  1.00 71.44           H  
ATOM   1519  HB3 ASN A  99      11.247 -15.096 -12.308  1.00 71.44           H  
ATOM   1520  O   ASN A  99       8.805 -14.617 -10.935  1.00 71.44           O  
ATOM   1521  CG  ASN A  99       9.681 -16.289 -13.170  1.00 71.44           C  
ATOM   1522  ND2 ASN A  99      10.196 -17.412 -12.738  1.00 71.44           N  
ATOM   1523 HD21 ASN A  99       9.589 -18.219 -12.757  1.00 71.44           H  
ATOM   1524 HD22 ASN A  99      11.133 -17.428 -12.360  1.00 71.44           H  
ATOM   1525  OD1 ASN A  99       8.536 -16.279 -13.592  1.00 71.44           O  
ATOM   1526  N   ILE A 100       8.574 -12.432 -11.287  1.00 80.44           N  
ATOM   1527  H   ILE A 100       8.813 -11.652 -11.883  1.00 80.44           H  
ATOM   1528  CA  ILE A 100       7.952 -12.170  -9.985  1.00 80.44           C  
ATOM   1529  HA  ILE A 100       8.514 -12.734  -9.241  1.00 80.44           H  
ATOM   1530  C   ILE A 100       6.501 -12.682  -9.915  1.00 80.44           C  
ATOM   1531  CB  ILE A 100       8.121 -10.675  -9.648  1.00 80.44           C  
ATOM   1532  HB  ILE A 100       9.170 -10.432  -9.816  1.00 80.44           H  
ATOM   1533  O   ILE A 100       5.870 -12.668  -8.859  1.00 80.44           O  
ATOM   1534  CG1 ILE A 100       7.849 -10.401  -8.159  1.00 80.44           C  
ATOM   1535 HG12 ILE A 100       8.403 -11.132  -7.570  1.00 80.44           H  
ATOM   1536 HG13 ILE A 100       6.789 -10.516  -7.932  1.00 80.44           H  
ATOM   1537  CG2 ILE A 100       7.289  -9.766 -10.566  1.00 80.44           C  
ATOM   1538 HG21 ILE A 100       6.228  -9.988 -10.453  1.00 80.44           H  
ATOM   1539 HG22 ILE A 100       7.583  -9.915 -11.605  1.00 80.44           H  
ATOM   1540 HG23 ILE A 100       7.462  -8.720 -10.316  1.00 80.44           H  
ATOM   1541  CD1 ILE A 100       8.286  -8.997  -7.720  1.00 80.44           C  
ATOM   1542 HD11 ILE A 100       7.477  -8.284  -7.879  1.00 80.44           H  
ATOM   1543 HD12 ILE A 100       8.531  -9.038  -6.658  1.00 80.44           H  
ATOM   1544 HD13 ILE A 100       9.169  -8.675  -8.271  1.00 80.44           H  
ATOM   1545  N   MET A 101       5.963 -13.172 -11.035  1.00 77.56           N  
ATOM   1546  H   MET A 101       6.553 -13.238 -11.852  1.00 77.56           H  
ATOM   1547  CA  MET A 101       4.543 -13.457 -11.178  1.00 77.56           C  
ATOM   1548  HA  MET A 101       4.075 -12.518 -10.882  1.00 77.56           H  
ATOM   1549  C   MET A 101       3.961 -14.496 -10.224  1.00 77.56           C  
ATOM   1550  CB  MET A 101       4.189 -13.817 -12.640  1.00 77.56           C  
ATOM   1551  HB2 MET A 101       4.740 -13.185 -13.337  1.00 77.56           H  
ATOM   1552  HB3 MET A 101       4.459 -14.845 -12.883  1.00 77.56           H  
ATOM   1553  O   MET A 101       2.959 -14.185  -9.568  1.00 77.56           O  
ATOM   1554  CG  MET A 101       2.691 -13.638 -12.881  1.00 77.56           C  
ATOM   1555  HG2 MET A 101       2.148 -14.462 -12.419  1.00 77.56           H  
ATOM   1556  HG3 MET A 101       2.497 -13.644 -13.953  1.00 77.56           H  
ATOM   1557  SD  MET A 101       2.053 -12.098 -12.231  1.00 77.56           S  
ATOM   1558  CE  MET A 101       3.365 -11.026 -12.924  1.00 77.56           C  
ATOM   1559  HE1 MET A 101       3.462 -11.149 -14.003  1.00 77.56           H  
ATOM   1560  HE2 MET A 101       3.145  -9.985 -12.690  1.00 77.56           H  
ATOM   1561  HE3 MET A 101       4.333 -11.219 -12.462  1.00 77.56           H  
ATOM   1562  N   PRO A 102       4.559 -15.699 -10.100  1.00 84.00           N  
ATOM   1563  CA  PRO A 102       4.028 -16.709  -9.189  1.00 84.00           C  
ATOM   1564  HA  PRO A 102       3.039 -17.022  -9.524  1.00 84.00           H  
ATOM   1565  C   PRO A 102       3.929 -16.164  -7.767  1.00 84.00           C  
ATOM   1566  CB  PRO A 102       4.996 -17.894  -9.279  1.00 84.00           C  
ATOM   1567  HB2 PRO A 102       5.791 -17.790  -8.541  1.00 84.00           H  
ATOM   1568  HB3 PRO A 102       4.486 -18.846  -9.137  1.00 84.00           H  
ATOM   1569  O   PRO A 102       2.916 -16.327  -7.100  1.00 84.00           O  
ATOM   1570  CG  PRO A 102       5.583 -17.750 -10.681  1.00 84.00           C  
ATOM   1571  HG2 PRO A 102       6.537 -18.271 -10.764  1.00 84.00           H  
ATOM   1572  HG3 PRO A 102       4.870 -18.117 -11.420  1.00 84.00           H  
ATOM   1573  CD  PRO A 102       5.736 -16.237 -10.782  1.00 84.00           C  
ATOM   1574  HD2 PRO A 102       6.637 -15.943 -10.244  1.00 84.00           H  
ATOM   1575  HD3 PRO A 102       5.821 -15.933 -11.826  1.00 84.00           H  
ATOM   1576  N   ARG A 103       4.939 -15.389  -7.356  1.00 89.38           N  
ATOM   1577  H   ARG A 103       5.697 -15.215  -8.000  1.00 89.38           H  
ATOM   1578  CA  ARG A 103       4.993 -14.802  -6.021  1.00 89.38           C  
ATOM   1579  HA  ARG A 103       4.788 -15.579  -5.285  1.00 89.38           H  
ATOM   1580  C   ARG A 103       3.922 -13.740  -5.792  1.00 89.38           C  
ATOM   1581  CB  ARG A 103       6.383 -14.236  -5.752  1.00 89.38           C  
ATOM   1582  HB2 ARG A 103       6.352 -13.830  -4.741  1.00 89.38           H  
ATOM   1583  HB3 ARG A 103       6.606 -13.431  -6.452  1.00 89.38           H  
ATOM   1584  O   ARG A 103       3.339 -13.716  -4.720  1.00 89.38           O  
ATOM   1585  CG  ARG A 103       7.493 -15.294  -5.818  1.00 89.38           C  
ATOM   1586  HG2 ARG A 103       7.229 -16.133  -5.174  1.00 89.38           H  
ATOM   1587  HG3 ARG A 103       7.602 -15.652  -6.842  1.00 89.38           H  
ATOM   1588  CD  ARG A 103       8.823 -14.699  -5.347  1.00 89.38           C  
ATOM   1589  HD2 ARG A 103       9.597 -15.460  -5.448  1.00 89.38           H  
ATOM   1590  HD3 ARG A 103       9.072 -13.839  -5.969  1.00 89.38           H  
ATOM   1591  NE  ARG A 103       8.719 -14.288  -3.940  1.00 89.38           N  
ATOM   1592  HE  ARG A 103       7.871 -14.541  -3.453  1.00 89.38           H  
ATOM   1593  NH1 ARG A 103      10.677 -13.126  -3.667  1.00 89.38           N  
ATOM   1594 HH11 ARG A 103      11.324 -12.663  -3.045  1.00 89.38           H  
ATOM   1595 HH12 ARG A 103      10.916 -13.337  -4.625  1.00 89.38           H  
ATOM   1596  NH2 ARG A 103       9.179 -13.297  -1.995  1.00 89.38           N  
ATOM   1597 HH21 ARG A 103       8.262 -13.618  -1.717  1.00 89.38           H  
ATOM   1598 HH22 ARG A 103       9.702 -12.679  -1.392  1.00 89.38           H  
ATOM   1599  CZ  ARG A 103       9.538 -13.570  -3.211  1.00 89.38           C  
ATOM   1600  N   VAL A 104       3.614 -12.884  -6.771  1.00 89.25           N  
ATOM   1601  H   VAL A 104       4.121 -12.943  -7.643  1.00 89.25           H  
ATOM   1602  CA  VAL A 104       2.497 -11.926  -6.624  1.00 89.25           C  
ATOM   1603  HA  VAL A 104       2.661 -11.342  -5.719  1.00 89.25           H  
ATOM   1604  C   VAL A 104       1.167 -12.663  -6.447  1.00 89.25           C  
ATOM   1605  CB  VAL A 104       2.408 -10.955  -7.820  1.00 89.25           C  
ATOM   1606  HB  VAL A 104       2.341 -11.528  -8.745  1.00 89.25           H  
ATOM   1607  O   VAL A 104       0.339 -12.261  -5.625  1.00 89.25           O  
ATOM   1608  CG1 VAL A 104       1.178 -10.035  -7.729  1.00 89.25           C  
ATOM   1609 HG11 VAL A 104       1.172  -9.514  -6.772  1.00 89.25           H  
ATOM   1610 HG12 VAL A 104       1.195  -9.308  -8.541  1.00 89.25           H  
ATOM   1611 HG13 VAL A 104       0.261 -10.616  -7.823  1.00 89.25           H  
ATOM   1612  CG2 VAL A 104       3.644 -10.045  -7.897  1.00 89.25           C  
ATOM   1613 HG21 VAL A 104       4.544 -10.652  -7.997  1.00 89.25           H  
ATOM   1614 HG22 VAL A 104       3.569  -9.395  -8.769  1.00 89.25           H  
ATOM   1615 HG23 VAL A 104       3.721  -9.431  -6.999  1.00 89.25           H  
ATOM   1616  N   LEU A 105       0.960 -13.752  -7.192  1.00 87.81           N  
ATOM   1617  H   LEU A 105       1.695 -14.073  -7.806  1.00 87.81           H  
ATOM   1618  CA  LEU A 105      -0.256 -14.553  -7.066  1.00 87.81           C  
ATOM   1619  HA  LEU A 105      -1.104 -13.871  -7.122  1.00 87.81           H  
ATOM   1620  C   LEU A 105      -0.341 -15.236  -5.700  1.00 87.81           C  
ATOM   1621  CB  LEU A 105      -0.354 -15.583  -8.204  1.00 87.81           C  
ATOM   1622  HB2 LEU A 105      -1.193 -16.250  -8.003  1.00 87.81           H  
ATOM   1623  HB3 LEU A 105       0.552 -16.189  -8.198  1.00 87.81           H  
ATOM   1624  O   LEU A 105      -1.377 -15.136  -5.046  1.00 87.81           O  
ATOM   1625  CG  LEU A 105      -0.534 -14.958  -9.596  1.00 87.81           C  
ATOM   1626  HG  LEU A 105       0.269 -14.242  -9.771  1.00 87.81           H  
ATOM   1627  CD1 LEU A 105      -0.447 -16.053 -10.656  1.00 87.81           C  
ATOM   1628 HD11 LEU A 105      -1.223 -16.798 -10.481  1.00 87.81           H  
ATOM   1629 HD12 LEU A 105       0.529 -16.536 -10.597  1.00 87.81           H  
ATOM   1630 HD13 LEU A 105      -0.574 -15.599 -11.638  1.00 87.81           H  
ATOM   1631  CD2 LEU A 105      -1.881 -14.245  -9.791  1.00 87.81           C  
ATOM   1632 HD21 LEU A 105      -1.715 -13.383 -10.439  1.00 87.81           H  
ATOM   1633 HD22 LEU A 105      -2.612 -14.905 -10.258  1.00 87.81           H  
ATOM   1634 HD23 LEU A 105      -2.288 -13.896  -8.842  1.00 87.81           H  
ATOM   1635  N   ASP A 106       0.746 -15.858  -5.259  1.00 90.31           N  
ATOM   1636  H   ASP A 106       1.530 -15.961  -5.888  1.00 90.31           H  
ATOM   1637  CA  ASP A 106       0.774 -16.665  -4.039  1.00 90.31           C  
ATOM   1638  HA  ASP A 106      -0.137 -17.260  -3.984  1.00 90.31           H  
ATOM   1639  C   ASP A 106       0.834 -15.812  -2.761  1.00 90.31           C  
ATOM   1640  CB  ASP A 106       1.970 -17.629  -4.107  1.00 90.31           C  
ATOM   1641  HB2 ASP A 106       2.057 -18.137  -3.146  1.00 90.31           H  
ATOM   1642  HB3 ASP A 106       2.883 -17.053  -4.259  1.00 90.31           H  
ATOM   1643  O   ASP A 106       0.220 -16.164  -1.756  1.00 90.31           O  
ATOM   1644  CG  ASP A 106       1.845 -18.694  -5.204  1.00 90.31           C  
ATOM   1645  OD1 ASP A 106       0.718 -18.908  -5.711  1.00 90.31           O  
ATOM   1646  OD2 ASP A 106       2.888 -19.309  -5.520  1.00 90.31           O  
ATOM   1647  N   GLU A 107       1.543 -14.678  -2.786  1.00 93.94           N  
ATOM   1648  H   GLU A 107       2.074 -14.478  -3.622  1.00 93.94           H  
ATOM   1649  CA  GLU A 107       1.802 -13.856  -1.594  1.00 93.94           C  
ATOM   1650  HA  GLU A 107       1.645 -14.470  -0.707  1.00 93.94           H  
ATOM   1651  C   GLU A 107       0.854 -12.654  -1.458  1.00 93.94           C  
ATOM   1652  CB  GLU A 107       3.269 -13.387  -1.561  1.00 93.94           C  
ATOM   1653  HB2 GLU A 107       3.408 -12.788  -0.661  1.00 93.94           H  
ATOM   1654  HB3 GLU A 107       3.458 -12.738  -2.416  1.00 93.94           H  
ATOM   1655  O   GLU A 107       0.742 -12.097  -0.368  1.00 93.94           O  
ATOM   1656  CG  GLU A 107       4.314 -14.519  -1.541  1.00 93.94           C  
ATOM   1657  HG2 GLU A 107       4.164 -15.117  -0.642  1.00 93.94           H  
ATOM   1658  HG3 GLU A 107       4.161 -15.167  -2.404  1.00 93.94           H  
ATOM   1659  CD  GLU A 107       5.770 -13.997  -1.565  1.00 93.94           C  
ATOM   1660  OE1 GLU A 107       6.649 -14.638  -2.192  1.00 93.94           O  
ATOM   1661  OE2 GLU A 107       6.082 -12.947  -0.959  1.00 93.94           O  
ATOM   1662  N   ILE A 108       0.156 -12.237  -2.526  1.00 94.06           N  
ATOM   1663  H   ILE A 108       0.304 -12.721  -3.401  1.00 94.06           H  
ATOM   1664  CA  ILE A 108      -0.759 -11.076  -2.492  1.00 94.06           C  
ATOM   1665  HA  ILE A 108      -0.862 -10.742  -1.460  1.00 94.06           H  
ATOM   1666  C   ILE A 108      -2.168 -11.462  -2.933  1.00 94.06           C  
ATOM   1667  CB  ILE A 108      -0.212  -9.880  -3.314  1.00 94.06           C  
ATOM   1668  HB  ILE A 108      -0.180 -10.175  -4.363  1.00 94.06           H  
ATOM   1669  O   ILE A 108      -3.115 -11.283  -2.163  1.00 94.06           O  
ATOM   1670  CG1 ILE A 108       1.221  -9.471  -2.914  1.00 94.06           C  
ATOM   1671 HG12 ILE A 108       1.873 -10.339  -3.011  1.00 94.06           H  
ATOM   1672 HG13 ILE A 108       1.580  -8.728  -3.626  1.00 94.06           H  
ATOM   1673  CG2 ILE A 108      -1.142  -8.656  -3.222  1.00 94.06           C  
ATOM   1674 HG21 ILE A 108      -0.746  -7.849  -3.839  1.00 94.06           H  
ATOM   1675 HG22 ILE A 108      -2.142  -8.904  -3.576  1.00 94.06           H  
ATOM   1676 HG23 ILE A 108      -1.217  -8.319  -2.188  1.00 94.06           H  
ATOM   1677  CD1 ILE A 108       1.376  -8.897  -1.503  1.00 94.06           C  
ATOM   1678 HD11 ILE A 108       2.434  -8.866  -1.245  1.00 94.06           H  
ATOM   1679 HD12 ILE A 108       0.859  -9.513  -0.767  1.00 94.06           H  
ATOM   1680 HD13 ILE A 108       0.978  -7.882  -1.463  1.00 94.06           H  
ATOM   1681  N   VAL A 109      -2.328 -12.003  -4.148  1.00 92.69           N  
ATOM   1682  H   VAL A 109      -1.510 -12.184  -4.712  1.00 92.69           H  
ATOM   1683  CA  VAL A 109      -3.670 -12.284  -4.686  1.00 92.69           C  
ATOM   1684  HA  VAL A 109      -4.267 -11.377  -4.594  1.00 92.69           H  
ATOM   1685  C   VAL A 109      -4.370 -13.352  -3.866  1.00 92.69           C  
ATOM   1686  CB  VAL A 109      -3.640 -12.681  -6.173  1.00 92.69           C  
ATOM   1687  HB  VAL A 109      -3.026 -13.571  -6.309  1.00 92.69           H  
ATOM   1688  O   VAL A 109      -5.488 -13.133  -3.406  1.00 92.69           O  
ATOM   1689  CG1 VAL A 109      -5.043 -13.026  -6.697  1.00 92.69           C  
ATOM   1690 HG11 VAL A 109      -5.382 -13.961  -6.251  1.00 92.69           H  
ATOM   1691 HG12 VAL A 109      -5.016 -13.165  -7.778  1.00 92.69           H  
ATOM   1692 HG13 VAL A 109      -5.742 -12.227  -6.450  1.00 92.69           H  
ATOM   1693  CG2 VAL A 109      -3.054 -11.536  -7.005  1.00 92.69           C  
ATOM   1694 HG21 VAL A 109      -3.471 -11.546  -8.012  1.00 92.69           H  
ATOM   1695 HG22 VAL A 109      -3.311 -10.583  -6.543  1.00 92.69           H  
ATOM   1696 HG23 VAL A 109      -1.969 -11.627  -7.057  1.00 92.69           H  
ATOM   1697  N   TRP A 110      -3.726 -14.497  -3.662  1.00 91.88           N  
ATOM   1698  H   TRP A 110      -2.799 -14.617  -4.043  1.00 91.88           H  
ATOM   1699  CA  TRP A 110      -4.328 -15.618  -2.960  1.00 91.88           C  
ATOM   1700  HA  TRP A 110      -5.270 -15.849  -3.459  1.00 91.88           H  
ATOM   1701  C   TRP A 110      -4.711 -15.270  -1.517  1.00 91.88           C  
ATOM   1702  CB  TRP A 110      -3.445 -16.862  -3.086  1.00 91.88           C  
ATOM   1703  HB2 TRP A 110      -3.315 -17.080  -4.146  1.00 91.88           H  
ATOM   1704  HB3 TRP A 110      -2.444 -16.703  -2.684  1.00 91.88           H  
ATOM   1705  O   TRP A 110      -5.875 -15.481  -1.165  1.00 91.88           O  
ATOM   1706  CG  TRP A 110      -4.050 -18.057  -2.443  1.00 91.88           C  
ATOM   1707  CD1 TRP A 110      -3.625 -18.668  -1.315  1.00 91.88           C  
ATOM   1708  HD1 TRP A 110      -2.759 -18.371  -0.741  1.00 91.88           H  
ATOM   1709  CD2 TRP A 110      -5.218 -18.793  -2.896  1.00 91.88           C  
ATOM   1710  CE2 TRP A 110      -5.437 -19.879  -2.001  1.00 91.88           C  
ATOM   1711  CE3 TRP A 110      -6.099 -18.651  -3.988  1.00 91.88           C  
ATOM   1712  HE3 TRP A 110      -5.932 -17.850  -4.693  1.00 91.88           H  
ATOM   1713  NE1 TRP A 110      -4.450 -19.745  -1.044  1.00 91.88           N  
ATOM   1714  HE1 TRP A 110      -4.305 -20.372  -0.266  1.00 91.88           H  
ATOM   1715  CH2 TRP A 110      -7.342 -20.633  -3.297  1.00 91.88           C  
ATOM   1716  HH2 TRP A 110      -8.140 -21.341  -3.466  1.00 91.88           H  
ATOM   1717  CZ2 TRP A 110      -6.474 -20.803  -2.202  1.00 91.88           C  
ATOM   1718  HZ2 TRP A 110      -6.606 -21.627  -1.516  1.00 91.88           H  
ATOM   1719  CZ3 TRP A 110      -7.156 -19.557  -4.183  1.00 91.88           C  
ATOM   1720  HZ3 TRP A 110      -7.811 -19.447  -5.034  1.00 91.88           H  
ATOM   1721  N   PRO A 111      -3.847 -14.628  -0.709  1.00 95.38           N  
ATOM   1722  CA  PRO A 111      -4.237 -14.173   0.619  1.00 95.38           C  
ATOM   1723  HA  PRO A 111      -4.508 -15.036   1.226  1.00 95.38           H  
ATOM   1724  C   PRO A 111      -5.412 -13.191   0.613  1.00 95.38           C  
ATOM   1725  CB  PRO A 111      -2.986 -13.523   1.193  1.00 95.38           C  
ATOM   1726  HB2 PRO A 111      -2.946 -12.489   0.852  1.00 95.38           H  
ATOM   1727  HB3 PRO A 111      -2.952 -13.593   2.281  1.00 95.38           H  
ATOM   1728  O   PRO A 111      -6.330 -13.350   1.414  1.00 95.38           O  
ATOM   1729  CG  PRO A 111      -1.856 -14.290   0.529  1.00 95.38           C  
ATOM   1730  HG2 PRO A 111      -0.917 -13.736   0.541  1.00 95.38           H  
ATOM   1731  HG3 PRO A 111      -1.733 -15.265   1.002  1.00 95.38           H  
ATOM   1732  CD  PRO A 111      -2.410 -14.459  -0.876  1.00 95.38           C  
ATOM   1733  HD2 PRO A 111      -1.948 -15.334  -1.332  1.00 95.38           H  
ATOM   1734  HD3 PRO A 111      -2.197 -13.568  -1.467  1.00 95.38           H  
ATOM   1735  N   MET A 112      -5.454 -12.224  -0.315  1.00 95.75           N  
ATOM   1736  H   MET A 112      -4.682 -12.126  -0.960  1.00 95.75           H  
ATOM   1737  CA  MET A 112      -6.607 -11.319  -0.424  1.00 95.75           C  
ATOM   1738  HA  MET A 112      -6.749 -10.807   0.527  1.00 95.75           H  
ATOM   1739  C   MET A 112      -7.909 -12.064  -0.742  1.00 95.75           C  
ATOM   1740  CB  MET A 112      -6.370 -10.274  -1.515  1.00 95.75           C  
ATOM   1741  HB2 MET A 112      -7.317  -9.776  -1.721  1.00 95.75           H  
ATOM   1742  HB3 MET A 112      -6.048 -10.756  -2.438  1.00 95.75           H  
ATOM   1743  O   MET A 112      -8.972 -11.664  -0.266  1.00 95.75           O  
ATOM   1744  CG  MET A 112      -5.370  -9.196  -1.102  1.00 95.75           C  
ATOM   1745  HG2 MET A 112      -4.396  -9.635  -0.887  1.00 95.75           H  
ATOM   1746  HG3 MET A 112      -5.728  -8.720  -0.189  1.00 95.75           H  
ATOM   1747  SD  MET A 112      -5.194  -7.931  -2.387  1.00 95.75           S  
ATOM   1748  CE  MET A 112      -4.098  -6.808  -1.498  1.00 95.75           C  
ATOM   1749  HE1 MET A 112      -3.096  -7.228  -1.417  1.00 95.75           H  
ATOM   1750  HE2 MET A 112      -4.507  -6.615  -0.506  1.00 95.75           H  
ATOM   1751  HE3 MET A 112      -4.060  -5.873  -2.057  1.00 95.75           H  
ATOM   1752  N   ARG A 113      -7.840 -13.145  -1.532  1.00 93.00           N  
ATOM   1753  H   ARG A 113      -6.931 -13.412  -1.882  1.00 93.00           H  
ATOM   1754  CA  ARG A 113      -9.005 -13.986  -1.852  1.00 93.00           C  
ATOM   1755  HA  ARG A 113      -9.863 -13.342  -2.043  1.00 93.00           H  
ATOM   1756  C   ARG A 113      -9.430 -14.841  -0.667  1.00 93.00           C  
ATOM   1757  CB  ARG A 113      -8.733 -14.865  -3.087  1.00 93.00           C  
ATOM   1758  HB2 ARG A 113      -9.580 -15.535  -3.235  1.00 93.00           H  
ATOM   1759  HB3 ARG A 113      -7.857 -15.486  -2.903  1.00 93.00           H  
ATOM   1760  O   ARG A 113     -10.615 -14.868  -0.366  1.00 93.00           O  
ATOM   1761  CG  ARG A 113      -8.501 -14.089  -4.394  1.00 93.00           C  
ATOM   1762  HG2 ARG A 113      -7.634 -13.438  -4.280  1.00 93.00           H  
ATOM   1763  HG3 ARG A 113      -8.281 -14.803  -5.188  1.00 93.00           H  
ATOM   1764  CD  ARG A 113      -9.674 -13.208  -4.840  1.00 93.00           C  
ATOM   1765  HD2 ARG A 113     -10.029 -12.616  -3.997  1.00 93.00           H  
ATOM   1766  HD3 ARG A 113     -10.499 -13.839  -5.171  1.00 93.00           H  
ATOM   1767  NE  ARG A 113      -9.246 -12.330  -5.949  1.00 93.00           N  
ATOM   1768  HE  ARG A 113      -9.015 -12.779  -6.824  1.00 93.00           H  
ATOM   1769  NH1 ARG A 113      -9.539 -10.271  -4.941  1.00 93.00           N  
ATOM   1770 HH11 ARG A 113      -9.810 -10.705  -4.070  1.00 93.00           H  
ATOM   1771 HH12 ARG A 113      -9.543  -9.264  -5.022  1.00 93.00           H  
ATOM   1772  NH2 ARG A 113      -8.732 -10.375  -6.987  1.00 93.00           N  
ATOM   1773 HH21 ARG A 113      -8.825  -9.370  -6.957  1.00 93.00           H  
ATOM   1774 HH22 ARG A 113      -7.879 -10.715  -7.407  1.00 93.00           H  
ATOM   1775  CZ  ARG A 113      -9.182 -11.009  -5.950  1.00 93.00           C  
ATOM   1776  N   GLN A 114      -8.484 -15.468   0.030  1.00 94.62           N  
ATOM   1777  H   GLN A 114      -7.531 -15.404  -0.299  1.00 94.62           H  
ATOM   1778  CA  GLN A 114      -8.760 -16.235   1.253  1.00 94.62           C  
ATOM   1779  HA  GLN A 114      -9.489 -17.015   1.034  1.00 94.62           H  
ATOM   1780  C   GLN A 114      -9.371 -15.370   2.354  1.00 94.62           C  
ATOM   1781  CB  GLN A 114      -7.461 -16.873   1.772  1.00 94.62           C  
ATOM   1782  HB2 GLN A 114      -7.663 -17.319   2.745  1.00 94.62           H  
ATOM   1783  HB3 GLN A 114      -6.695 -16.109   1.907  1.00 94.62           H  
ATOM   1784  O   GLN A 114     -10.244 -15.812   3.091  1.00 94.62           O  
ATOM   1785  CG  GLN A 114      -6.928 -17.980   0.852  1.00 94.62           C  
ATOM   1786  HG2 GLN A 114      -6.679 -17.574  -0.129  1.00 94.62           H  
ATOM   1787  HG3 GLN A 114      -6.022 -18.403   1.286  1.00 94.62           H  
ATOM   1788  CD  GLN A 114      -7.956 -19.091   0.698  1.00 94.62           C  
ATOM   1789  NE2 GLN A 114      -8.468 -19.336  -0.483  1.00 94.62           N  
ATOM   1790 HE21 GLN A 114      -8.100 -18.899  -1.316  1.00 94.62           H  
ATOM   1791 HE22 GLN A 114      -9.168 -20.063  -0.506  1.00 94.62           H  
ATOM   1792  OE1 GLN A 114      -8.350 -19.740   1.648  1.00 94.62           O  
ATOM   1793  N   LEU A 115      -8.938 -14.113   2.441  1.00 95.12           N  
ATOM   1794  H   LEU A 115      -8.158 -13.831   1.865  1.00 95.12           H  
ATOM   1795  CA  LEU A 115      -9.519 -13.142   3.359  1.00 95.12           C  
ATOM   1796  HA  LEU A 115      -9.717 -13.644   4.306  1.00 95.12           H  
ATOM   1797  C   LEU A 115     -10.865 -12.600   2.880  1.00 95.12           C  
ATOM   1798  CB  LEU A 115      -8.515 -11.990   3.588  1.00 95.12           C  
ATOM   1799  HB2 LEU A 115      -8.230 -11.593   2.614  1.00 95.12           H  
ATOM   1800  HB3 LEU A 115      -9.001 -11.184   4.138  1.00 95.12           H  
ATOM   1801  O   LEU A 115     -11.457 -11.841   3.638  1.00 95.12           O  
ATOM   1802  CG  LEU A 115      -7.250 -12.407   4.364  1.00 95.12           C  
ATOM   1803  HG  LEU A 115      -6.816 -13.295   3.905  1.00 95.12           H  
ATOM   1804  CD1 LEU A 115      -6.205 -11.287   4.322  1.00 95.12           C  
ATOM   1805 HD11 LEU A 115      -6.119 -10.900   3.307  1.00 95.12           H  
ATOM   1806 HD12 LEU A 115      -6.482 -10.480   5.000  1.00 95.12           H  
ATOM   1807 HD13 LEU A 115      -5.236 -11.689   4.617  1.00 95.12           H  
ATOM   1808  CD2 LEU A 115      -7.560 -12.732   5.828  1.00 95.12           C  
ATOM   1809 HD21 LEU A 115      -6.642 -13.067   6.311  1.00 95.12           H  
ATOM   1810 HD22 LEU A 115      -7.954 -11.856   6.344  1.00 95.12           H  
ATOM   1811 HD23 LEU A 115      -8.276 -13.551   5.895  1.00 95.12           H  
ATOM   1812  N   GLU A 116     -11.340 -12.908   1.672  1.00 94.62           N  
ATOM   1813  H   GLU A 116     -10.913 -13.660   1.150  1.00 94.62           H  
ATOM   1814  CA  GLU A 116     -12.493 -12.233   1.060  1.00 94.62           C  
ATOM   1815  HA  GLU A 116     -12.463 -12.398  -0.017  1.00 94.62           H  
ATOM   1816  C   GLU A 116     -12.408 -10.712   1.284  1.00 94.62           C  
ATOM   1817  CB  GLU A 116     -13.812 -12.826   1.578  1.00 94.62           C  
ATOM   1818  HB2 GLU A 116     -14.639 -12.278   1.127  1.00 94.62           H  
ATOM   1819  HB3 GLU A 116     -13.856 -12.693   2.659  1.00 94.62           H  
ATOM   1820  O   GLU A 116     -13.300 -10.087   1.864  1.00 94.62           O  
ATOM   1821  CG  GLU A 116     -13.978 -14.314   1.240  1.00 94.62           C  
ATOM   1822  HG2 GLU A 116     -13.128 -14.871   1.634  1.00 94.62           H  
ATOM   1823  HG3 GLU A 116     -13.985 -14.423   0.155  1.00 94.62           H  
ATOM   1824  CD  GLU A 116     -15.269 -14.898   1.835  1.00 94.62           C  
ATOM   1825  OE1 GLU A 116     -15.583 -16.053   1.477  1.00 94.62           O  
ATOM   1826  OE2 GLU A 116     -15.928 -14.205   2.651  1.00 94.62           O  
ATOM   1827  N   MET A 117     -11.243 -10.137   0.967  1.00 95.75           N  
ATOM   1828  H   MET A 117     -10.523 -10.710   0.551  1.00 95.75           H  
ATOM   1829  CA  MET A 117     -10.936  -8.754   1.315  1.00 95.75           C  
ATOM   1830  HA  MET A 117     -10.981  -8.660   2.400  1.00 95.75           H  
ATOM   1831  C   MET A 117     -11.966  -7.806   0.703  1.00 95.75           C  
ATOM   1832  CB  MET A 117      -9.519  -8.396   0.859  1.00 95.75           C  
ATOM   1833  HB2 MET A 117      -8.819  -9.107   1.299  1.00 95.75           H  
ATOM   1834  HB3 MET A 117      -9.454  -8.460  -0.227  1.00 95.75           H  
ATOM   1835  O   MET A 117     -12.163  -7.788  -0.514  1.00 95.75           O  
ATOM   1836  CG  MET A 117      -9.148  -6.978   1.309  1.00 95.75           C  
ATOM   1837  HG2 MET A 117      -9.321  -6.887   2.381  1.00 95.75           H  
ATOM   1838  HG3 MET A 117      -9.796  -6.261   0.804  1.00 95.75           H  
ATOM   1839  SD  MET A 117      -7.441  -6.499   0.948  1.00 95.75           S  
ATOM   1840  CE  MET A 117      -6.623  -7.398   2.287  1.00 95.75           C  
ATOM   1841  HE1 MET A 117      -6.615  -8.467   2.077  1.00 95.75           H  
ATOM   1842  HE2 MET A 117      -7.152  -7.211   3.221  1.00 95.75           H  
ATOM   1843  HE3 MET A 117      -5.605  -7.018   2.368  1.00 95.75           H  
ATOM   1844  N   LYS A 118     -12.594  -6.999   1.558  1.00 95.56           N  
ATOM   1845  H   LYS A 118     -12.351  -7.049   2.537  1.00 95.56           H  
ATOM   1846  CA  LYS A 118     -13.562  -5.989   1.134  1.00 95.56           C  
ATOM   1847  HA  LYS A 118     -14.148  -6.392   0.307  1.00 95.56           H  
ATOM   1848  C   LYS A 118     -12.859  -4.741   0.617  1.00 95.56           C  
ATOM   1849  CB  LYS A 118     -14.513  -5.659   2.284  1.00 95.56           C  
ATOM   1850  HB2 LYS A 118     -13.947  -5.240   3.116  1.00 95.56           H  
ATOM   1851  HB3 LYS A 118     -15.226  -4.914   1.931  1.00 95.56           H  
ATOM   1852  O   LYS A 118     -11.692  -4.491   0.927  1.00 95.56           O  
ATOM   1853  CG  LYS A 118     -15.303  -6.882   2.754  1.00 95.56           C  
ATOM   1854  HG2 LYS A 118     -15.811  -7.342   1.906  1.00 95.56           H  
ATOM   1855  HG3 LYS A 118     -14.629  -7.609   3.206  1.00 95.56           H  
ATOM   1856  CD  LYS A 118     -16.338  -6.435   3.785  1.00 95.56           C  
ATOM   1857  HD2 LYS A 118     -15.829  -5.930   4.605  1.00 95.56           H  
ATOM   1858  HD3 LYS A 118     -17.039  -5.744   3.316  1.00 95.56           H  
ATOM   1859  CE  LYS A 118     -17.075  -7.664   4.316  1.00 95.56           C  
ATOM   1860  HE2 LYS A 118     -16.341  -8.325   4.777  1.00 95.56           H  
ATOM   1861  HE3 LYS A 118     -17.533  -8.191   3.479  1.00 95.56           H  
ATOM   1862  NZ  LYS A 118     -18.101  -7.258   5.306  1.00 95.56           N  
ATOM   1863  HZ1 LYS A 118     -18.847  -6.761   4.841  1.00 95.56           H  
ATOM   1864  HZ2 LYS A 118     -18.480  -8.069   5.773  1.00 95.56           H  
ATOM   1865  HZ3 LYS A 118     -17.679  -6.645   5.989  1.00 95.56           H  
ATOM   1866  N   GLU A 119     -13.579  -3.936  -0.155  1.00 96.00           N  
ATOM   1867  H   GLU A 119     -14.563  -4.127  -0.284  1.00 96.00           H  
ATOM   1868  CA  GLU A 119     -13.029  -2.715  -0.739  1.00 96.00           C  
ATOM   1869  HA  GLU A 119     -12.146  -2.970  -1.325  1.00 96.00           H  
ATOM   1870  C   GLU A 119     -12.559  -1.731   0.334  1.00 96.00           C  
ATOM   1871  CB  GLU A 119     -14.063  -2.089  -1.684  1.00 96.00           C  
ATOM   1872  HB2 GLU A 119     -14.388  -2.856  -2.387  1.00 96.00           H  
ATOM   1873  HB3 GLU A 119     -14.927  -1.744  -1.115  1.00 96.00           H  
ATOM   1874  O   GLU A 119     -11.463  -1.187   0.234  1.00 96.00           O  
ATOM   1875  CG  GLU A 119     -13.451  -0.916  -2.470  1.00 96.00           C  
ATOM   1876  HG2 GLU A 119     -12.530  -1.258  -2.942  1.00 96.00           H  
ATOM   1877  HG3 GLU A 119     -13.193  -0.121  -1.770  1.00 96.00           H  
ATOM   1878  CD  GLU A 119     -14.365  -0.342  -3.563  1.00 96.00           C  
ATOM   1879  OE1 GLU A 119     -13.935   0.665  -4.176  1.00 96.00           O  
ATOM   1880  OE2 GLU A 119     -15.430  -0.938  -3.839  1.00 96.00           O  
ATOM   1881  N   GLU A 120     -13.320  -1.562   1.411  1.00 97.12           N  
ATOM   1882  H   GLU A 120     -14.196  -2.060   1.473  1.00 97.12           H  
ATOM   1883  CA  GLU A 120     -12.989  -0.642   2.499  1.00 97.12           C  
ATOM   1884  HA  GLU A 120     -12.816   0.350   2.081  1.00 97.12           H  
ATOM   1885  C   GLU A 120     -11.699  -1.062   3.221  1.00 97.12           C  
ATOM   1886  CB  GLU A 120     -14.159  -0.554   3.491  1.00 97.12           C  
ATOM   1887  HB2 GLU A 120     -14.237  -1.481   4.060  1.00 97.12           H  
ATOM   1888  HB3 GLU A 120     -13.917   0.245   4.192  1.00 97.12           H  
ATOM   1889  O   GLU A 120     -10.842  -0.228   3.517  1.00 97.12           O  
ATOM   1890  CG  GLU A 120     -15.522  -0.225   2.854  1.00 97.12           C  
ATOM   1891  HG2 GLU A 120     -15.379   0.434   1.998  1.00 97.12           H  
ATOM   1892  HG3 GLU A 120     -16.105   0.328   3.590  1.00 97.12           H  
ATOM   1893  CD  GLU A 120     -16.347  -1.460   2.432  1.00 97.12           C  
ATOM   1894  OE1 GLU A 120     -17.589  -1.332   2.368  1.00 97.12           O  
ATOM   1895  OE2 GLU A 120     -15.746  -2.538   2.201  1.00 97.12           O  
ATOM   1896  N   GLU A 121     -11.518  -2.367   3.437  1.00 97.88           N  
ATOM   1897  H   GLU A 121     -12.233  -2.996   3.102  1.00 97.88           H  
ATOM   1898  CA  GLU A 121     -10.295  -2.927   4.019  1.00 97.88           C  
ATOM   1899  HA  GLU A 121     -10.077  -2.413   4.955  1.00 97.88           H  
ATOM   1900  C   GLU A 121      -9.094  -2.739   3.084  1.00 97.88           C  
ATOM   1901  CB  GLU A 121     -10.477  -4.423   4.293  1.00 97.88           C  
ATOM   1902  HB2 GLU A 121      -9.530  -4.819   4.660  1.00 97.88           H  
ATOM   1903  HB3 GLU A 121     -10.704  -4.917   3.348  1.00 97.88           H  
ATOM   1904  O   GLU A 121      -7.999  -2.357   3.517  1.00 97.88           O  
ATOM   1905  CG  GLU A 121     -11.576  -4.745   5.320  1.00 97.88           C  
ATOM   1906  HG2 GLU A 121     -12.497  -4.227   5.052  1.00 97.88           H  
ATOM   1907  HG3 GLU A 121     -11.263  -4.384   6.300  1.00 97.88           H  
ATOM   1908  CD  GLU A 121     -11.884  -6.251   5.375  1.00 97.88           C  
ATOM   1909  OE1 GLU A 121     -12.267  -6.773   6.447  1.00 97.88           O  
ATOM   1910  OE2 GLU A 121     -11.776  -6.938   4.333  1.00 97.88           O  
ATOM   1911  N   PHE A 122      -9.315  -2.954   1.783  1.00 97.81           N  
ATOM   1912  H   PHE A 122     -10.231  -3.270   1.497  1.00 97.81           H  
ATOM   1913  CA  PHE A 122      -8.307  -2.739   0.755  1.00 97.81           C  
ATOM   1914  HA  PHE A 122      -7.426  -3.329   1.007  1.00 97.81           H  
ATOM   1915  C   PHE A 122      -7.875  -1.271   0.678  1.00 97.81           C  
ATOM   1916  CB  PHE A 122      -8.846  -3.223  -0.594  1.00 97.81           C  
ATOM   1917  HB2 PHE A 122      -9.809  -2.757  -0.801  1.00 97.81           H  
ATOM   1918  HB3 PHE A 122      -9.009  -4.300  -0.545  1.00 97.81           H  
ATOM   1919  O   PHE A 122      -6.675  -0.993   0.624  1.00 97.81           O  
ATOM   1920  CG  PHE A 122      -7.903  -2.908  -1.729  1.00 97.81           C  
ATOM   1921  CD1 PHE A 122      -8.122  -1.781  -2.545  1.00 97.81           C  
ATOM   1922  HD1 PHE A 122      -8.999  -1.171  -2.386  1.00 97.81           H  
ATOM   1923  CD2 PHE A 122      -6.777  -3.718  -1.933  1.00 97.81           C  
ATOM   1924  HD2 PHE A 122      -6.625  -4.591  -1.316  1.00 97.81           H  
ATOM   1925  CE1 PHE A 122      -7.214  -1.471  -3.574  1.00 97.81           C  
ATOM   1926  HE1 PHE A 122      -7.401  -0.625  -4.219  1.00 97.81           H  
ATOM   1927  CE2 PHE A 122      -5.869  -3.401  -2.953  1.00 97.81           C  
ATOM   1928  HE2 PHE A 122      -5.034  -4.063  -3.132  1.00 97.81           H  
ATOM   1929  CZ  PHE A 122      -6.085  -2.285  -3.779  1.00 97.81           C  
ATOM   1930  HZ  PHE A 122      -5.397  -2.075  -4.584  1.00 97.81           H  
ATOM   1931  N   VAL A 123      -8.814  -0.317   0.718  1.00 97.56           N  
ATOM   1932  H   VAL A 123      -9.783  -0.603   0.733  1.00 97.56           H  
ATOM   1933  CA  VAL A 123      -8.492   1.119   0.717  1.00 97.56           C  
ATOM   1934  HA  VAL A 123      -7.884   1.325  -0.164  1.00 97.56           H  
ATOM   1935  C   VAL A 123      -7.643   1.490   1.935  1.00 97.56           C  
ATOM   1936  CB  VAL A 123      -9.765   1.990   0.618  1.00 97.56           C  
ATOM   1937  HB  VAL A 123     -10.462   1.715   1.410  1.00 97.56           H  
ATOM   1938  O   VAL A 123      -6.681   2.248   1.784  1.00 97.56           O  
ATOM   1939  CG1 VAL A 123      -9.452   3.492   0.753  1.00 97.56           C  
ATOM   1940 HG11 VAL A 123     -10.379   4.061   0.685  1.00 97.56           H  
ATOM   1941 HG12 VAL A 123      -9.005   3.709   1.724  1.00 97.56           H  
ATOM   1942 HG13 VAL A 123      -8.776   3.810  -0.040  1.00 97.56           H  
ATOM   1943  CG2 VAL A 123     -10.450   1.829  -0.748  1.00 97.56           C  
ATOM   1944 HG21 VAL A 123     -11.277   2.533  -0.839  1.00 97.56           H  
ATOM   1945 HG22 VAL A 123     -10.867   0.827  -0.853  1.00 97.56           H  
ATOM   1946 HG23 VAL A 123      -9.741   1.995  -1.559  1.00 97.56           H  
ATOM   1947  N   CYS A 124      -7.914   0.919   3.117  1.00 98.50           N  
ATOM   1948  H   CYS A 124      -8.728   0.327   3.206  1.00 98.50           H  
ATOM   1949  CA  CYS A 124      -7.058   1.124   4.287  1.00 98.50           C  
ATOM   1950  HA  CYS A 124      -6.971   2.195   4.469  1.00 98.50           H  
ATOM   1951  C   CYS A 124      -5.632   0.593   4.054  1.00 98.50           C  
ATOM   1952  CB  CYS A 124      -7.670   0.468   5.531  1.00 98.50           C  
ATOM   1953  HB2 CYS A 124      -7.878  -0.583   5.328  1.00 98.50           H  
ATOM   1954  HB3 CYS A 124      -6.947   0.525   6.345  1.00 98.50           H  
ATOM   1955  O   CYS A 124      -4.667   1.318   4.306  1.00 98.50           O  
ATOM   1956  SG  CYS A 124      -9.203   1.289   6.052  1.00 98.50           S  
ATOM   1957  HG  CYS A 124      -8.760   2.548   6.098  1.00 98.50           H  
ATOM   1958  N   LEU A 125      -5.479  -0.636   3.543  1.00 98.19           N  
ATOM   1959  H   LEU A 125      -6.307  -1.183   3.354  1.00 98.19           H  
ATOM   1960  CA  LEU A 125      -4.165  -1.217   3.237  1.00 98.19           C  
ATOM   1961  HA  LEU A 125      -3.570  -1.221   4.150  1.00 98.19           H  
ATOM   1962  C   LEU A 125      -3.408  -0.384   2.192  1.00 98.19           C  
ATOM   1963  CB  LEU A 125      -4.362  -2.664   2.756  1.00 98.19           C  
ATOM   1964  HB2 LEU A 125      -4.952  -2.656   1.840  1.00 98.19           H  
ATOM   1965  HB3 LEU A 125      -4.931  -3.212   3.507  1.00 98.19           H  
ATOM   1966  O   LEU A 125      -2.229  -0.068   2.369  1.00 98.19           O  
ATOM   1967  CG  LEU A 125      -3.041  -3.413   2.487  1.00 98.19           C  
ATOM   1968  HG  LEU A 125      -2.440  -2.857   1.768  1.00 98.19           H  
ATOM   1969  CD1 LEU A 125      -2.224  -3.590   3.778  1.00 98.19           C  
ATOM   1970 HD11 LEU A 125      -2.878  -3.565   4.650  1.00 98.19           H  
ATOM   1971 HD12 LEU A 125      -1.702  -4.547   3.776  1.00 98.19           H  
ATOM   1972 HD13 LEU A 125      -1.490  -2.787   3.852  1.00 98.19           H  
ATOM   1973  CD2 LEU A 125      -3.342  -4.773   1.860  1.00 98.19           C  
ATOM   1974 HD21 LEU A 125      -3.920  -5.384   2.554  1.00 98.19           H  
ATOM   1975 HD22 LEU A 125      -2.407  -5.279   1.621  1.00 98.19           H  
ATOM   1976 HD23 LEU A 125      -3.907  -4.633   0.939  1.00 98.19           H  
ATOM   1977  N   LYS A 126      -4.111   0.032   1.132  1.00 97.69           N  
ATOM   1978  H   LYS A 126      -5.065  -0.290   1.063  1.00 97.69           H  
ATOM   1979  CA  LYS A 126      -3.603   0.911   0.069  1.00 97.69           C  
ATOM   1980  HA  LYS A 126      -2.776   0.410  -0.434  1.00 97.69           H  
ATOM   1981  C   LYS A 126      -3.062   2.223   0.654  1.00 97.69           C  
ATOM   1982  CB  LYS A 126      -4.746   1.143  -0.942  1.00 97.69           C  
ATOM   1983  HB2 LYS A 126      -5.161   0.183  -1.248  1.00 97.69           H  
ATOM   1984  HB3 LYS A 126      -5.537   1.720  -0.463  1.00 97.69           H  
ATOM   1985  O   LYS A 126      -1.940   2.615   0.338  1.00 97.69           O  
ATOM   1986  CG  LYS A 126      -4.287   1.880  -2.202  1.00 97.69           C  
ATOM   1987  HG2 LYS A 126      -3.706   2.758  -1.919  1.00 97.69           H  
ATOM   1988  HG3 LYS A 126      -3.677   1.189  -2.783  1.00 97.69           H  
ATOM   1989  CD  LYS A 126      -5.440   2.316  -3.107  1.00 97.69           C  
ATOM   1990  HD2 LYS A 126      -5.871   1.435  -3.582  1.00 97.69           H  
ATOM   1991  HD3 LYS A 126      -6.203   2.825  -2.519  1.00 97.69           H  
ATOM   1992  CE  LYS A 126      -4.868   3.268  -4.164  1.00 97.69           C  
ATOM   1993  HE2 LYS A 126      -4.082   2.732  -4.696  1.00 97.69           H  
ATOM   1994  HE3 LYS A 126      -4.406   4.113  -3.653  1.00 97.69           H  
ATOM   1995  NZ  LYS A 126      -5.908   3.755  -5.110  1.00 97.69           N  
ATOM   1996  HZ1 LYS A 126      -5.488   4.266  -5.873  1.00 97.69           H  
ATOM   1997  HZ2 LYS A 126      -6.441   2.981  -5.481  1.00 97.69           H  
ATOM   1998  HZ3 LYS A 126      -6.533   4.394  -4.640  1.00 97.69           H  
ATOM   1999  N   ALA A 127      -3.820   2.864   1.547  1.00 98.38           N  
ATOM   2000  H   ALA A 127      -4.736   2.490   1.749  1.00 98.38           H  
ATOM   2001  CA  ALA A 127      -3.407   4.094   2.222  1.00 98.38           C  
ATOM   2002  HA  ALA A 127      -3.072   4.816   1.477  1.00 98.38           H  
ATOM   2003  C   ALA A 127      -2.216   3.909   3.166  1.00 98.38           C  
ATOM   2004  CB  ALA A 127      -4.620   4.686   2.944  1.00 98.38           C  
ATOM   2005  HB1 ALA A 127      -5.420   4.884   2.230  1.00 98.38           H  
ATOM   2006  HB2 ALA A 127      -4.984   3.995   3.704  1.00 98.38           H  
ATOM   2007  HB3 ALA A 127      -4.337   5.627   3.417  1.00 98.38           H  
ATOM   2008  O   ALA A 127      -1.333   4.763   3.202  1.00 98.38           O  
ATOM   2009  N   LEU A 128      -2.157   2.793   3.896  1.00 98.38           N  
ATOM   2010  H   LEU A 128      -2.924   2.139   3.827  1.00 98.38           H  
ATOM   2011  CA  LEU A 128      -1.038   2.470   4.787  1.00 98.38           C  
ATOM   2012  HA  LEU A 128      -0.864   3.315   5.454  1.00 98.38           H  
ATOM   2013  C   LEU A 128       0.268   2.242   4.016  1.00 98.38           C  
ATOM   2014  CB  LEU A 128      -1.392   1.206   5.591  1.00 98.38           C  
ATOM   2015  HB2 LEU A 128      -1.733   0.441   4.894  1.00 98.38           H  
ATOM   2016  HB3 LEU A 128      -0.491   0.819   6.068  1.00 98.38           H  
ATOM   2017  O   LEU A 128       1.332   2.629   4.501  1.00 98.38           O  
ATOM   2018  CG  LEU A 128      -2.462   1.426   6.671  1.00 98.38           C  
ATOM   2019  HG  LEU A 128      -3.293   2.002   6.264  1.00 98.38           H  
ATOM   2020  CD1 LEU A 128      -2.992   0.077   7.153  1.00 98.38           C  
ATOM   2021 HD11 LEU A 128      -3.580   0.201   8.062  1.00 98.38           H  
ATOM   2022 HD12 LEU A 128      -2.173  -0.620   7.329  1.00 98.38           H  
ATOM   2023 HD13 LEU A 128      -3.648  -0.334   6.385  1.00 98.38           H  
ATOM   2024  CD2 LEU A 128      -1.908   2.209   7.863  1.00 98.38           C  
ATOM   2025 HD21 LEU A 128      -1.582   3.198   7.542  1.00 98.38           H  
ATOM   2026 HD22 LEU A 128      -1.089   1.662   8.329  1.00 98.38           H  
ATOM   2027 HD23 LEU A 128      -2.714   2.349   8.583  1.00 98.38           H  
ATOM   2028  N   ALA A 129       0.180   1.619   2.838  1.00 97.62           N  
ATOM   2029  H   ALA A 129      -0.719   1.265   2.545  1.00 97.62           H  
ATOM   2030  CA  ALA A 129       1.318   1.408   1.954  1.00 97.62           C  
ATOM   2031  HA  ALA A 129       2.167   1.062   2.543  1.00 97.62           H  
ATOM   2032  C   ALA A 129       1.761   2.708   1.252  1.00 97.62           C  
ATOM   2033  CB  ALA A 129       0.929   0.279   0.992  1.00 97.62           C  
ATOM   2034  HB1 ALA A 129       0.019   0.541   0.452  1.00 97.62           H  
ATOM   2035  HB2 ALA A 129       0.747  -0.635   1.558  1.00 97.62           H  
ATOM   2036  HB3 ALA A 129       1.747   0.089   0.298  1.00 97.62           H  
ATOM   2037  O   ALA A 129       2.961   2.934   1.116  1.00 97.62           O  
ATOM   2038  N   PHE A 130       0.821   3.581   0.867  1.00 98.06           N  
ATOM   2039  H   PHE A 130      -0.148   3.304   0.938  1.00 98.06           H  
ATOM   2040  CA  PHE A 130       1.128   4.888   0.274  1.00 98.06           C  
ATOM   2041  HA  PHE A 130       1.828   4.749  -0.550  1.00 98.06           H  
ATOM   2042  C   PHE A 130       1.807   5.847   1.254  1.00 98.06           C  
ATOM   2043  CB  PHE A 130      -0.156   5.523  -0.277  1.00 98.06           C  
ATOM   2044  HB2 PHE A 130      -0.906   5.556   0.513  1.00 98.06           H  
ATOM   2045  HB3 PHE A 130      -0.551   4.899  -1.079  1.00 98.06           H  
ATOM   2046  O   PHE A 130       2.857   6.415   0.962  1.00 98.06           O  
ATOM   2047  CG  PHE A 130       0.046   6.933  -0.812  1.00 98.06           C  
ATOM   2048  CD1 PHE A 130      -0.505   8.041  -0.146  1.00 98.06           C  
ATOM   2049  HD1 PHE A 130      -1.112   7.891   0.734  1.00 98.06           H  
ATOM   2050  CD2 PHE A 130       0.827   7.150  -1.957  1.00 98.06           C  
ATOM   2051  HD2 PHE A 130       1.308   6.314  -2.444  1.00 98.06           H  
ATOM   2052  CE1 PHE A 130      -0.308   9.340  -0.647  1.00 98.06           C  
ATOM   2053  HE1 PHE A 130      -0.747  10.186  -0.138  1.00 98.06           H  
ATOM   2054  CE2 PHE A 130       1.023   8.437  -2.469  1.00 98.06           C  
ATOM   2055  HE2 PHE A 130       1.630   8.582  -3.351  1.00 98.06           H  
ATOM   2056  CZ  PHE A 130       0.445   9.532  -1.817  1.00 98.06           C  
ATOM   2057  HZ  PHE A 130       0.589  10.524  -2.219  1.00 98.06           H  
ATOM   2058  N   LEU A 131       1.214   6.027   2.434  1.00 97.94           N  
ATOM   2059  H   LEU A 131       0.363   5.516   2.618  1.00 97.94           H  
ATOM   2060  CA  LEU A 131       1.690   6.957   3.454  1.00 97.94           C  
ATOM   2061  HA  LEU A 131       2.061   7.858   2.966  1.00 97.94           H  
ATOM   2062  C   LEU A 131       2.876   6.361   4.224  1.00 97.94           C  
ATOM   2063  CB  LEU A 131       0.513   7.336   4.380  1.00 97.94           C  
ATOM   2064  HB2 LEU A 131       0.893   7.913   5.223  1.00 97.94           H  
ATOM   2065  HB3 LEU A 131       0.085   6.416   4.779  1.00 97.94           H  
ATOM   2066  O   LEU A 131       2.758   6.142   5.417  1.00 97.94           O  
ATOM   2067  CG  LEU A 131      -0.597   8.172   3.737  1.00 97.94           C  
ATOM   2068  HG  LEU A 131      -0.960   7.669   2.841  1.00 97.94           H  
ATOM   2069  CD1 LEU A 131      -1.760   8.280   4.717  1.00 97.94           C  
ATOM   2070 HD11 LEU A 131      -2.558   8.878   4.276  1.00 97.94           H  
ATOM   2071 HD12 LEU A 131      -1.424   8.743   5.645  1.00 97.94           H  
ATOM   2072 HD13 LEU A 131      -2.147   7.281   4.920  1.00 97.94           H  
ATOM   2073  CD2 LEU A 131      -0.128   9.586   3.381  1.00 97.94           C  
ATOM   2074 HD21 LEU A 131       0.693   9.550   2.665  1.00 97.94           H  
ATOM   2075 HD22 LEU A 131       0.199  10.113   4.277  1.00 97.94           H  
ATOM   2076 HD23 LEU A 131      -0.950  10.141   2.927  1.00 97.94           H  
ATOM   2077  N   HIS A 132       4.016   6.080   3.592  1.00 96.56           N  
ATOM   2078  H   HIS A 132       4.056   6.235   2.595  1.00 96.56           H  
ATOM   2079  CA  HIS A 132       5.178   5.493   4.268  1.00 96.56           C  
ATOM   2080  HA  HIS A 132       4.814   4.754   4.982  1.00 96.56           H  
ATOM   2081  C   HIS A 132       6.019   6.555   5.016  1.00 96.56           C  
ATOM   2082  CB  HIS A 132       6.008   4.728   3.236  1.00 96.56           C  
ATOM   2083  HB2 HIS A 132       6.349   5.423   2.468  1.00 96.56           H  
ATOM   2084  HB3 HIS A 132       5.368   3.988   2.756  1.00 96.56           H  
ATOM   2085  O   HIS A 132       6.740   7.310   4.365  1.00 96.56           O  
ATOM   2086  CG  HIS A 132       7.200   4.013   3.817  1.00 96.56           C  
ATOM   2087  CD2 HIS A 132       8.422   3.877   3.220  1.00 96.56           C  
ATOM   2088  HD2 HIS A 132       8.703   4.303   2.268  1.00 96.56           H  
ATOM   2089  ND1 HIS A 132       7.259   3.328   5.010  1.00 96.56           N  
ATOM   2090  HD1 HIS A 132       6.540   3.274   5.717  1.00 96.56           H  
ATOM   2091  CE1 HIS A 132       8.483   2.791   5.127  1.00 96.56           C  
ATOM   2092  HE1 HIS A 132       8.831   2.235   5.985  1.00 96.56           H  
ATOM   2093  NE2 HIS A 132       9.224   3.070   4.040  1.00 96.56           N  
ATOM   2094  N   PRO A 133       5.997   6.621   6.367  1.00 96.88           N  
ATOM   2095  CA  PRO A 133       6.713   7.653   7.113  1.00 96.88           C  
ATOM   2096  HA  PRO A 133       6.474   8.634   6.703  1.00 96.88           H  
ATOM   2097  C   PRO A 133       8.232   7.492   7.052  1.00 96.88           C  
ATOM   2098  CB  PRO A 133       6.202   7.582   8.556  1.00 96.88           C  
ATOM   2099  HB2 PRO A 133       5.416   8.323   8.700  1.00 96.88           H  
ATOM   2100  HB3 PRO A 133       6.999   7.754   9.281  1.00 96.88           H  
ATOM   2101  O   PRO A 133       8.942   8.443   7.330  1.00 96.88           O  
ATOM   2102  CG  PRO A 133       5.614   6.178   8.699  1.00 96.88           C  
ATOM   2103  HG2 PRO A 133       4.733   6.189   9.340  1.00 96.88           H  
ATOM   2104  HG3 PRO A 133       6.358   5.505   9.125  1.00 96.88           H  
ATOM   2105  CD  PRO A 133       5.266   5.761   7.274  1.00 96.88           C  
ATOM   2106  HD2 PRO A 133       4.197   5.931   7.145  1.00 96.88           H  
ATOM   2107  HD3 PRO A 133       5.522   4.717   7.099  1.00 96.88           H  
ATOM   2108  N   GLU A 134       8.762   6.322   6.704  1.00 95.38           N  
ATOM   2109  H   GLU A 134       8.165   5.510   6.652  1.00 95.38           H  
ATOM   2110  CA  GLU A 134      10.210   6.109   6.584  1.00 95.38           C  
ATOM   2111  HA  GLU A 134      10.728   6.894   7.135  1.00 95.38           H  
ATOM   2112  C   GLU A 134      10.717   6.240   5.140  1.00 95.38           C  
ATOM   2113  CB  GLU A 134      10.638   4.788   7.241  1.00 95.38           C  
ATOM   2114  HB2 GLU A 134      10.209   3.938   6.711  1.00 95.38           H  
ATOM   2115  HB3 GLU A 134      11.722   4.706   7.165  1.00 95.38           H  
ATOM   2116  O   GLU A 134      11.858   5.869   4.856  1.00 95.38           O  
ATOM   2117  CG  GLU A 134      10.282   4.687   8.730  1.00 95.38           C  
ATOM   2118  HG2 GLU A 134      10.587   5.611   9.222  1.00 95.38           H  
ATOM   2119  HG3 GLU A 134      10.883   3.888   9.164  1.00 95.38           H  
ATOM   2120  CD  GLU A 134       8.804   4.385   9.039  1.00 95.38           C  
ATOM   2121  OE1 GLU A 134       8.440   4.555  10.229  1.00 95.38           O  
ATOM   2122  OE2 GLU A 134       8.020   4.009   8.130  1.00 95.38           O  
ATOM   2123  N   ALA A 135       9.909   6.772   4.209  1.00 94.69           N  
ATOM   2124  H   ALA A 135       8.976   7.069   4.460  1.00 94.69           H  
ATOM   2125  CA  ALA A 135      10.395   7.009   2.853  1.00 94.69           C  
ATOM   2126  HA  ALA A 135      10.760   6.050   2.487  1.00 94.69           H  
ATOM   2127  C   ALA A 135      11.582   7.990   2.873  1.00 94.69           C  
ATOM   2128  CB  ALA A 135       9.271   7.449   1.910  1.00 94.69           C  
ATOM   2129  HB1 ALA A 135       9.578   7.273   0.879  1.00 94.69           H  
ATOM   2130  HB2 ALA A 135       9.078   8.516   2.019  1.00 94.69           H  
ATOM   2131  HB3 ALA A 135       8.357   6.888   2.108  1.00 94.69           H  
ATOM   2132  O   ALA A 135      11.546   9.063   3.486  1.00 94.69           O  
ATOM   2133  N   ARG A 136      12.668   7.596   2.202  1.00 93.81           N  
ATOM   2134  H   ARG A 136      12.626   6.703   1.732  1.00 93.81           H  
ATOM   2135  CA  ARG A 136      13.936   8.329   2.205  1.00 93.81           C  
ATOM   2136  HA  ARG A 136      14.266   8.414   3.241  1.00 93.81           H  
ATOM   2137  C   ARG A 136      13.736   9.741   1.644  1.00 93.81           C  
ATOM   2138  CB  ARG A 136      14.978   7.519   1.413  1.00 93.81           C  
ATOM   2139  HB2 ARG A 136      14.665   7.459   0.371  1.00 93.81           H  
ATOM   2140  HB3 ARG A 136      15.016   6.508   1.818  1.00 93.81           H  
ATOM   2141  O   ARG A 136      13.269   9.893   0.523  1.00 93.81           O  
ATOM   2142  CG  ARG A 136      16.387   8.131   1.478  1.00 93.81           C  
ATOM   2143  HG2 ARG A 136      16.361   9.140   1.066  1.00 93.81           H  
ATOM   2144  HG3 ARG A 136      16.710   8.177   2.518  1.00 93.81           H  
ATOM   2145  CD  ARG A 136      17.384   7.291   0.669  1.00 93.81           C  
ATOM   2146  HD2 ARG A 136      17.045   7.247  -0.366  1.00 93.81           H  
ATOM   2147  HD3 ARG A 136      17.406   6.281   1.078  1.00 93.81           H  
ATOM   2148  NE  ARG A 136      18.738   7.872   0.711  1.00 93.81           N  
ATOM   2149  HE  ARG A 136      18.814   8.830   1.020  1.00 93.81           H  
ATOM   2150  NH1 ARG A 136      19.850   6.124  -0.274  1.00 93.81           N  
ATOM   2151 HH11 ARG A 136      20.703   5.705  -0.615  1.00 93.81           H  
ATOM   2152 HH12 ARG A 136      18.986   5.603  -0.318  1.00 93.81           H  
ATOM   2153  NH2 ARG A 136      20.992   7.928   0.388  1.00 93.81           N  
ATOM   2154 HH21 ARG A 136      21.046   8.783   0.924  1.00 93.81           H  
ATOM   2155 HH22 ARG A 136      21.821   7.555  -0.053  1.00 93.81           H  
ATOM   2156  CZ  ARG A 136      19.851   7.309   0.273  1.00 93.81           C  
ATOM   2157  N   GLY A 137      14.150  10.752   2.408  1.00 95.69           N  
ATOM   2158  H   GLY A 137      14.465  10.541   3.344  1.00 95.69           H  
ATOM   2159  CA  GLY A 137      14.116  12.164   2.006  1.00 95.69           C  
ATOM   2160  HA2 GLY A 137      14.122  12.237   0.918  1.00 95.69           H  
ATOM   2161  HA3 GLY A 137      15.017  12.655   2.375  1.00 95.69           H  
ATOM   2162  C   GLY A 137      12.917  12.973   2.513  1.00 95.69           C  
ATOM   2163  O   GLY A 137      12.909  14.189   2.328  1.00 95.69           O  
ATOM   2164  N   LEU A 138      11.934  12.344   3.173  1.00 97.69           N  
ATOM   2165  H   LEU A 138      11.950  11.337   3.247  1.00 97.69           H  
ATOM   2166  CA  LEU A 138      10.812  13.065   3.793  1.00 97.69           C  
ATOM   2167  HA  LEU A 138      10.323  13.662   3.022  1.00 97.69           H  
ATOM   2168  C   LEU A 138      11.272  14.048   4.877  1.00 97.69           C  
ATOM   2169  CB  LEU A 138       9.801  12.080   4.412  1.00 97.69           C  
ATOM   2170  HB2 LEU A 138       9.119  12.640   5.051  1.00 97.69           H  
ATOM   2171  HB3 LEU A 138      10.348  11.384   5.048  1.00 97.69           H  
ATOM   2172  O   LEU A 138      12.191  13.746   5.646  1.00 97.69           O  
ATOM   2173  CG  LEU A 138       8.951  11.287   3.411  1.00 97.69           C  
ATOM   2174  HG  LEU A 138       9.618  10.700   2.779  1.00 97.69           H  
ATOM   2175  CD1 LEU A 138       8.017  10.340   4.169  1.00 97.69           C  
ATOM   2176 HD11 LEU A 138       8.000   9.368   3.677  1.00 97.69           H  
ATOM   2177 HD12 LEU A 138       6.998  10.727   4.186  1.00 97.69           H  
ATOM   2178 HD13 LEU A 138       8.352  10.187   5.195  1.00 97.69           H  
ATOM   2179  CD2 LEU A 138       8.102  12.206   2.532  1.00 97.69           C  
ATOM   2180 HD21 LEU A 138       7.473  11.607   1.873  1.00 97.69           H  
ATOM   2181 HD22 LEU A 138       7.474  12.843   3.154  1.00 97.69           H  
ATOM   2182 HD23 LEU A 138       8.738  12.830   1.903  1.00 97.69           H  
ATOM   2183  N   SER A 139      10.570  15.181   5.005  1.00 98.19           N  
ATOM   2184  H   SER A 139       9.816  15.357   4.357  1.00 98.19           H  
ATOM   2185  CA  SER A 139      10.772  16.078   6.149  1.00 98.19           C  
ATOM   2186  HA  SER A 139      11.842  16.264   6.244  1.00 98.19           H  
ATOM   2187  C   SER A 139      10.302  15.444   7.455  1.00 98.19           C  
ATOM   2188  CB  SER A 139      10.081  17.439   5.987  1.00 98.19           C  
ATOM   2189  HB2 SER A 139      10.456  17.963   5.108  1.00 98.19           H  
ATOM   2190  HB3 SER A 139      10.369  18.056   6.838  1.00 98.19           H  
ATOM   2191  O   SER A 139       9.322  14.706   7.479  1.00 98.19           O  
ATOM   2192  OG  SER A 139       8.664  17.349   5.942  1.00 98.19           O  
ATOM   2193  HG  SER A 139       8.351  17.095   5.070  1.00 98.19           H  
ATOM   2194  N   GLN A 140      10.946  15.799   8.571  1.00 97.75           N  
ATOM   2195  H   GLN A 140      11.776  16.369   8.497  1.00 97.75           H  
ATOM   2196  CA  GLN A 140      10.497  15.400   9.915  1.00 97.75           C  
ATOM   2197  HA  GLN A 140      10.598  14.321  10.032  1.00 97.75           H  
ATOM   2198  C   GLN A 140       9.021  15.749  10.164  1.00 97.75           C  
ATOM   2199  CB  GLN A 140      11.371  16.092  10.971  1.00 97.75           C  
ATOM   2200  HB2 GLN A 140      11.401  17.164  10.774  1.00 97.75           H  
ATOM   2201  HB3 GLN A 140      10.918  15.942  11.952  1.00 97.75           H  
ATOM   2202  O   GLN A 140       8.283  14.953  10.740  1.00 97.75           O  
ATOM   2203  CG  GLN A 140      12.805  15.536  11.010  1.00 97.75           C  
ATOM   2204  HG2 GLN A 140      12.768  14.467  11.220  1.00 97.75           H  
ATOM   2205  HG3 GLN A 140      13.286  15.683  10.043  1.00 97.75           H  
ATOM   2206  CD  GLN A 140      13.665  16.205  12.080  1.00 97.75           C  
ATOM   2207  NE2 GLN A 140      14.932  15.871  12.163  1.00 97.75           N  
ATOM   2208 HE21 GLN A 140      15.461  16.353  12.876  1.00 97.75           H  
ATOM   2209 HE22 GLN A 140      15.327  15.158  11.567  1.00 97.75           H  
ATOM   2210  OE1 GLN A 140      13.235  17.048  12.845  1.00 97.75           O  
ATOM   2211  N   HIS A 141       8.571  16.902   9.663  1.00 97.25           N  
ATOM   2212  H   HIS A 141       9.214  17.499   9.162  1.00 97.25           H  
ATOM   2213  CA  HIS A 141       7.182  17.337   9.766  1.00 97.25           C  
ATOM   2214  HA  HIS A 141       6.888  17.331  10.815  1.00 97.25           H  
ATOM   2215  C   HIS A 141       6.225  16.391   9.022  1.00 97.25           C  
ATOM   2216  CB  HIS A 141       7.089  18.769   9.230  1.00 97.25           C  
ATOM   2217  HB2 HIS A 141       7.410  18.794   8.189  1.00 97.25           H  
ATOM   2218  HB3 HIS A 141       7.754  19.407   9.812  1.00 97.25           H  
ATOM   2219  O   HIS A 141       5.248  15.915   9.603  1.00 97.25           O  
ATOM   2220  CG  HIS A 141       5.701  19.331   9.331  1.00 97.25           C  
ATOM   2221  CD2 HIS A 141       4.886  19.699   8.295  1.00 97.25           C  
ATOM   2222  HD2 HIS A 141       5.115  19.631   7.242  1.00 97.25           H  
ATOM   2223  ND1 HIS A 141       5.020  19.583  10.499  1.00 97.25           N  
ATOM   2224  HD1 HIS A 141       5.347  19.406  11.438  1.00 97.25           H  
ATOM   2225  CE1 HIS A 141       3.824  20.101  10.178  1.00 97.25           C  
ATOM   2226  HE1 HIS A 141       3.063  20.401  10.883  1.00 97.25           H  
ATOM   2227  NE2 HIS A 141       3.708  20.202   8.846  1.00 97.25           N  
ATOM   2228  N   ALA A 142       6.543  16.042   7.769  1.00 98.00           N  
ATOM   2229  H   ALA A 142       7.366  16.437   7.337  1.00 98.00           H  
ATOM   2230  CA  ALA A 142       5.752  15.083   6.999  1.00 98.00           C  
ATOM   2231  HA  ALA A 142       4.726  15.446   6.940  1.00 98.00           H  
ATOM   2232  C   ALA A 142       5.716  13.706   7.665  1.00 98.00           C  
ATOM   2233  CB  ALA A 142       6.323  14.992   5.583  1.00 98.00           C  
ATOM   2234  HB1 ALA A 142       6.133  15.943   5.086  1.00 98.00           H  
ATOM   2235  HB2 ALA A 142       7.394  14.791   5.607  1.00 98.00           H  
ATOM   2236  HB3 ALA A 142       5.822  14.197   5.031  1.00 98.00           H  
ATOM   2237  O   ALA A 142       4.646  13.119   7.796  1.00 98.00           O  
ATOM   2238  N   GLN A 143       6.858  13.210   8.150  1.00 98.44           N  
ATOM   2239  H   GLN A 143       7.704  13.747   8.026  1.00 98.44           H  
ATOM   2240  CA  GLN A 143       6.917  11.933   8.864  1.00 98.44           C  
ATOM   2241  HA  GLN A 143       6.614  11.135   8.186  1.00 98.44           H  
ATOM   2242  C   GLN A 143       5.968  11.915  10.072  1.00 98.44           C  
ATOM   2243  CB  GLN A 143       8.342  11.658   9.355  1.00 98.44           C  
ATOM   2244  HB2 GLN A 143       8.326  10.741   9.944  1.00 98.44           H  
ATOM   2245  HB3 GLN A 143       8.651  12.472  10.011  1.00 98.44           H  
ATOM   2246  O   GLN A 143       5.264  10.925  10.274  1.00 98.44           O  
ATOM   2247  CG  GLN A 143       9.391  11.499   8.247  1.00 98.44           C  
ATOM   2248  HG2 GLN A 143       9.126  10.686   7.572  1.00 98.44           H  
ATOM   2249  HG3 GLN A 143       9.423  12.381   7.607  1.00 98.44           H  
ATOM   2250  CD  GLN A 143      10.796  11.266   8.796  1.00 98.44           C  
ATOM   2251  NE2 GLN A 143      11.797  11.312   7.938  1.00 98.44           N  
ATOM   2252 HE21 GLN A 143      12.718  11.319   8.353  1.00 98.44           H  
ATOM   2253 HE22 GLN A 143      11.595  11.606   6.993  1.00 98.44           H  
ATOM   2254  OE1 GLN A 143      11.007  11.119   9.996  1.00 98.44           O  
ATOM   2255  N   GLN A 144       5.915  13.003  10.849  1.00 98.06           N  
ATOM   2256  H   GLN A 144       6.518  13.786  10.640  1.00 98.06           H  
ATOM   2257  CA  GLN A 144       5.032  13.108  12.010  1.00 98.06           C  
ATOM   2258  HA  GLN A 144       5.230  12.258  12.663  1.00 98.06           H  
ATOM   2259  C   GLN A 144       3.549  13.036  11.611  1.00 98.06           C  
ATOM   2260  CB  GLN A 144       5.370  14.384  12.796  1.00 98.06           C  
ATOM   2261  HB2 GLN A 144       6.441  14.408  12.999  1.00 98.06           H  
ATOM   2262  HB3 GLN A 144       5.114  15.266  12.208  1.00 98.06           H  
ATOM   2263  O   GLN A 144       2.833  12.144  12.073  1.00 98.06           O  
ATOM   2264  CG  GLN A 144       4.607  14.426  14.128  1.00 98.06           C  
ATOM   2265  HG2 GLN A 144       4.863  13.546  14.719  1.00 98.06           H  
ATOM   2266  HG3 GLN A 144       3.535  14.404  13.933  1.00 98.06           H  
ATOM   2267  CD  GLN A 144       4.908  15.666  14.959  1.00 98.06           C  
ATOM   2268  NE2 GLN A 144       4.154  15.879  16.010  1.00 98.06           N  
ATOM   2269 HE21 GLN A 144       4.356  16.716  16.539  1.00 98.06           H  
ATOM   2270 HE22 GLN A 144       3.301  15.351  16.120  1.00 98.06           H  
ATOM   2271  OE1 GLN A 144       5.813  16.442  14.695  1.00 98.06           O  
ATOM   2272  N   ILE A 145       3.106  13.899  10.690  1.00 97.75           N  
ATOM   2273  H   ILE A 145       3.753  14.589  10.335  1.00 97.75           H  
ATOM   2274  CA  ILE A 145       1.708  13.940  10.214  1.00 97.75           C  
ATOM   2275  HA  ILE A 145       1.050  14.131  11.062  1.00 97.75           H  
ATOM   2276  C   ILE A 145       1.298  12.592   9.590  1.00 97.75           C  
ATOM   2277  CB  ILE A 145       1.556  15.092   9.192  1.00 97.75           C  
ATOM   2278  HB  ILE A 145       2.324  14.958   8.431  1.00 97.75           H  
ATOM   2279  O   ILE A 145       0.197  12.078   9.835  1.00 97.75           O  
ATOM   2280  CG1 ILE A 145       1.766  16.468   9.860  1.00 97.75           C  
ATOM   2281 HG12 ILE A 145       2.689  16.483  10.439  1.00 97.75           H  
ATOM   2282 HG13 ILE A 145       0.943  16.660  10.548  1.00 97.75           H  
ATOM   2283  CG2 ILE A 145       0.184  15.103   8.486  1.00 97.75           C  
ATOM   2284 HG21 ILE A 145       0.335  15.312   7.427  1.00 97.75           H  
ATOM   2285 HG22 ILE A 145      -0.361  14.166   8.593  1.00 97.75           H  
ATOM   2286 HG23 ILE A 145      -0.458  15.887   8.889  1.00 97.75           H  
ATOM   2287  CD1 ILE A 145       1.832  17.609   8.838  1.00 97.75           C  
ATOM   2288 HD11 ILE A 145       2.789  17.582   8.318  1.00 97.75           H  
ATOM   2289 HD12 ILE A 145       1.029  17.548   8.104  1.00 97.75           H  
ATOM   2290 HD13 ILE A 145       1.721  18.556   9.367  1.00 97.75           H  
ATOM   2291  N   ILE A 146       2.189  11.984   8.801  1.00 98.44           N  
ATOM   2292  H   ILE A 146       3.053  12.466   8.600  1.00 98.44           H  
ATOM   2293  CA  ILE A 146       1.951  10.680   8.181  1.00 98.44           C  
ATOM   2294  HA  ILE A 146       1.012  10.731   7.629  1.00 98.44           H  
ATOM   2295  C   ILE A 146       1.777   9.594   9.252  1.00 98.44           C  
ATOM   2296  CB  ILE A 146       3.075  10.349   7.178  1.00 98.44           C  
ATOM   2297  HB  ILE A 146       4.031  10.491   7.681  1.00 98.44           H  
ATOM   2298  O   ILE A 146       0.820   8.820   9.171  1.00 98.44           O  
ATOM   2299  CG1 ILE A 146       3.008  11.280   5.942  1.00 98.44           C  
ATOM   2300 HG12 ILE A 146       2.873  12.319   6.246  1.00 98.44           H  
ATOM   2301 HG13 ILE A 146       2.149  11.016   5.326  1.00 98.44           H  
ATOM   2302  CG2 ILE A 146       3.005   8.879   6.727  1.00 98.44           C  
ATOM   2303 HG21 ILE A 146       2.037   8.432   6.951  1.00 98.44           H  
ATOM   2304 HG22 ILE A 146       3.172   8.785   5.654  1.00 98.44           H  
ATOM   2305 HG23 ILE A 146       3.770   8.294   7.237  1.00 98.44           H  
ATOM   2306  CD1 ILE A 146       4.291  11.209   5.095  1.00 98.44           C  
ATOM   2307 HD11 ILE A 146       4.334  10.270   4.542  1.00 98.44           H  
ATOM   2308 HD12 ILE A 146       5.173  11.285   5.730  1.00 98.44           H  
ATOM   2309 HD13 ILE A 146       4.304  12.037   4.386  1.00 98.44           H  
ATOM   2310  N   ARG A 147       2.632   9.537  10.286  1.00 98.44           N  
ATOM   2311  H   ARG A 147       3.369  10.226  10.332  1.00 98.44           H  
ATOM   2312  CA  ARG A 147       2.479   8.569  11.394  1.00 98.44           C  
ATOM   2313  HA  ARG A 147       2.483   7.555  10.994  1.00 98.44           H  
ATOM   2314  C   ARG A 147       1.134   8.731  12.104  1.00 98.44           C  
ATOM   2315  CB  ARG A 147       3.609   8.722  12.422  1.00 98.44           C  
ATOM   2316  HB2 ARG A 147       3.726   9.777  12.670  1.00 98.44           H  
ATOM   2317  HB3 ARG A 147       3.328   8.190  13.331  1.00 98.44           H  
ATOM   2318  O   ARG A 147       0.449   7.737  12.352  1.00 98.44           O  
ATOM   2319  CG  ARG A 147       4.950   8.158  11.952  1.00 98.44           C  
ATOM   2320  HG2 ARG A 147       5.251   8.636  11.020  1.00 98.44           H  
ATOM   2321  HG3 ARG A 147       4.855   7.088  11.771  1.00 98.44           H  
ATOM   2322  CD  ARG A 147       6.025   8.417  13.012  1.00 98.44           C  
ATOM   2323  HD2 ARG A 147       5.946   9.446  13.365  1.00 98.44           H  
ATOM   2324  HD3 ARG A 147       5.852   7.767  13.869  1.00 98.44           H  
ATOM   2325  NE  ARG A 147       7.394   8.209  12.498  1.00 98.44           N  
ATOM   2326  HE  ARG A 147       7.981   9.027  12.414  1.00 98.44           H  
ATOM   2327  NH1 ARG A 147       7.289   5.932  12.226  1.00 98.44           N  
ATOM   2328 HH11 ARG A 147       6.407   5.869  12.714  1.00 98.44           H  
ATOM   2329 HH12 ARG A 147       7.609   5.205  11.603  1.00 98.44           H  
ATOM   2330  NH2 ARG A 147       9.159   6.975  11.691  1.00 98.44           N  
ATOM   2331 HH21 ARG A 147       9.472   6.038  11.480  1.00 98.44           H  
ATOM   2332 HH22 ARG A 147       9.658   7.789  11.361  1.00 98.44           H  
ATOM   2333  CZ  ARG A 147       7.944   7.058  12.147  1.00 98.44           C  
ATOM   2334  N   GLU A 148       0.740   9.968  12.399  1.00 98.19           N  
ATOM   2335  H   GLU A 148       1.357  10.738  12.185  1.00 98.19           H  
ATOM   2336  CA  GLU A 148      -0.542  10.247  13.058  1.00 98.19           C  
ATOM   2337  HA  GLU A 148      -0.588   9.697  13.998  1.00 98.19           H  
ATOM   2338  C   GLU A 148      -1.725   9.784  12.205  1.00 98.19           C  
ATOM   2339  CB  GLU A 148      -0.657  11.741  13.363  1.00 98.19           C  
ATOM   2340  HB2 GLU A 148      -0.464  12.318  12.459  1.00 98.19           H  
ATOM   2341  HB3 GLU A 148      -1.676  11.946  13.692  1.00 98.19           H  
ATOM   2342  O   GLU A 148      -2.655   9.145  12.706  1.00 98.19           O  
ATOM   2343  CG  GLU A 148       0.314  12.167  14.474  1.00 98.19           C  
ATOM   2344  HG2 GLU A 148       0.033  11.653  15.393  1.00 98.19           H  
ATOM   2345  HG3 GLU A 148       1.324  11.849  14.218  1.00 98.19           H  
ATOM   2346  CD  GLU A 148       0.313  13.687  14.716  1.00 98.19           C  
ATOM   2347  OE1 GLU A 148       1.254  14.158  15.401  1.00 98.19           O  
ATOM   2348  OE2 GLU A 148      -0.643  14.343  14.241  1.00 98.19           O  
ATOM   2349  N   THR A 149      -1.663  10.038  10.899  1.00 98.50           N  
ATOM   2350  H   THR A 149      -0.884  10.580  10.555  1.00 98.50           H  
ATOM   2351  CA  THR A 149      -2.714   9.636   9.960  1.00 98.50           C  
ATOM   2352  HA  THR A 149      -3.675   9.927  10.384  1.00 98.50           H  
ATOM   2353  C   THR A 149      -2.755   8.117   9.784  1.00 98.50           C  
ATOM   2354  CB  THR A 149      -2.546  10.361   8.615  1.00 98.50           C  
ATOM   2355  HB  THR A 149      -1.593  10.080   8.168  1.00 98.50           H  
ATOM   2356  O   THR A 149      -3.834   7.526   9.840  1.00 98.50           O  
ATOM   2357  CG2 THR A 149      -3.681   9.996   7.644  1.00 98.50           C  
ATOM   2358 HG21 THR A 149      -4.390   9.287   8.071  1.00 98.50           H  
ATOM   2359 HG22 THR A 149      -3.251   9.552   6.747  1.00 98.50           H  
ATOM   2360 HG23 THR A 149      -4.258  10.876   7.360  1.00 98.50           H  
ATOM   2361  OG1 THR A 149      -2.518  11.758   8.839  1.00 98.50           O  
ATOM   2362  HG1 THR A 149      -1.627  11.999   9.105  1.00 98.50           H  
ATOM   2363  N   ARG A 150      -1.602   7.443   9.694  1.00 98.44           N  
ATOM   2364  H   ARG A 150      -0.743   7.973   9.655  1.00 98.44           H  
ATOM   2365  CA  ARG A 150      -1.543   5.972   9.705  1.00 98.44           C  
ATOM   2366  HA  ARG A 150      -2.098   5.581   8.852  1.00 98.44           H  
ATOM   2367  C   ARG A 150      -2.194   5.386  10.948  1.00 98.44           C  
ATOM   2368  CB  ARG A 150      -0.095   5.484   9.634  1.00 98.44           C  
ATOM   2369  HB2 ARG A 150      -0.066   4.443   9.956  1.00 98.44           H  
ATOM   2370  HB3 ARG A 150       0.531   6.068  10.307  1.00 98.44           H  
ATOM   2371  O   ARG A 150      -2.956   4.438  10.818  1.00 98.44           O  
ATOM   2372  CG  ARG A 150       0.464   5.571   8.209  1.00 98.44           C  
ATOM   2373  HG2 ARG A 150      -0.202   5.090   7.493  1.00 98.44           H  
ATOM   2374  HG3 ARG A 150       0.583   6.616   7.920  1.00 98.44           H  
ATOM   2375  CD  ARG A 150       1.823   4.880   8.194  1.00 98.44           C  
ATOM   2376  HD2 ARG A 150       2.333   5.151   7.270  1.00 98.44           H  
ATOM   2377  HD3 ARG A 150       2.423   5.229   9.035  1.00 98.44           H  
ATOM   2378  NE  ARG A 150       1.740   3.412   8.203  1.00 98.44           N  
ATOM   2379  HE  ARG A 150       0.822   3.002   8.113  1.00 98.44           H  
ATOM   2380  NH1 ARG A 150       3.989   3.061   8.426  1.00 98.44           N  
ATOM   2381 HH11 ARG A 150       4.796   2.455   8.373  1.00 98.44           H  
ATOM   2382 HH12 ARG A 150       4.089   4.065   8.454  1.00 98.44           H  
ATOM   2383  NH2 ARG A 150       2.593   1.297   8.337  1.00 98.44           N  
ATOM   2384 HH21 ARG A 150       1.668   0.917   8.198  1.00 98.44           H  
ATOM   2385 HH22 ARG A 150       3.345   0.680   8.609  1.00 98.44           H  
ATOM   2386  CZ  ARG A 150       2.777   2.595   8.307  1.00 98.44           C  
ATOM   2387  N   ASN A 151      -1.968   5.963  12.129  1.00 98.50           N  
ATOM   2388  H   ASN A 151      -1.299   6.718  12.177  1.00 98.50           H  
ATOM   2389  CA  ASN A 151      -2.614   5.481  13.354  1.00 98.50           C  
ATOM   2390  HA  ASN A 151      -2.412   4.415  13.460  1.00 98.50           H  
ATOM   2391  C   ASN A 151      -4.143   5.634  13.298  1.00 98.50           C  
ATOM   2392  CB  ASN A 151      -2.040   6.209  14.580  1.00 98.50           C  
ATOM   2393  HB2 ASN A 151      -2.633   5.934  15.453  1.00 98.50           H  
ATOM   2394  HB3 ASN A 151      -2.102   7.288  14.441  1.00 98.50           H  
ATOM   2395  O   ASN A 151      -4.860   4.773  13.808  1.00 98.50           O  
ATOM   2396  CG  ASN A 151      -0.605   5.823  14.898  1.00 98.50           C  
ATOM   2397  ND2 ASN A 151       0.084   6.616  15.683  1.00 98.50           N  
ATOM   2398 HD21 ASN A 151      -0.279   7.508  15.986  1.00 98.50           H  
ATOM   2399 HD22 ASN A 151       1.030   6.324  15.883  1.00 98.50           H  
ATOM   2400  OD1 ASN A 151      -0.098   4.794  14.490  1.00 98.50           O  
ATOM   2401  N   LYS A 152      -4.661   6.695  12.660  1.00 98.56           N  
ATOM   2402  H   LYS A 152      -4.024   7.374  12.269  1.00 98.56           H  
ATOM   2403  CA  LYS A 152      -6.106   6.852  12.419  1.00 98.56           C  
ATOM   2404  HA  LYS A 152      -6.646   6.679  13.350  1.00 98.56           H  
ATOM   2405  C   LYS A 152      -6.626   5.800  11.435  1.00 98.56           C  
ATOM   2406  CB  LYS A 152      -6.428   8.273  11.928  1.00 98.56           C  
ATOM   2407  HB2 LYS A 152      -5.855   8.484  11.025  1.00 98.56           H  
ATOM   2408  HB3 LYS A 152      -7.484   8.318  11.662  1.00 98.56           H  
ATOM   2409  O   LYS A 152      -7.658   5.198  11.707  1.00 98.56           O  
ATOM   2410  CG  LYS A 152      -6.145   9.364  12.976  1.00 98.56           C  
ATOM   2411  HG2 LYS A 152      -6.807   9.224  13.831  1.00 98.56           H  
ATOM   2412  HG3 LYS A 152      -5.115   9.283  13.323  1.00 98.56           H  
ATOM   2413  CD  LYS A 152      -6.358  10.766  12.378  1.00 98.56           C  
ATOM   2414  HD2 LYS A 152      -7.406  10.881  12.102  1.00 98.56           H  
ATOM   2415  HD3 LYS A 152      -5.746  10.858  11.481  1.00 98.56           H  
ATOM   2416  CE  LYS A 152      -5.955  11.875  13.365  1.00 98.56           C  
ATOM   2417  HE2 LYS A 152      -4.924  11.700  13.674  1.00 98.56           H  
ATOM   2418  HE3 LYS A 152      -6.589  11.813  14.249  1.00 98.56           H  
ATOM   2419  NZ  LYS A 152      -6.063  13.228  12.752  1.00 98.56           N  
ATOM   2420  HZ1 LYS A 152      -7.013  13.438  12.479  1.00 98.56           H  
ATOM   2421  HZ2 LYS A 152      -5.476  13.304  11.933  1.00 98.56           H  
ATOM   2422  HZ3 LYS A 152      -5.756  13.943  13.396  1.00 98.56           H  
ATOM   2423  N   ILE A 153      -5.894   5.529  10.353  1.00 98.62           N  
ATOM   2424  H   ILE A 153      -5.072   6.092  10.188  1.00 98.62           H  
ATOM   2425  CA  ILE A 153      -6.252   4.503   9.358  1.00 98.62           C  
ATOM   2426  HA  ILE A 153      -7.270   4.693   9.019  1.00 98.62           H  
ATOM   2427  C   ILE A 153      -6.253   3.101   9.981  1.00 98.62           C  
ATOM   2428  CB  ILE A 153      -5.321   4.577   8.127  1.00 98.62           C  
ATOM   2429  HB  ILE A 153      -4.285   4.513   8.460  1.00 98.62           H  
ATOM   2430  O   ILE A 153      -7.194   2.346   9.770  1.00 98.62           O  
ATOM   2431  CG1 ILE A 153      -5.530   5.904   7.362  1.00 98.62           C  
ATOM   2432 HG12 ILE A 153      -6.453   5.832   6.786  1.00 98.62           H  
ATOM   2433 HG13 ILE A 153      -5.647   6.740   8.052  1.00 98.62           H  
ATOM   2434  CG2 ILE A 153      -5.610   3.402   7.170  1.00 98.62           C  
ATOM   2435 HG21 ILE A 153      -5.063   3.512   6.234  1.00 98.62           H  
ATOM   2436 HG22 ILE A 153      -5.314   2.453   7.617  1.00 98.62           H  
ATOM   2437 HG23 ILE A 153      -6.674   3.362   6.936  1.00 98.62           H  
ATOM   2438  CD1 ILE A 153      -4.372   6.259   6.417  1.00 98.62           C  
ATOM   2439 HD11 ILE A 153      -3.607   6.807   6.967  1.00 98.62           H  
ATOM   2440 HD12 ILE A 153      -4.748   6.893   5.613  1.00 98.62           H  
ATOM   2441 HD13 ILE A 153      -3.920   5.368   5.981  1.00 98.62           H  
ATOM   2442  N   LEU A 154      -5.244   2.768  10.794  1.00 98.62           N  
ATOM   2443  H   LEU A 154      -4.473   3.415  10.873  1.00 98.62           H  
ATOM   2444  CA  LEU A 154      -5.177   1.512  11.553  1.00 98.62           C  
ATOM   2445  HA  LEU A 154      -5.168   0.674  10.855  1.00 98.62           H  
ATOM   2446  C   LEU A 154      -6.413   1.323  12.443  1.00 98.62           C  
ATOM   2447  CB  LEU A 154      -3.879   1.520  12.392  1.00 98.62           C  
ATOM   2448  HB2 LEU A 154      -3.954   0.784  13.192  1.00 98.62           H  
ATOM   2449  HB3 LEU A 154      -3.789   2.489  12.882  1.00 98.62           H  
ATOM   2450  O   LEU A 154      -7.058   0.278  12.404  1.00 98.62           O  
ATOM   2451  CG  LEU A 154      -2.594   1.249  11.587  1.00 98.62           C  
ATOM   2452  HG  LEU A 154      -2.554   1.960  10.762  1.00 98.62           H  
ATOM   2453  CD1 LEU A 154      -1.363   1.496  12.462  1.00 98.62           C  
ATOM   2454 HD11 LEU A 154      -0.455   1.318  11.884  1.00 98.62           H  
ATOM   2455 HD12 LEU A 154      -1.348   2.526  12.817  1.00 98.62           H  
ATOM   2456 HD13 LEU A 154      -1.371   0.830  13.324  1.00 98.62           H  
ATOM   2457  CD2 LEU A 154      -2.502  -0.161  10.994  1.00 98.62           C  
ATOM   2458 HD21 LEU A 154      -1.932  -0.818  11.651  1.00 98.62           H  
ATOM   2459 HD22 LEU A 154      -3.494  -0.594  10.863  1.00 98.62           H  
ATOM   2460 HD23 LEU A 154      -2.009  -0.113  10.024  1.00 98.62           H  
ATOM   2461  N   LYS A 155      -6.795   2.364  13.190  1.00 98.56           N  
ATOM   2462  H   LYS A 155      -6.220   3.194  13.175  1.00 98.56           H  
ATOM   2463  CA  LYS A 155      -8.017   2.342  14.007  1.00 98.56           C  
ATOM   2464  HA  LYS A 155      -7.998   1.467  14.657  1.00 98.56           H  
ATOM   2465  C   LYS A 155      -9.278   2.194  13.155  1.00 98.56           C  
ATOM   2466  CB  LYS A 155      -8.108   3.606  14.869  1.00 98.56           C  
ATOM   2467  HB2 LYS A 155      -8.007   4.483  14.229  1.00 98.56           H  
ATOM   2468  HB3 LYS A 155      -9.093   3.642  15.334  1.00 98.56           H  
ATOM   2469  O   LYS A 155     -10.158   1.422  13.515  1.00 98.56           O  
ATOM   2470  CG  LYS A 155      -7.047   3.643  15.976  1.00 98.56           C  
ATOM   2471  HG2 LYS A 155      -6.061   3.432  15.562  1.00 98.56           H  
ATOM   2472  HG3 LYS A 155      -7.273   2.878  16.719  1.00 98.56           H  
ATOM   2473  CD  LYS A 155      -7.032   5.024  16.639  1.00 98.56           C  
ATOM   2474  HD2 LYS A 155      -6.895   5.786  15.873  1.00 98.56           H  
ATOM   2475  HD3 LYS A 155      -7.984   5.187  17.145  1.00 98.56           H  
ATOM   2476  CE  LYS A 155      -5.880   5.109  17.645  1.00 98.56           C  
ATOM   2477  HE2 LYS A 155      -6.005   4.319  18.385  1.00 98.56           H  
ATOM   2478  HE3 LYS A 155      -4.947   4.927  17.110  1.00 98.56           H  
ATOM   2479  NZ  LYS A 155      -5.843   6.437  18.313  1.00 98.56           N  
ATOM   2480  HZ1 LYS A 155      -5.734   7.176  17.633  1.00 98.56           H  
ATOM   2481  HZ2 LYS A 155      -6.698   6.591  18.827  1.00 98.56           H  
ATOM   2482  HZ3 LYS A 155      -5.072   6.483  18.965  1.00 98.56           H  
ATOM   2483  N   ALA A 156      -9.361   2.906  12.031  1.00 98.50           N  
ATOM   2484  H   ALA A 156      -8.603   3.529  11.792  1.00 98.50           H  
ATOM   2485  CA  ALA A 156     -10.502   2.828  11.126  1.00 98.50           C  
ATOM   2486  HA  ALA A 156     -11.408   3.039  11.695  1.00 98.50           H  
ATOM   2487  C   ALA A 156     -10.657   1.425  10.522  1.00 98.50           C  
ATOM   2488  CB  ALA A 156     -10.353   3.901  10.044  1.00 98.50           C  
ATOM   2489  HB1 ALA A 156     -10.273   4.886  10.503  1.00 98.50           H  
ATOM   2490  HB2 ALA A 156     -11.229   3.885   9.394  1.00 98.50           H  
ATOM   2491  HB3 ALA A 156      -9.467   3.710   9.438  1.00 98.50           H  
ATOM   2492  O   ALA A 156     -11.759   0.886  10.524  1.00 98.50           O  
ATOM   2493  N   LEU A 157      -9.553   0.806  10.090  1.00 98.62           N  
ATOM   2494  H   LEU A 157      -8.681   1.315  10.096  1.00 98.62           H  
ATOM   2495  CA  LEU A 157      -9.541  -0.569   9.594  1.00 98.62           C  
ATOM   2496  HA  LEU A 157     -10.221  -0.622   8.744  1.00 98.62           H  
ATOM   2497  C   LEU A 157     -10.059  -1.542  10.656  1.00 98.62           C  
ATOM   2498  CB  LEU A 157      -8.113  -0.924   9.134  1.00 98.62           C  
ATOM   2499  HB2 LEU A 157      -7.427  -0.730   9.959  1.00 98.62           H  
ATOM   2500  HB3 LEU A 157      -7.836  -0.262   8.313  1.00 98.62           H  
ATOM   2501  O   LEU A 157     -10.923  -2.361  10.360  1.00 98.62           O  
ATOM   2502  CG  LEU A 157      -7.938  -2.389   8.684  1.00 98.62           C  
ATOM   2503  HG  LEU A 157      -8.261  -3.042   9.494  1.00 98.62           H  
ATOM   2504  CD1 LEU A 157      -8.744  -2.740   7.428  1.00 98.62           C  
ATOM   2505 HD11 LEU A 157      -9.647  -2.134   7.350  1.00 98.62           H  
ATOM   2506 HD12 LEU A 157      -9.046  -3.786   7.479  1.00 98.62           H  
ATOM   2507 HD13 LEU A 157      -8.146  -2.592   6.529  1.00 98.62           H  
ATOM   2508  CD2 LEU A 157      -6.458  -2.678   8.414  1.00 98.62           C  
ATOM   2509 HD21 LEU A 157      -5.871  -2.486   9.312  1.00 98.62           H  
ATOM   2510 HD22 LEU A 157      -6.092  -2.048   7.603  1.00 98.62           H  
ATOM   2511 HD23 LEU A 157      -6.340  -3.727   8.141  1.00 98.62           H  
ATOM   2512  N   TYR A 158      -9.592  -1.425  11.902  1.00 98.38           N  
ATOM   2513  H   TYR A 158      -8.871  -0.746  12.100  1.00 98.38           H  
ATOM   2514  CA  TYR A 158     -10.081  -2.275  12.988  1.00 98.38           C  
ATOM   2515  HA  TYR A 158      -9.931  -3.315  12.700  1.00 98.38           H  
ATOM   2516  C   TYR A 158     -11.586  -2.088  13.238  1.00 98.38           C  
ATOM   2517  CB  TYR A 158      -9.270  -1.991  14.255  1.00 98.38           C  
ATOM   2518  HB2 TYR A 158      -8.209  -2.002  14.006  1.00 98.38           H  
ATOM   2519  HB3 TYR A 158      -9.507  -0.990  14.614  1.00 98.38           H  
ATOM   2520  O   TYR A 158     -12.311  -3.068  13.400  1.00 98.38           O  
ATOM   2521  CG  TYR A 158      -9.508  -2.999  15.358  1.00 98.38           C  
ATOM   2522  CD1 TYR A 158     -10.260  -2.654  16.495  1.00 98.38           C  
ATOM   2523  HD1 TYR A 158     -10.678  -1.663  16.586  1.00 98.38           H  
ATOM   2524  CD2 TYR A 158      -8.970  -4.290  15.240  1.00 98.38           C  
ATOM   2525  HD2 TYR A 158      -8.389  -4.548  14.367  1.00 98.38           H  
ATOM   2526  CE1 TYR A 158     -10.468  -3.603  17.516  1.00 98.38           C  
ATOM   2527  HE1 TYR A 158     -11.016  -3.337  18.407  1.00 98.38           H  
ATOM   2528  CE2 TYR A 158      -9.195  -5.251  16.241  1.00 98.38           C  
ATOM   2529  HE2 TYR A 158      -8.794  -6.250  16.150  1.00 98.38           H  
ATOM   2530  OH  TYR A 158     -10.175  -5.847  18.346  1.00 98.38           O  
ATOM   2531  HH  TYR A 158     -10.736  -5.536  19.060  1.00 98.38           H  
ATOM   2532  CZ  TYR A 158      -9.956  -4.913  17.379  1.00 98.38           C  
ATOM   2533  N   SER A 159     -12.079  -0.846  13.198  1.00 98.06           N  
ATOM   2534  H   SER A 159     -11.442  -0.067  13.114  1.00 98.06           H  
ATOM   2535  CA  SER A 159     -13.511  -0.556  13.337  1.00 98.06           C  
ATOM   2536  HA  SER A 159     -13.872  -1.000  14.265  1.00 98.06           H  
ATOM   2537  C   SER A 159     -14.348  -1.139  12.191  1.00 98.06           C  
ATOM   2538  CB  SER A 159     -13.744   0.953  13.406  1.00 98.06           C  
ATOM   2539  HB2 SER A 159     -13.368   1.422  12.496  1.00 98.06           H  
ATOM   2540  HB3 SER A 159     -14.814   1.145  13.483  1.00 98.06           H  
ATOM   2541  O   SER A 159     -15.424  -1.676  12.443  1.00 98.06           O  
ATOM   2542  OG  SER A 159     -13.092   1.513  14.531  1.00 98.06           O  
ATOM   2543  HG  SER A 159     -13.111   2.469  14.439  1.00 98.06           H  
ATOM   2544  N   ILE A 160     -13.855  -1.080  10.946  1.00 97.81           N  
ATOM   2545  H   ILE A 160     -12.966  -0.622  10.804  1.00 97.81           H  
ATOM   2546  CA  ILE A 160     -14.516  -1.692   9.776  1.00 97.81           C  
ATOM   2547  HA  ILE A 160     -15.530  -1.300   9.696  1.00 97.81           H  
ATOM   2548  C   ILE A 160     -14.635  -3.211   9.967  1.00 97.81           C  
ATOM   2549  CB  ILE A 160     -13.744  -1.341   8.477  1.00 97.81           C  
ATOM   2550  HB  ILE A 160     -12.683  -1.521   8.645  1.00 97.81           H  
ATOM   2551  O   ILE A 160     -15.700  -3.792   9.751  1.00 97.81           O  
ATOM   2552  CG1 ILE A 160     -13.919   0.148   8.099  1.00 97.81           C  
ATOM   2553 HG12 ILE A 160     -14.897   0.294   7.642  1.00 97.81           H  
ATOM   2554 HG13 ILE A 160     -13.877   0.770   8.993  1.00 97.81           H  
ATOM   2555  CG2 ILE A 160     -14.191  -2.243   7.309  1.00 97.81           C  
ATOM   2556 HG21 ILE A 160     -13.578  -3.144   7.286  1.00 97.81           H  
ATOM   2557 HG22 ILE A 160     -14.079  -1.734   6.352  1.00 97.81           H  
ATOM   2558 HG23 ILE A 160     -15.240  -2.522   7.410  1.00 97.81           H  
ATOM   2559  CD1 ILE A 160     -12.828   0.648   7.137  1.00 97.81           C  
ATOM   2560 HD11 ILE A 160     -13.049   1.673   6.837  1.00 97.81           H  
ATOM   2561 HD12 ILE A 160     -11.859   0.632   7.636  1.00 97.81           H  
ATOM   2562 HD13 ILE A 160     -12.773   0.027   6.243  1.00 97.81           H  
ATOM   2563  N   ILE A 161     -13.559  -3.851  10.431  1.00 98.00           N  
ATOM   2564  H   ILE A 161     -12.713  -3.318  10.569  1.00 98.00           H  
ATOM   2565  CA  ILE A 161     -13.540  -5.288  10.720  1.00 98.00           C  
ATOM   2566  HA  ILE A 161     -13.838  -5.829   9.822  1.00 98.00           H  
ATOM   2567  C   ILE A 161     -14.559  -5.626  11.813  1.00 98.00           C  
ATOM   2568  CB  ILE A 161     -12.104  -5.714  11.083  1.00 98.00           C  
ATOM   2569  HB  ILE A 161     -11.728  -5.017  11.832  1.00 98.00           H  
ATOM   2570  O   ILE A 161     -15.393  -6.500  11.584  1.00 98.00           O  
ATOM   2571  CG1 ILE A 161     -11.216  -5.614   9.821  1.00 98.00           C  
ATOM   2572 HG12 ILE A 161     -11.567  -6.310   9.060  1.00 98.00           H  
ATOM   2573 HG13 ILE A 161     -11.281  -4.612   9.397  1.00 98.00           H  
ATOM   2574  CG2 ILE A 161     -12.009  -7.124  11.694  1.00 98.00           C  
ATOM   2575 HG21 ILE A 161     -12.792  -7.310  12.429  1.00 98.00           H  
ATOM   2576 HG22 ILE A 161     -12.076  -7.877  10.908  1.00 98.00           H  
ATOM   2577 HG23 ILE A 161     -11.053  -7.224  12.208  1.00 98.00           H  
ATOM   2578  CD1 ILE A 161      -9.748  -5.894  10.122  1.00 98.00           C  
ATOM   2579 HD11 ILE A 161      -9.466  -5.382  11.041  1.00 98.00           H  
ATOM   2580 HD12 ILE A 161      -9.126  -5.531   9.304  1.00 98.00           H  
ATOM   2581 HD13 ILE A 161      -9.592  -6.967  10.238  1.00 98.00           H  
ATOM   2582  N   LEU A 162     -14.546  -4.914  12.947  1.00 97.12           N  
ATOM   2583  H   LEU A 162     -13.833  -4.207  13.057  1.00 97.12           H  
ATOM   2584  CA  LEU A 162     -15.487  -5.136  14.058  1.00 97.12           C  
ATOM   2585  HA  LEU A 162     -15.383  -6.164  14.406  1.00 97.12           H  
ATOM   2586  C   LEU A 162     -16.957  -4.976  13.652  1.00 97.12           C  
ATOM   2587  CB  LEU A 162     -15.198  -4.150  15.207  1.00 97.12           C  
ATOM   2588  HB2 LEU A 162     -16.086  -4.088  15.837  1.00 97.12           H  
ATOM   2589  HB3 LEU A 162     -15.033  -3.161  14.779  1.00 97.12           H  
ATOM   2590  O   LEU A 162     -17.818  -5.646  14.212  1.00 97.12           O  
ATOM   2591  CG  LEU A 162     -14.019  -4.511  16.122  1.00 97.12           C  
ATOM   2592  HG  LEU A 162     -13.118  -4.648  15.524  1.00 97.12           H  
ATOM   2593  CD1 LEU A 162     -13.813  -3.342  17.087  1.00 97.12           C  
ATOM   2594 HD11 LEU A 162     -13.450  -2.471  16.542  1.00 97.12           H  
ATOM   2595 HD12 LEU A 162     -14.752  -3.093  17.581  1.00 97.12           H  
ATOM   2596 HD13 LEU A 162     -13.092  -3.624  17.854  1.00 97.12           H  
ATOM   2597  CD2 LEU A 162     -14.262  -5.776  16.958  1.00 97.12           C  
ATOM   2598 HD21 LEU A 162     -14.767  -5.533  17.893  1.00 97.12           H  
ATOM   2599 HD22 LEU A 162     -14.877  -6.494  16.416  1.00 97.12           H  
ATOM   2600 HD23 LEU A 162     -13.305  -6.246  17.183  1.00 97.12           H  
ATOM   2601  N   ALA A 163     -17.257  -4.119  12.674  1.00 95.88           N  
ATOM   2602  H   ALA A 163     -16.526  -3.539  12.287  1.00 95.88           H  
ATOM   2603  CA  ALA A 163     -18.618  -3.963  12.165  1.00 95.88           C  
ATOM   2604  HA  ALA A 163     -19.292  -3.841  13.013  1.00 95.88           H  
ATOM   2605  C   ALA A 163     -19.112  -5.189  11.371  1.00 95.88           C  
ATOM   2606  CB  ALA A 163     -18.672  -2.693  11.313  1.00 95.88           C  
ATOM   2607  HB1 ALA A 163     -18.108  -2.836  10.392  1.00 95.88           H  
ATOM   2608  HB2 ALA A 163     -19.708  -2.473  11.058  1.00 95.88           H  
ATOM   2609  HB3 ALA A 163     -18.253  -1.851  11.865  1.00 95.88           H  
ATOM   2610  O   ALA A 163     -20.309  -5.318  11.121  1.00 95.88           O  
ATOM   2611  N   SER A 164     -18.204  -6.073  10.943  1.00 91.44           N  
ATOM   2612  H   SER A 164     -17.242  -5.908  11.201  1.00 91.44           H  
ATOM   2613  CA  SER A 164     -18.510  -7.200  10.054  1.00 91.44           C  
ATOM   2614  HA  SER A 164     -19.586  -7.231   9.881  1.00 91.44           H  
ATOM   2615  C   SER A 164     -18.134  -8.581  10.588  1.00 91.44           C  
ATOM   2616  CB  SER A 164     -17.848  -6.950   8.702  1.00 91.44           C  
ATOM   2617  HB2 SER A 164     -18.076  -5.938   8.367  1.00 91.44           H  
ATOM   2618  HB3 SER A 164     -18.263  -7.659   7.986  1.00 91.44           H  
ATOM   2619  O   SER A 164     -18.530  -9.583   9.988  1.00 91.44           O  
ATOM   2620  OG  SER A 164     -16.443  -7.116   8.741  1.00 91.44           O  
ATOM   2621  HG  SER A 164     -16.090  -6.581   9.456  1.00 91.44           H  
ATOM   2622  N   LYS A 165     -17.358  -8.652  11.673  1.00 91.50           N  
ATOM   2623  H   LYS A 165     -17.079  -7.790  12.120  1.00 91.50           H  
ATOM   2624  CA  LYS A 165     -16.838  -9.888  12.265  1.00 91.50           C  
ATOM   2625  HA  LYS A 165     -17.412 -10.720  11.857  1.00 91.50           H  
ATOM   2626  C   LYS A 165     -17.037  -9.905  13.781  1.00 91.50           C  
ATOM   2627  CB  LYS A 165     -15.341 -10.058  11.932  1.00 91.50           C  
ATOM   2628  HB2 LYS A 165     -14.804  -9.168  12.259  1.00 91.50           H  
ATOM   2629  HB3 LYS A 165     -14.943 -10.906  12.490  1.00 91.50           H  
ATOM   2630  O   LYS A 165     -17.029  -8.837  14.394  1.00 91.50           O  
ATOM   2631  CG  LYS A 165     -15.069 -10.287  10.434  1.00 91.50           C  
ATOM   2632  HG2 LYS A 165     -15.474  -9.461   9.849  1.00 91.50           H  
ATOM   2633  HG3 LYS A 165     -13.988 -10.268  10.295  1.00 91.50           H  
ATOM   2634  CD  LYS A 165     -15.604 -11.629   9.908  1.00 91.50           C  
ATOM   2635  HD2 LYS A 165     -16.683 -11.697  10.054  1.00 91.50           H  
ATOM   2636  HD3 LYS A 165     -15.138 -12.434  10.475  1.00 91.50           H  
ATOM   2637  CE  LYS A 165     -15.291 -11.771   8.418  1.00 91.50           C  
ATOM   2638  HE2 LYS A 165     -14.209 -11.714   8.295  1.00 91.50           H  
ATOM   2639  HE3 LYS A 165     -15.728 -10.925   7.886  1.00 91.50           H  
ATOM   2640  NZ  LYS A 165     -15.811 -13.049   7.875  1.00 91.50           N  
ATOM   2641  HZ1 LYS A 165     -16.815 -13.093   7.974  1.00 91.50           H  
ATOM   2642  HZ2 LYS A 165     -15.427 -13.827   8.392  1.00 91.50           H  
ATOM   2643  HZ3 LYS A 165     -15.595 -13.167   6.896  1.00 91.50           H  
ATOM   2644  N   PRO A 166     -17.182 -11.095  14.388  1.00 93.56           N  
ATOM   2645  CA  PRO A 166     -17.214 -11.232  15.838  1.00 93.56           C  
ATOM   2646  HA  PRO A 166     -18.080 -10.686  16.215  1.00 93.56           H  
ATOM   2647  C   PRO A 166     -15.943 -10.678  16.504  1.00 93.56           C  
ATOM   2648  CB  PRO A 166     -17.412 -12.729  16.094  1.00 93.56           C  
ATOM   2649  HB2 PRO A 166     -16.440 -13.217  16.164  1.00 93.56           H  
ATOM   2650  HB3 PRO A 166     -18.012 -12.926  16.982  1.00 93.56           H  
ATOM   2651  O   PRO A 166     -14.865 -10.639  15.901  1.00 93.56           O  
ATOM   2652  CG  PRO A 166     -18.080 -13.232  14.818  1.00 93.56           C  
ATOM   2653  HG2 PRO A 166     -19.142 -12.988  14.822  1.00 93.56           H  
ATOM   2654  HG3 PRO A 166     -17.920 -14.299  14.665  1.00 93.56           H  
ATOM   2655  CD  PRO A 166     -17.363 -12.401  13.762  1.00 93.56           C  
ATOM   2656  HD2 PRO A 166     -17.984 -12.362  12.867  1.00 93.56           H  
ATOM   2657  HD3 PRO A 166     -16.395 -12.846  13.532  1.00 93.56           H  
ATOM   2658  N   VAL A 167     -16.074 -10.228  17.758  1.00 93.75           N  
ATOM   2659  H   VAL A 167     -16.964 -10.352  18.217  1.00 93.75           H  
ATOM   2660  CA  VAL A 167     -14.994  -9.543  18.501  1.00 93.75           C  
ATOM   2661  HA  VAL A 167     -14.663  -8.684  17.917  1.00 93.75           H  
ATOM   2662  C   VAL A 167     -13.766 -10.436  18.705  1.00 93.75           C  
ATOM   2663  CB  VAL A 167     -15.530  -9.037  19.860  1.00 93.75           C  
ATOM   2664  HB  VAL A 167     -15.943  -9.885  20.407  1.00 93.75           H  
ATOM   2665  O   VAL A 167     -12.645  -9.938  18.752  1.00 93.75           O  
ATOM   2666  CG1 VAL A 167     -14.438  -8.411  20.743  1.00 93.75           C  
ATOM   2667 HG11 VAL A 167     -14.882  -8.006  21.652  1.00 93.75           H  
ATOM   2668 HG12 VAL A 167     -13.923  -7.622  20.194  1.00 93.75           H  
ATOM   2669 HG13 VAL A 167     -13.718  -9.173  21.041  1.00 93.75           H  
ATOM   2670  CG2 VAL A 167     -16.663  -8.006  19.660  1.00 93.75           C  
ATOM   2671 HG21 VAL A 167     -17.606  -8.439  19.996  1.00 93.75           H  
ATOM   2672 HG22 VAL A 167     -16.477  -7.098  20.233  1.00 93.75           H  
ATOM   2673 HG23 VAL A 167     -16.760  -7.730  18.610  1.00 93.75           H  
ATOM   2674  N   ASP A 168     -13.966 -11.743  18.797  1.00 95.00           N  
ATOM   2675  H   ASP A 168     -14.898 -12.110  18.664  1.00 95.00           H  
ATOM   2676  CA  ASP A 168     -12.928 -12.758  18.958  1.00 95.00           C  
ATOM   2677  HA  ASP A 168     -12.209 -12.402  19.696  1.00 95.00           H  
ATOM   2678  C   ASP A 168     -12.134 -13.021  17.665  1.00 95.00           C  
ATOM   2679  CB  ASP A 168     -13.571 -14.041  19.516  1.00 95.00           C  
ATOM   2680  HB2 ASP A 168     -13.938 -13.827  20.520  1.00 95.00           H  
ATOM   2681  HB3 ASP A 168     -12.798 -14.804  19.613  1.00 95.00           H  
ATOM   2682  O   ASP A 168     -10.921 -13.231  17.721  1.00 95.00           O  
ATOM   2683  CG  ASP A 168     -14.740 -14.591  18.686  1.00 95.00           C  
ATOM   2684  OD1 ASP A 168     -15.653 -13.789  18.371  1.00 95.00           O  
ATOM   2685  OD2 ASP A 168     -14.733 -15.810  18.431  1.00 95.00           O  
ATOM   2686  N   GLU A 169     -12.769 -12.919  16.494  1.00 95.06           N  
ATOM   2687  H   GLU A 169     -13.771 -12.791  16.516  1.00 95.06           H  
ATOM   2688  CA  GLU A 169     -12.106 -13.101  15.192  1.00 95.06           C  
ATOM   2689  HA  GLU A 169     -11.333 -13.864  15.285  1.00 95.06           H  
ATOM   2690  C   GLU A 169     -11.436 -11.818  14.669  1.00 95.06           C  
ATOM   2691  CB  GLU A 169     -13.132 -13.583  14.163  1.00 95.06           C  
ATOM   2692  HB2 GLU A 169     -12.648 -13.578  13.187  1.00 95.06           H  
ATOM   2693  HB3 GLU A 169     -13.963 -12.877  14.139  1.00 95.06           H  
ATOM   2694  O   GLU A 169     -10.468 -11.874  13.899  1.00 95.06           O  
ATOM   2695  CG  GLU A 169     -13.675 -14.996  14.430  1.00 95.06           C  
ATOM   2696  HG2 GLU A 169     -12.837 -15.689  14.499  1.00 95.06           H  
ATOM   2697  HG3 GLU A 169     -14.203 -15.000  15.383  1.00 95.06           H  
ATOM   2698  CD  GLU A 169     -14.637 -15.468  13.318  1.00 95.06           C  
ATOM   2699  OE1 GLU A 169     -15.255 -16.541  13.494  1.00 95.06           O  
ATOM   2700  OE2 GLU A 169     -14.752 -14.764  12.277  1.00 95.06           O  
ATOM   2701  N   ALA A 170     -11.934 -10.647  15.083  1.00 96.50           N  
ATOM   2702  H   ALA A 170     -12.745 -10.679  15.684  1.00 96.50           H  
ATOM   2703  CA  ALA A 170     -11.482  -9.343  14.589  1.00 96.50           C  
ATOM   2704  HA  ALA A 170     -11.712  -9.313  13.524  1.00 96.50           H  
ATOM   2705  C   ALA A 170      -9.955  -9.117  14.702  1.00 96.50           C  
ATOM   2706  CB  ALA A 170     -12.304  -8.231  15.263  1.00 96.50           C  
ATOM   2707  HB1 ALA A 170     -13.318  -8.241  14.864  1.00 96.50           H  
ATOM   2708  HB2 ALA A 170     -11.854  -7.259  15.059  1.00 96.50           H  
ATOM   2709  HB3 ALA A 170     -12.360  -8.385  16.341  1.00 96.50           H  
ATOM   2710  O   ALA A 170      -9.358  -8.689  13.706  1.00 96.50           O  
ATOM   2711  N   PRO A 171      -9.274  -9.441  15.825  1.00 97.31           N  
ATOM   2712  CA  PRO A 171      -7.826  -9.273  15.934  1.00 97.31           C  
ATOM   2713  HA  PRO A 171      -7.581  -8.225  15.764  1.00 97.31           H  
ATOM   2714  C   PRO A 171      -7.039 -10.124  14.936  1.00 97.31           C  
ATOM   2715  CB  PRO A 171      -7.467  -9.648  17.379  1.00 97.31           C  
ATOM   2716  HB2 PRO A 171      -6.660  -9.026  17.766  1.00 97.31           H  
ATOM   2717  HB3 PRO A 171      -7.198 -10.702  17.447  1.00 97.31           H  
ATOM   2718  O   PRO A 171      -6.079  -9.637  14.337  1.00 97.31           O  
ATOM   2719  CG  PRO A 171      -8.766  -9.427  18.147  1.00 97.31           C  
ATOM   2720  HG2 PRO A 171      -8.825 -10.056  19.035  1.00 97.31           H  
ATOM   2721  HG3 PRO A 171      -8.869  -8.375  18.411  1.00 97.31           H  
ATOM   2722  CD  PRO A 171      -9.824  -9.812  17.121  1.00 97.31           C  
ATOM   2723  HD2 PRO A 171      -9.996 -10.888  17.152  1.00 97.31           H  
ATOM   2724  HD3 PRO A 171     -10.747  -9.275  17.341  1.00 97.31           H  
ATOM   2725  N   SER A 172      -7.458 -11.377  14.719  1.00 97.44           N  
ATOM   2726  H   SER A 172      -8.308 -11.690  15.165  1.00 97.44           H  
ATOM   2727  CA  SER A 172      -6.791 -12.269  13.761  1.00 97.44           C  
ATOM   2728  HA  SER A 172      -5.721 -12.285  13.970  1.00 97.44           H  
ATOM   2729  C   SER A 172      -6.967 -11.774  12.329  1.00 97.44           C  
ATOM   2730  CB  SER A 172      -7.314 -13.700  13.887  1.00 97.44           C  
ATOM   2731  HB2 SER A 172      -8.399 -13.716  13.787  1.00 97.44           H  
ATOM   2732  HB3 SER A 172      -6.874 -14.318  13.105  1.00 97.44           H  
ATOM   2733  O   SER A 172      -5.988 -11.685  11.586  1.00 97.44           O  
ATOM   2734  OG  SER A 172      -6.923 -14.215  15.142  1.00 97.44           O  
ATOM   2735  HG  SER A 172      -6.834 -13.491  15.765  1.00 97.44           H  
ATOM   2736  N   ARG A 173      -8.190 -11.372  11.951  1.00 97.69           N  
ATOM   2737  H   ARG A 173      -8.952 -11.463  12.608  1.00 97.69           H  
ATOM   2738  CA  ARG A 173      -8.444 -10.792  10.624  1.00 97.69           C  
ATOM   2739  HA  ARG A 173      -8.119 -11.504   9.865  1.00 97.69           H  
ATOM   2740  C   ARG A 173      -7.615  -9.528  10.405  1.00 97.69           C  
ATOM   2741  CB  ARG A 173      -9.948 -10.538  10.440  1.00 97.69           C  
ATOM   2742  HB2 ARG A 173     -10.299  -9.824  11.185  1.00 97.69           H  
ATOM   2743  HB3 ARG A 173     -10.487 -11.475  10.575  1.00 97.69           H  
ATOM   2744  O   ARG A 173      -6.964  -9.407   9.372  1.00 97.69           O  
ATOM   2745  CG  ARG A 173     -10.231  -9.985   9.032  1.00 97.69           C  
ATOM   2746  HG2 ARG A 173      -9.817  -8.980   8.947  1.00 97.69           H  
ATOM   2747  HG3 ARG A 173      -9.746 -10.619   8.289  1.00 97.69           H  
ATOM   2748  CD  ARG A 173     -11.733  -9.923   8.723  1.00 97.69           C  
ATOM   2749  HD2 ARG A 173     -12.143 -10.931   8.783  1.00 97.69           H  
ATOM   2750  HD3 ARG A 173     -12.241  -9.309   9.467  1.00 97.69           H  
ATOM   2751  NE  ARG A 173     -12.002  -9.357   7.386  1.00 97.69           N  
ATOM   2752  HE  ARG A 173     -12.169  -8.366   7.286  1.00 97.69           H  
ATOM   2753  NH1 ARG A 173     -11.607 -11.286   6.221  1.00 97.69           N  
ATOM   2754 HH11 ARG A 173     -12.387 -11.913   6.358  1.00 97.69           H  
ATOM   2755 HH12 ARG A 173     -11.172 -11.523   5.341  1.00 97.69           H  
ATOM   2756  NH2 ARG A 173     -12.192  -9.483   5.117  1.00 97.69           N  
ATOM   2757 HH21 ARG A 173     -12.292  -8.480   5.056  1.00 97.69           H  
ATOM   2758 HH22 ARG A 173     -12.141 -10.015   4.260  1.00 97.69           H  
ATOM   2759  CZ  ARG A 173     -11.931 -10.031   6.257  1.00 97.69           C  
ATOM   2760  N   TYR A 174      -7.606  -8.616  11.380  1.00 98.38           N  
ATOM   2761  H   TYR A 174      -8.198  -8.775  12.183  1.00 98.38           H  
ATOM   2762  CA  TYR A 174      -6.833  -7.373  11.326  1.00 98.38           C  
ATOM   2763  HA  TYR A 174      -7.168  -6.777  10.476  1.00 98.38           H  
ATOM   2764  C   TYR A 174      -5.341  -7.643  11.115  1.00 98.38           C  
ATOM   2765  CB  TYR A 174      -7.078  -6.597  12.623  1.00 98.38           C  
ATOM   2766  HB2 TYR A 174      -8.144  -6.392  12.720  1.00 98.38           H  
ATOM   2767  HB3 TYR A 174      -6.811  -7.233  13.468  1.00 98.38           H  
ATOM   2768  O   TYR A 174      -4.735  -7.075  10.208  1.00 98.38           O  
ATOM   2769  CG  TYR A 174      -6.331  -5.283  12.720  1.00 98.38           C  
ATOM   2770  CD1 TYR A 174      -5.186  -5.186  13.536  1.00 98.38           C  
ATOM   2771  HD1 TYR A 174      -4.833  -6.050  14.078  1.00 98.38           H  
ATOM   2772  CD2 TYR A 174      -6.791  -4.155  12.012  1.00 98.38           C  
ATOM   2773  HD2 TYR A 174      -7.675  -4.222  11.395  1.00 98.38           H  
ATOM   2774  CE1 TYR A 174      -4.523  -3.951  13.664  1.00 98.38           C  
ATOM   2775  HE1 TYR A 174      -3.657  -3.867  14.305  1.00 98.38           H  
ATOM   2776  CE2 TYR A 174      -6.122  -2.926  12.127  1.00 98.38           C  
ATOM   2777  HE2 TYR A 174      -6.483  -2.049  11.611  1.00 98.38           H  
ATOM   2778  OH  TYR A 174      -4.371  -1.636  13.130  1.00 98.38           O  
ATOM   2779  HH  TYR A 174      -3.693  -1.699  13.807  1.00 98.38           H  
ATOM   2780  CZ  TYR A 174      -5.000  -2.823  12.967  1.00 98.38           C  
ATOM   2781  N   GLY A 175      -4.764  -8.564  11.892  1.00 98.12           N  
ATOM   2782  H   GLY A 175      -5.320  -9.019  12.602  1.00 98.12           H  
ATOM   2783  CA  GLY A 175      -3.367  -8.965  11.748  1.00 98.12           C  
ATOM   2784  HA2 GLY A 175      -3.132  -9.712  12.507  1.00 98.12           H  
ATOM   2785  HA3 GLY A 175      -2.727  -8.095  11.891  1.00 98.12           H  
ATOM   2786  C   GLY A 175      -3.076  -9.557  10.366  1.00 98.12           C  
ATOM   2787  O   GLY A 175      -2.146  -9.110   9.697  1.00 98.12           O  
ATOM   2788  N   ASN A 176      -3.919 -10.475   9.887  1.00 98.06           N  
ATOM   2789  H   ASN A 176      -4.668 -10.805  10.479  1.00 98.06           H  
ATOM   2790  CA  ASN A 176      -3.747 -11.116   8.581  1.00 98.06           C  
ATOM   2791  HA  ASN A 176      -2.766 -11.590   8.547  1.00 98.06           H  
ATOM   2792  C   ASN A 176      -3.774 -10.116   7.411  1.00 98.06           C  
ATOM   2793  CB  ASN A 176      -4.824 -12.196   8.434  1.00 98.06           C  
ATOM   2794  HB2 ASN A 176      -5.806 -11.778   8.653  1.00 98.06           H  
ATOM   2795  HB3 ASN A 176      -4.815 -12.550   7.403  1.00 98.06           H  
ATOM   2796  O   ASN A 176      -2.982 -10.248   6.479  1.00 98.06           O  
ATOM   2797  CG  ASN A 176      -4.568 -13.400   9.325  1.00 98.06           C  
ATOM   2798  ND2 ASN A 176      -5.577 -14.178   9.635  1.00 98.06           N  
ATOM   2799 HD21 ASN A 176      -6.515 -13.968   9.327  1.00 98.06           H  
ATOM   2800 HD22 ASN A 176      -5.354 -14.972  10.218  1.00 98.06           H  
ATOM   2801  OD1 ASN A 176      -3.457 -13.686   9.732  1.00 98.06           O  
ATOM   2802  N   ILE A 177      -4.611  -9.070   7.474  1.00 98.19           N  
ATOM   2803  H   ILE A 177      -5.255  -9.012   8.251  1.00 98.19           H  
ATOM   2804  CA  ILE A 177      -4.597  -7.986   6.471  1.00 98.19           C  
ATOM   2805  HA  ILE A 177      -4.674  -8.441   5.483  1.00 98.19           H  
ATOM   2806  C   ILE A 177      -3.275  -7.209   6.512  1.00 98.19           C  
ATOM   2807  CB  ILE A 177      -5.812  -7.049   6.664  1.00 98.19           C  
ATOM   2808  HB  ILE A 177      -5.823  -6.713   7.701  1.00 98.19           H  
ATOM   2809  O   ILE A 177      -2.662  -6.962   5.473  1.00 98.19           O  
ATOM   2810  CG1 ILE A 177      -7.121  -7.821   6.382  1.00 98.19           C  
ATOM   2811 HG12 ILE A 177      -7.117  -8.170   5.349  1.00 98.19           H  
ATOM   2812 HG13 ILE A 177      -7.167  -8.708   7.015  1.00 98.19           H  
ATOM   2813  CG2 ILE A 177      -5.730  -5.800   5.761  1.00 98.19           C  
ATOM   2814 HG21 ILE A 177      -4.786  -5.272   5.893  1.00 98.19           H  
ATOM   2815 HG22 ILE A 177      -6.531  -5.102   6.003  1.00 98.19           H  
ATOM   2816 HG23 ILE A 177      -5.824  -6.095   4.715  1.00 98.19           H  
ATOM   2817  CD1 ILE A 177      -8.404  -7.018   6.620  1.00 98.19           C  
ATOM   2818 HD11 ILE A 177      -9.170  -7.664   7.050  1.00 98.19           H  
ATOM   2819 HD12 ILE A 177      -8.774  -6.637   5.668  1.00 98.19           H  
ATOM   2820 HD13 ILE A 177      -8.219  -6.187   7.301  1.00 98.19           H  
ATOM   2821  N   LEU A 178      -2.807  -6.848   7.708  1.00 98.19           N  
ATOM   2822  H   LEU A 178      -3.310  -7.141   8.533  1.00 98.19           H  
ATOM   2823  CA  LEU A 178      -1.558  -6.116   7.881  1.00 98.19           C  
ATOM   2824  HA  LEU A 178      -1.586  -5.255   7.213  1.00 98.19           H  
ATOM   2825  C   LEU A 178      -0.304  -6.891   7.463  1.00 98.19           C  
ATOM   2826  CB  LEU A 178      -1.448  -5.626   9.327  1.00 98.19           C  
ATOM   2827  HB2 LEU A 178      -1.557  -6.473  10.005  1.00 98.19           H  
ATOM   2828  HB3 LEU A 178      -0.456  -5.204   9.485  1.00 98.19           H  
ATOM   2829  O   LEU A 178       0.656  -6.267   7.009  1.00 98.19           O  
ATOM   2830  CG  LEU A 178      -2.477  -4.592   9.771  1.00 98.19           C  
ATOM   2831  HG  LEU A 178      -3.465  -5.049   9.729  1.00 98.19           H  
ATOM   2832  CD1 LEU A 178      -2.170  -4.230  11.224  1.00 98.19           C  
ATOM   2833 HD11 LEU A 178      -2.360  -5.102  11.849  1.00 98.19           H  
ATOM   2834 HD12 LEU A 178      -2.823  -3.417  11.542  1.00 98.19           H  
ATOM   2835 HD13 LEU A 178      -1.125  -3.931  11.314  1.00 98.19           H  
ATOM   2836  CD2 LEU A 178      -2.496  -3.339   8.899  1.00 98.19           C  
ATOM   2837 HD21 LEU A 178      -1.608  -3.286   8.269  1.00 98.19           H  
ATOM   2838 HD22 LEU A 178      -3.395  -3.350   8.283  1.00 98.19           H  
ATOM   2839 HD23 LEU A 178      -2.508  -2.446   9.524  1.00 98.19           H  
ATOM   2840  N   LEU A 179      -0.322  -8.224   7.556  1.00 98.06           N  
ATOM   2841  H   LEU A 179      -1.133  -8.644   7.986  1.00 98.06           H  
ATOM   2842  CA  LEU A 179       0.767  -9.098   7.090  1.00 98.06           C  
ATOM   2843  HA  LEU A 179       1.709  -8.717   7.485  1.00 98.06           H  
ATOM   2844  C   LEU A 179       0.943  -9.095   5.560  1.00 98.06           C  
ATOM   2845  CB  LEU A 179       0.569 -10.523   7.641  1.00 98.06           C  
ATOM   2846  HB2 LEU A 179       1.266 -11.197   7.143  1.00 98.06           H  
ATOM   2847  HB3 LEU A 179      -0.434 -10.857   7.374  1.00 98.06           H  
ATOM   2848  O   LEU A 179       1.989  -9.529   5.080  1.00 98.06           O  
ATOM   2849  CG  LEU A 179       0.772 -10.670   9.160  1.00 98.06           C  
ATOM   2850  HG  LEU A 179       0.131  -9.957   9.679  1.00 98.06           H  
ATOM   2851  CD1 LEU A 179       0.385 -12.072   9.634  1.00 98.06           C  
ATOM   2852 HD11 LEU A 179      -0.491 -12.435   9.096  1.00 98.06           H  
ATOM   2853 HD12 LEU A 179       1.207 -12.771   9.474  1.00 98.06           H  
ATOM   2854 HD13 LEU A 179       0.140 -12.046  10.696  1.00 98.06           H  
ATOM   2855  CD2 LEU A 179       2.213 -10.394   9.597  1.00 98.06           C  
ATOM   2856 HD21 LEU A 179       2.901 -11.040   9.050  1.00 98.06           H  
ATOM   2857 HD22 LEU A 179       2.310 -10.594  10.664  1.00 98.06           H  
ATOM   2858 HD23 LEU A 179       2.474  -9.351   9.422  1.00 98.06           H  
ATOM   2859  N   LEU A 180       0.002  -8.530   4.796  1.00 97.81           N  
ATOM   2860  H   LEU A 180      -0.860  -8.234   5.231  1.00 97.81           H  
ATOM   2861  CA  LEU A 180       0.193  -8.302   3.358  1.00 97.81           C  
ATOM   2862  HA  LEU A 180       0.623  -9.202   2.918  1.00 97.81           H  
ATOM   2863  C   LEU A 180       1.184  -7.169   3.065  1.00 97.81           C  
ATOM   2864  CB  LEU A 180      -1.166  -8.004   2.706  1.00 97.81           C  
ATOM   2865  HB2 LEU A 180      -1.005  -7.747   1.659  1.00 97.81           H  
ATOM   2866  HB3 LEU A 180      -1.606  -7.133   3.193  1.00 97.81           H  
ATOM   2867  O   LEU A 180       1.825  -7.168   2.016  1.00 97.81           O  
ATOM   2868  CG  LEU A 180      -2.143  -9.183   2.783  1.00 97.81           C  
ATOM   2869  HG  LEU A 180      -2.193  -9.548   3.808  1.00 97.81           H  
ATOM   2870  CD1 LEU A 180      -3.542  -8.735   2.373  1.00 97.81           C  
ATOM   2871 HD11 LEU A 180      -3.507  -8.192   1.429  1.00 97.81           H  
ATOM   2872 HD12 LEU A 180      -3.928  -8.095   3.166  1.00 97.81           H  
ATOM   2873 HD13 LEU A 180      -4.189  -9.606   2.273  1.00 97.81           H  
ATOM   2874  CD2 LEU A 180      -1.720 -10.335   1.882  1.00 97.81           C  
ATOM   2875 HD21 LEU A 180      -0.637 -10.423   1.800  1.00 97.81           H  
ATOM   2876 HD22 LEU A 180      -2.080 -11.253   2.347  1.00 97.81           H  
ATOM   2877 HD23 LEU A 180      -2.125 -10.222   0.876  1.00 97.81           H  
ATOM   2878  N   ALA A 181       1.343  -6.207   3.979  1.00 96.00           N  
ATOM   2879  H   ALA A 181       0.845  -6.287   4.853  1.00 96.00           H  
ATOM   2880  CA  ALA A 181       2.248  -5.075   3.787  1.00 96.00           C  
ATOM   2881  HA  ALA A 181       1.973  -4.616   2.837  1.00 96.00           H  
ATOM   2882  C   ALA A 181       3.733  -5.490   3.672  1.00 96.00           C  
ATOM   2883  CB  ALA A 181       2.003  -4.028   4.887  1.00 96.00           C  
ATOM   2884  HB1 ALA A 181       2.082  -3.032   4.452  1.00 96.00           H  
ATOM   2885  HB2 ALA A 181       1.007  -4.144   5.315  1.00 96.00           H  
ATOM   2886  HB3 ALA A 181       2.741  -4.121   5.684  1.00 96.00           H  
ATOM   2887  O   ALA A 181       4.399  -5.028   2.741  1.00 96.00           O  
ATOM   2888  N   PRO A 182       4.282  -6.355   4.555  1.00 96.38           N  
ATOM   2889  CA  PRO A 182       5.655  -6.839   4.395  1.00 96.38           C  
ATOM   2890  HA  PRO A 182       6.334  -5.989   4.336  1.00 96.38           H  
ATOM   2891  C   PRO A 182       5.860  -7.672   3.121  1.00 96.38           C  
ATOM   2892  CB  PRO A 182       5.988  -7.630   5.668  1.00 96.38           C  
ATOM   2893  HB2 PRO A 182       6.564  -8.530   5.454  1.00 96.38           H  
ATOM   2894  HB3 PRO A 182       6.537  -6.989   6.358  1.00 96.38           H  
ATOM   2895  O   PRO A 182       6.868  -7.471   2.442  1.00 96.38           O  
ATOM   2896  CG  PRO A 182       4.633  -7.968   6.281  1.00 96.38           C  
ATOM   2897  HG2 PRO A 182       4.283  -8.912   5.863  1.00 96.38           H  
ATOM   2898  HG3 PRO A 182       4.683  -8.024   7.368  1.00 96.38           H  
ATOM   2899  CD  PRO A 182       3.737  -6.819   5.828  1.00 96.38           C  
ATOM   2900  HD2 PRO A 182       3.789  -6.010   6.557  1.00 96.38           H  
ATOM   2901  HD3 PRO A 182       2.709  -7.173   5.754  1.00 96.38           H  
ATOM   2902  N   ALA A 183       4.899  -8.523   2.745  1.00 95.94           N  
ATOM   2903  H   ALA A 183       4.087  -8.649   3.333  1.00 95.94           H  
ATOM   2904  CA  ALA A 183       4.960  -9.275   1.487  1.00 95.94           C  
ATOM   2905  HA  ALA A 183       5.868  -9.877   1.476  1.00 95.94           H  
ATOM   2906  C   ALA A 183       5.007  -8.332   0.272  1.00 95.94           C  
ATOM   2907  CB  ALA A 183       3.760 -10.230   1.424  1.00 95.94           C  
ATOM   2908  HB1 ALA A 183       3.795 -10.792   0.491  1.00 95.94           H  
ATOM   2909  HB2 ALA A 183       2.821  -9.678   1.464  1.00 95.94           H  
ATOM   2910  HB3 ALA A 183       3.796 -10.936   2.254  1.00 95.94           H  
ATOM   2911  O   ALA A 183       5.891  -8.440  -0.580  1.00 95.94           O  
ATOM   2912  N   LEU A 184       4.125  -7.326   0.241  1.00 95.31           N  
ATOM   2913  H   LEU A 184       3.387  -7.311   0.930  1.00 95.31           H  
ATOM   2914  CA  LEU A 184       4.111  -6.313  -0.811  1.00 95.31           C  
ATOM   2915  HA  LEU A 184       3.963  -6.822  -1.763  1.00 95.31           H  
ATOM   2916  C   LEU A 184       5.447  -5.567  -0.895  1.00 95.31           C  
ATOM   2917  CB  LEU A 184       2.944  -5.339  -0.562  1.00 95.31           C  
ATOM   2918  HB2 LEU A 184       2.017  -5.912  -0.523  1.00 95.31           H  
ATOM   2919  HB3 LEU A 184       3.085  -4.868   0.411  1.00 95.31           H  
ATOM   2920  O   LEU A 184       5.953  -5.344  -1.997  1.00 95.31           O  
ATOM   2921  CG  LEU A 184       2.795  -4.230  -1.623  1.00 95.31           C  
ATOM   2922  HG  LEU A 184       3.729  -3.674  -1.708  1.00 95.31           H  
ATOM   2923  CD1 LEU A 184       2.437  -4.790  -3.001  1.00 95.31           C  
ATOM   2924 HD11 LEU A 184       3.194  -5.498  -3.337  1.00 95.31           H  
ATOM   2925 HD12 LEU A 184       1.468  -5.289  -2.963  1.00 95.31           H  
ATOM   2926 HD13 LEU A 184       2.396  -3.977  -3.725  1.00 95.31           H  
ATOM   2927  CD2 LEU A 184       1.704  -3.249  -1.188  1.00 95.31           C  
ATOM   2928 HD21 LEU A 184       2.078  -2.631  -0.371  1.00 95.31           H  
ATOM   2929 HD22 LEU A 184       0.824  -3.793  -0.847  1.00 95.31           H  
ATOM   2930 HD23 LEU A 184       1.428  -2.602  -2.021  1.00 95.31           H  
ATOM   2931  N   LYS A 185       6.041  -5.199   0.252  1.00 92.62           N  
ATOM   2932  H   LYS A 185       5.558  -5.398   1.116  1.00 92.62           H  
ATOM   2933  CA  LYS A 185       7.326  -4.484   0.299  1.00 92.62           C  
ATOM   2934  HA  LYS A 185       7.238  -3.610  -0.347  1.00 92.62           H  
ATOM   2935  C   LYS A 185       8.459  -5.334  -0.275  1.00 92.62           C  
ATOM   2936  CB  LYS A 185       7.636  -4.054   1.748  1.00 92.62           C  
ATOM   2937  HB2 LYS A 185       6.780  -3.530   2.173  1.00 92.62           H  
ATOM   2938  HB3 LYS A 185       7.787  -4.944   2.359  1.00 92.62           H  
ATOM   2939  O   LYS A 185       9.260  -4.810  -1.045  1.00 92.62           O  
ATOM   2940  CG  LYS A 185       8.877  -3.145   1.859  1.00 92.62           C  
ATOM   2941  HG2 LYS A 185       9.102  -3.021   2.918  1.00 92.62           H  
ATOM   2942  HG3 LYS A 185       9.742  -3.611   1.385  1.00 92.62           H  
ATOM   2943  CD  LYS A 185       8.652  -1.750   1.249  1.00 92.62           C  
ATOM   2944  HD2 LYS A 185       8.487  -1.827   0.174  1.00 92.62           H  
ATOM   2945  HD3 LYS A 185       7.774  -1.302   1.714  1.00 92.62           H  
ATOM   2946  CE  LYS A 185       9.879  -0.859   1.501  1.00 92.62           C  
ATOM   2947  HE2 LYS A 185      10.711  -1.232   0.904  1.00 92.62           H  
ATOM   2948  HE3 LYS A 185      10.155  -0.955   2.551  1.00 92.62           H  
ATOM   2949  NZ  LYS A 185       9.603   0.572   1.192  1.00 92.62           N  
ATOM   2950  HZ1 LYS A 185      10.054   1.174   1.866  1.00 92.62           H  
ATOM   2951  HZ2 LYS A 185       8.612   0.761   1.232  1.00 92.62           H  
ATOM   2952  HZ3 LYS A 185       9.938   0.795   0.265  1.00 92.62           H  
ATOM   2953  N   ALA A 186       8.505  -6.623   0.058  1.00 93.88           N  
ATOM   2954  H   ALA A 186       7.800  -6.986   0.684  1.00 93.88           H  
ATOM   2955  CA  ALA A 186       9.520  -7.548  -0.443  1.00 93.88           C  
ATOM   2956  HA  ALA A 186      10.508  -7.137  -0.235  1.00 93.88           H  
ATOM   2957  C   ALA A 186       9.414  -7.746  -1.965  1.00 93.88           C  
ATOM   2958  CB  ALA A 186       9.382  -8.872   0.317  1.00 93.88           C  
ATOM   2959  HB1 ALA A 186       9.692  -8.739   1.354  1.00 93.88           H  
ATOM   2960  HB2 ALA A 186       8.348  -9.215   0.297  1.00 93.88           H  
ATOM   2961  HB3 ALA A 186      10.017  -9.626  -0.147  1.00 93.88           H  
ATOM   2962  O   ALA A 186      10.414  -7.627  -2.672  1.00 93.88           O  
ATOM   2963  N   LEU A 187       8.201  -7.968  -2.479  1.00 91.19           N  
ATOM   2964  H   LEU A 187       7.424  -8.100  -1.848  1.00 91.19           H  
ATOM   2965  CA  LEU A 187       7.951  -8.067  -3.920  1.00 91.19           C  
ATOM   2966  HA  LEU A 187       8.568  -8.862  -4.339  1.00 91.19           H  
ATOM   2967  C   LEU A 187       8.318  -6.771  -4.654  1.00 91.19           C  
ATOM   2968  CB  LEU A 187       6.465  -8.394  -4.123  1.00 91.19           C  
ATOM   2969  HB2 LEU A 187       6.204  -8.256  -5.172  1.00 91.19           H  
ATOM   2970  HB3 LEU A 187       5.866  -7.692  -3.542  1.00 91.19           H  
ATOM   2971  O   LEU A 187       8.946  -6.788  -5.708  1.00 91.19           O  
ATOM   2972  CG  LEU A 187       6.094  -9.828  -3.710  1.00 91.19           C  
ATOM   2973  HG  LEU A 187       6.400 -10.019  -2.682  1.00 91.19           H  
ATOM   2974  CD1 LEU A 187       4.580  -9.976  -3.785  1.00 91.19           C  
ATOM   2975 HD11 LEU A 187       4.225  -9.789  -4.799  1.00 91.19           H  
ATOM   2976 HD12 LEU A 187       4.121  -9.272  -3.091  1.00 91.19           H  
ATOM   2977 HD13 LEU A 187       4.302 -10.985  -3.480  1.00 91.19           H  
ATOM   2978  CD2 LEU A 187       6.759 -10.865  -4.617  1.00 91.19           C  
ATOM   2979 HD21 LEU A 187       6.074 -11.699  -4.770  1.00 91.19           H  
ATOM   2980 HD22 LEU A 187       7.667 -11.233  -4.141  1.00 91.19           H  
ATOM   2981 HD23 LEU A 187       6.995 -10.432  -5.590  1.00 91.19           H  
ATOM   2982  N   THR A 188       7.981  -5.629  -4.063  1.00 89.88           N  
ATOM   2983  H   THR A 188       7.451  -5.678  -3.204  1.00 89.88           H  
ATOM   2984  CA  THR A 188       8.312  -4.314  -4.623  1.00 89.88           C  
ATOM   2985  HA  THR A 188       7.922  -4.253  -5.640  1.00 89.88           H  
ATOM   2986  C   THR A 188       9.819  -4.097  -4.692  1.00 89.88           C  
ATOM   2987  CB  THR A 188       7.652  -3.220  -3.786  1.00 89.88           C  
ATOM   2988  HB  THR A 188       7.962  -3.319  -2.746  1.00 89.88           H  
ATOM   2989  O   THR A 188      10.319  -3.615  -5.703  1.00 89.88           O  
ATOM   2990  CG2 THR A 188       7.978  -1.803  -4.250  1.00 89.88           C  
ATOM   2991 HG21 THR A 188       7.058  -1.248  -4.430  1.00 89.88           H  
ATOM   2992 HG22 THR A 188       8.557  -1.291  -3.481  1.00 89.88           H  
ATOM   2993 HG23 THR A 188       8.552  -1.814  -5.177  1.00 89.88           H  
ATOM   2994  OG1 THR A 188       6.260  -3.411  -3.854  1.00 89.88           O  
ATOM   2995  HG1 THR A 188       6.048  -4.179  -3.317  1.00 89.88           H  
ATOM   2996  N   GLN A 189      10.559  -4.485  -3.652  1.00 90.12           N  
ATOM   2997  H   GLN A 189      10.110  -4.910  -2.854  1.00 90.12           H  
ATOM   2998  CA  GLN A 189      12.013  -4.370  -3.651  1.00 90.12           C  
ATOM   2999  HA  GLN A 189      12.274  -3.336  -3.878  1.00 90.12           H  
ATOM   3000  C   GLN A 189      12.639  -5.246  -4.740  1.00 90.12           C  
ATOM   3001  CB  GLN A 189      12.523  -4.711  -2.243  1.00 90.12           C  
ATOM   3002  HB2 GLN A 189      12.313  -5.759  -2.025  1.00 90.12           H  
ATOM   3003  HB3 GLN A 189      12.002  -4.096  -1.510  1.00 90.12           H  
ATOM   3004  O   GLN A 189      13.467  -4.758  -5.503  1.00 90.12           O  
ATOM   3005  CG  GLN A 189      14.030  -4.482  -2.100  1.00 90.12           C  
ATOM   3006  HG2 GLN A 189      14.543  -5.123  -2.818  1.00 90.12           H  
ATOM   3007  HG3 GLN A 189      14.349  -4.788  -1.104  1.00 90.12           H  
ATOM   3008  CD  GLN A 189      14.461  -3.034  -2.321  1.00 90.12           C  
ATOM   3009  NE2 GLN A 189      15.678  -2.830  -2.764  1.00 90.12           N  
ATOM   3010 HE21 GLN A 189      15.978  -1.880  -2.927  1.00 90.12           H  
ATOM   3011 HE22 GLN A 189      16.236  -3.635  -3.012  1.00 90.12           H  
ATOM   3012  OE1 GLN A 189      13.727  -2.080  -2.078  1.00 90.12           O  
ATOM   3013  N   LEU A 190      12.169  -6.488  -4.880  1.00 87.06           N  
ATOM   3014  H   LEU A 190      11.487  -6.828  -4.216  1.00 87.06           H  
ATOM   3015  CA  LEU A 190      12.617  -7.387  -5.941  1.00 87.06           C  
ATOM   3016  HA  LEU A 190      13.699  -7.492  -5.851  1.00 87.06           H  
ATOM   3017  C   LEU A 190      12.326  -6.803  -7.334  1.00 87.06           C  
ATOM   3018  CB  LEU A 190      11.944  -8.761  -5.732  1.00 87.06           C  
ATOM   3019  HB2 LEU A 190      10.863  -8.620  -5.746  1.00 87.06           H  
ATOM   3020  HB3 LEU A 190      12.225  -9.141  -4.750  1.00 87.06           H  
ATOM   3021  O   LEU A 190      13.157  -6.889  -8.236  1.00 87.06           O  
ATOM   3022  CG  LEU A 190      12.312  -9.813  -6.795  1.00 87.06           C  
ATOM   3023  HG  LEU A 190      12.110  -9.405  -7.786  1.00 87.06           H  
ATOM   3024  CD1 LEU A 190      13.781 -10.246  -6.711  1.00 87.06           C  
ATOM   3025 HD11 LEU A 190      14.432  -9.390  -6.534  1.00 87.06           H  
ATOM   3026 HD12 LEU A 190      14.086 -10.702  -7.653  1.00 87.06           H  
ATOM   3027 HD13 LEU A 190      13.932 -10.964  -5.905  1.00 87.06           H  
ATOM   3028  CD2 LEU A 190      11.447 -11.061  -6.625  1.00 87.06           C  
ATOM   3029 HD21 LEU A 190      10.394 -10.780  -6.585  1.00 87.06           H  
ATOM   3030 HD22 LEU A 190      11.714 -11.566  -5.697  1.00 87.06           H  
ATOM   3031 HD23 LEU A 190      11.608 -11.731  -7.470  1.00 87.06           H  
ATOM   3032  N   LEU A 191      11.162  -6.172  -7.520  1.00 82.69           N  
ATOM   3033  H   LEU A 191      10.489  -6.161  -6.768  1.00 82.69           H  
ATOM   3034  CA  LEU A 191      10.837  -5.494  -8.775  1.00 82.69           C  
ATOM   3035  HA  LEU A 191      10.953  -6.220  -9.579  1.00 82.69           H  
ATOM   3036  C   LEU A 191      11.809  -4.338  -9.068  1.00 82.69           C  
ATOM   3037  CB  LEU A 191       9.377  -5.004  -8.737  1.00 82.69           C  
ATOM   3038  HB2 LEU A 191       8.713  -5.855  -8.589  1.00 82.69           H  
ATOM   3039  HB3 LEU A 191       9.255  -4.335  -7.885  1.00 82.69           H  
ATOM   3040  O   LEU A 191      12.327  -4.248 -10.181  1.00 82.69           O  
ATOM   3041  CG  LEU A 191       8.971  -4.241 -10.012  1.00 82.69           C  
ATOM   3042  HG  LEU A 191       9.708  -3.470 -10.235  1.00 82.69           H  
ATOM   3043  CD1 LEU A 191       8.858  -5.168 -11.222  1.00 82.69           C  
ATOM   3044 HD11 LEU A 191       9.702  -5.855 -11.276  1.00 82.69           H  
ATOM   3045 HD12 LEU A 191       7.935  -5.744 -11.159  1.00 82.69           H  
ATOM   3046 HD13 LEU A 191       8.852  -4.568 -12.132  1.00 82.69           H  
ATOM   3047  CD2 LEU A 191       7.651  -3.523  -9.762  1.00 82.69           C  
ATOM   3048 HD21 LEU A 191       6.902  -4.229  -9.403  1.00 82.69           H  
ATOM   3049 HD22 LEU A 191       7.802  -2.757  -9.001  1.00 82.69           H  
ATOM   3050 HD23 LEU A 191       7.321  -3.040 -10.681  1.00 82.69           H  
ATOM   3051  N   ILE A 192      12.066  -3.471  -8.081  1.00 82.00           N  
ATOM   3052  H   ILE A 192      11.631  -3.625  -7.183  1.00 82.00           H  
ATOM   3053  CA  ILE A 192      12.964  -2.316  -8.236  1.00 82.00           C  
ATOM   3054  HA  ILE A 192      12.626  -1.714  -9.080  1.00 82.00           H  
ATOM   3055  C   ILE A 192      14.383  -2.788  -8.565  1.00 82.00           C  
ATOM   3056  CB  ILE A 192      12.954  -1.430  -6.969  1.00 82.00           C  
ATOM   3057  HB  ILE A 192      13.139  -2.064  -6.102  1.00 82.00           H  
ATOM   3058  O   ILE A 192      15.013  -2.236  -9.466  1.00 82.00           O  
ATOM   3059  CG1 ILE A 192      11.582  -0.745  -6.797  1.00 82.00           C  
ATOM   3060 HG12 ILE A 192      11.430  -0.028  -7.604  1.00 82.00           H  
ATOM   3061 HG13 ILE A 192      10.790  -1.490  -6.878  1.00 82.00           H  
ATOM   3062  CG2 ILE A 192      14.065  -0.362  -7.041  1.00 82.00           C  
ATOM   3063 HG21 ILE A 192      14.085   0.092  -8.032  1.00 82.00           H  
ATOM   3064 HG22 ILE A 192      15.033  -0.823  -6.842  1.00 82.00           H  
ATOM   3065 HG23 ILE A 192      13.912   0.421  -6.300  1.00 82.00           H  
ATOM   3066  CD1 ILE A 192      11.415  -0.031  -5.444  1.00 82.00           C  
ATOM   3067 HD11 ILE A 192      10.396  -0.167  -5.082  1.00 82.00           H  
ATOM   3068 HD12 ILE A 192      12.106  -0.438  -4.706  1.00 82.00           H  
ATOM   3069 HD13 ILE A 192      11.607   1.035  -5.566  1.00 82.00           H  
ATOM   3070  N   GLU A 193      14.886  -3.809  -7.866  1.00 81.38           N  
ATOM   3071  H   GLU A 193      14.334  -4.201  -7.116  1.00 81.38           H  
ATOM   3072  CA  GLU A 193      16.218  -4.375  -8.119  1.00 81.38           C  
ATOM   3073  HA  GLU A 193      16.962  -3.586  -8.005  1.00 81.38           H  
ATOM   3074  C   GLU A 193      16.337  -4.906  -9.549  1.00 81.38           C  
ATOM   3075  CB  GLU A 193      16.518  -5.487  -7.098  1.00 81.38           C  
ATOM   3076  HB2 GLU A 193      15.666  -6.164  -7.034  1.00 81.38           H  
ATOM   3077  HB3 GLU A 193      17.378  -6.076  -7.418  1.00 81.38           H  
ATOM   3078  O   GLU A 193      17.294  -4.572 -10.247  1.00 81.38           O  
ATOM   3079  CG  GLU A 193      16.798  -4.866  -5.718  1.00 81.38           C  
ATOM   3080  HG2 GLU A 193      17.734  -4.310  -5.767  1.00 81.38           H  
ATOM   3081  HG3 GLU A 193      16.018  -4.143  -5.479  1.00 81.38           H  
ATOM   3082  CD  GLU A 193      16.867  -5.873  -4.563  1.00 81.38           C  
ATOM   3083  OE1 GLU A 193      16.913  -5.359  -3.416  1.00 81.38           O  
ATOM   3084  OE2 GLU A 193      16.848  -7.100  -4.807  1.00 81.38           O  
ATOM   3085  N   ASN A 194      15.328  -5.639 -10.026  1.00 72.56           N  
ATOM   3086  H   ASN A 194      14.575  -5.886  -9.399  1.00 72.56           H  
ATOM   3087  CA  ASN A 194      15.303  -6.158 -11.394  1.00 72.56           C  
ATOM   3088  HA  ASN A 194      16.232  -6.695 -11.585  1.00 72.56           H  
ATOM   3089  C   ASN A 194      15.213  -5.055 -12.454  1.00 72.56           C  
ATOM   3090  CB  ASN A 194      14.130  -7.137 -11.495  1.00 72.56           C  
ATOM   3091  HB2 ASN A 194      13.237  -6.691 -11.057  1.00 72.56           H  
ATOM   3092  HB3 ASN A 194      13.931  -7.363 -12.542  1.00 72.56           H  
ATOM   3093  O   ASN A 194      15.894  -5.133 -13.478  1.00 72.56           O  
ATOM   3094  CG  ASN A 194      14.461  -8.444 -10.790  1.00 72.56           C  
ATOM   3095  ND2 ASN A 194      13.508  -9.090 -10.174  1.00 72.56           N  
ATOM   3096 HD21 ASN A 194      13.809  -9.923  -9.688  1.00 72.56           H  
ATOM   3097 HD22 ASN A 194      12.647  -8.609  -9.960  1.00 72.56           H  
ATOM   3098  OD1 ASN A 194      15.580  -8.920 -10.777  1.00 72.56           O  
ATOM   3099  N   MET A 195      14.421  -4.008 -12.210  1.00 72.88           N  
ATOM   3100  H   MET A 195      13.857  -4.023 -11.372  1.00 72.88           H  
ATOM   3101  CA  MET A 195      14.376  -2.827 -13.077  1.00 72.88           C  
ATOM   3102  HA  MET A 195      14.118  -3.134 -14.091  1.00 72.88           H  
ATOM   3103  C   MET A 195      15.737  -2.133 -13.153  1.00 72.88           C  
ATOM   3104  CB  MET A 195      13.314  -1.840 -12.576  1.00 72.88           C  
ATOM   3105  HB2 MET A 195      13.488  -0.869 -13.041  1.00 72.88           H  
ATOM   3106  HB3 MET A 195      13.384  -1.717 -11.495  1.00 72.88           H  
ATOM   3107  O   MET A 195      16.221  -1.843 -14.248  1.00 72.88           O  
ATOM   3108  CG  MET A 195      11.906  -2.292 -12.959  1.00 72.88           C  
ATOM   3109  HG2 MET A 195      11.865  -2.321 -14.048  1.00 72.88           H  
ATOM   3110  HG3 MET A 195      11.712  -3.288 -12.562  1.00 72.88           H  
ATOM   3111  SD  MET A 195      10.585  -1.188 -12.398  1.00 72.88           S  
ATOM   3112  CE  MET A 195       9.277  -1.721 -13.537  1.00 72.88           C  
ATOM   3113  HE1 MET A 195       9.184  -2.807 -13.531  1.00 72.88           H  
ATOM   3114  HE2 MET A 195       8.333  -1.275 -13.226  1.00 72.88           H  
ATOM   3115  HE3 MET A 195       9.527  -1.382 -14.542  1.00 72.88           H  
ATOM   3116  N   THR A 196      16.382  -1.911 -12.006  1.00 70.88           N  
ATOM   3117  H   THR A 196      15.925  -2.135 -11.134  1.00 70.88           H  
ATOM   3118  CA  THR A 196      17.706  -1.280 -11.948  1.00 70.88           C  
ATOM   3119  HA  THR A 196      17.654  -0.316 -12.453  1.00 70.88           H  
ATOM   3120  C   THR A 196      18.758  -2.119 -12.671  1.00 70.88           C  
ATOM   3121  CB  THR A 196      18.128  -1.029 -10.491  1.00 70.88           C  
ATOM   3122  HB  THR A 196      18.192  -1.975  -9.954  1.00 70.88           H  
ATOM   3123  O   THR A 196      19.537  -1.565 -13.444  1.00 70.88           O  
ATOM   3124  CG2 THR A 196      19.459  -0.279 -10.370  1.00 70.88           C  
ATOM   3125 HG21 THR A 196      19.376   0.698 -10.847  1.00 70.88           H  
ATOM   3126 HG22 THR A 196      20.266  -0.843 -10.838  1.00 70.88           H  
ATOM   3127 HG23 THR A 196      19.700  -0.138  -9.317  1.00 70.88           H  
ATOM   3128  OG1 THR A 196      17.194  -0.186  -9.858  1.00 70.88           O  
ATOM   3129  HG1 THR A 196      17.048  -0.536  -8.976  1.00 70.88           H  
ATOM   3130  N   LEU A 197      18.759  -3.445 -12.493  1.00 59.94           N  
ATOM   3131  H   LEU A 197      18.111  -3.846 -11.831  1.00 59.94           H  
ATOM   3132  CA  LEU A 197      19.687  -4.343 -13.191  1.00 59.94           C  
ATOM   3133  HA  LEU A 197      20.703  -3.982 -13.034  1.00 59.94           H  
ATOM   3134  C   LEU A 197      19.453  -4.341 -14.707  1.00 59.94           C  
ATOM   3135  CB  LEU A 197      19.550  -5.773 -12.628  1.00 59.94           C  
ATOM   3136  HB2 LEU A 197      18.490  -6.026 -12.582  1.00 59.94           H  
ATOM   3137  HB3 LEU A 197      20.023  -6.473 -13.317  1.00 59.94           H  
ATOM   3138  O   LEU A 197      20.399  -4.222 -15.480  1.00 59.94           O  
ATOM   3139  CG  LEU A 197      20.179  -5.959 -11.233  1.00 59.94           C  
ATOM   3140  HG  LEU A 197      19.802  -5.187 -10.563  1.00 59.94           H  
ATOM   3141  CD1 LEU A 197      19.776  -7.326 -10.673  1.00 59.94           C  
ATOM   3142 HD11 LEU A 197      20.242  -7.491  -9.701  1.00 59.94           H  
ATOM   3143 HD12 LEU A 197      20.081  -8.120 -11.356  1.00 59.94           H  
ATOM   3144 HD13 LEU A 197      18.694  -7.362 -10.547  1.00 59.94           H  
ATOM   3145  CD2 LEU A 197      21.711  -5.864 -11.252  1.00 59.94           C  
ATOM   3146 HD21 LEU A 197      22.068  -5.303 -12.115  1.00 59.94           H  
ATOM   3147 HD22 LEU A 197      22.046  -5.359 -10.346  1.00 59.94           H  
ATOM   3148 HD23 LEU A 197      22.159  -6.857 -11.288  1.00 59.94           H  
ATOM   3149  N   THR A 198      18.196  -4.401 -15.141  1.00 60.97           N  
ATOM   3150  H   THR A 198      17.459  -4.485 -14.456  1.00 60.97           H  
ATOM   3151  CA  THR A 198      17.832  -4.398 -16.566  1.00 60.97           C  
ATOM   3152  HA  THR A 198      18.362  -5.209 -17.065  1.00 60.97           H  
ATOM   3153  C   THR A 198      18.261  -3.089 -17.242  1.00 60.97           C  
ATOM   3154  CB  THR A 198      16.321  -4.636 -16.708  1.00 60.97           C  
ATOM   3155  HB  THR A 198      15.788  -3.844 -16.180  1.00 60.97           H  
ATOM   3156  O   THR A 198      18.798  -3.114 -18.351  1.00 60.97           O  
ATOM   3157  CG2 THR A 198      15.837  -4.677 -18.151  1.00 60.97           C  
ATOM   3158 HG21 THR A 198      16.306  -5.501 -18.689  1.00 60.97           H  
ATOM   3159 HG22 THR A 198      16.065  -3.727 -18.635  1.00 60.97           H  
ATOM   3160 HG23 THR A 198      14.756  -4.817 -18.161  1.00 60.97           H  
ATOM   3161  OG1 THR A 198      15.967  -5.862 -16.111  1.00 60.97           O  
ATOM   3162  HG1 THR A 198      15.926  -5.733 -15.161  1.00 60.97           H  
ATOM   3163  N   LYS A 199      18.122  -1.952 -16.540  1.00 62.19           N  
ATOM   3164  H   LYS A 199      17.650  -2.001 -15.648  1.00 62.19           H  
ATOM   3165  CA  LYS A 199      18.667  -0.654 -16.973  1.00 62.19           C  
ATOM   3166  HA  LYS A 199      18.346  -0.466 -17.997  1.00 62.19           H  
ATOM   3167  C   LYS A 199      20.202  -0.654 -16.985  1.00 62.19           C  
ATOM   3168  CB  LYS A 199      18.102   0.457 -16.068  1.00 62.19           C  
ATOM   3169  HB2 LYS A 199      18.483   0.327 -15.055  1.00 62.19           H  
ATOM   3170  HB3 LYS A 199      17.016   0.376 -16.037  1.00 62.19           H  
ATOM   3171  O   LYS A 199      20.793  -0.138 -17.925  1.00 62.19           O  
ATOM   3172  CG  LYS A 199      18.482   1.857 -16.578  1.00 62.19           C  
ATOM   3173  HG2 LYS A 199      18.111   1.980 -17.596  1.00 62.19           H  
ATOM   3174  HG3 LYS A 199      19.567   1.966 -16.585  1.00 62.19           H  
ATOM   3175  CD  LYS A 199      17.883   2.953 -15.687  1.00 62.19           C  
ATOM   3176  HD2 LYS A 199      18.219   2.796 -14.662  1.00 62.19           H  
ATOM   3177  HD3 LYS A 199      16.796   2.887 -15.726  1.00 62.19           H  
ATOM   3178  CE  LYS A 199      18.342   4.337 -16.174  1.00 62.19           C  
ATOM   3179  HE2 LYS A 199      19.428   4.380 -16.090  1.00 62.19           H  
ATOM   3180  HE3 LYS A 199      18.087   4.441 -17.228  1.00 62.19           H  
ATOM   3181  NZ  LYS A 199      17.718   5.442 -15.391  1.00 62.19           N  
ATOM   3182  HZ1 LYS A 199      18.402   6.150 -15.167  1.00 62.19           H  
ATOM   3183  HZ2 LYS A 199      16.988   5.887 -15.929  1.00 62.19           H  
ATOM   3184  HZ3 LYS A 199      17.312   5.097 -14.533  1.00 62.19           H  
ATOM   3185  N   PHE A 200      20.852  -1.227 -15.968  1.00 52.22           N  
ATOM   3186  H   PHE A 200      20.301  -1.633 -15.225  1.00 52.22           H  
ATOM   3187  CA  PHE A 200      22.316  -1.268 -15.847  1.00 52.22           C  
ATOM   3188  HA  PHE A 200      22.706  -0.252 -15.907  1.00 52.22           H  
ATOM   3189  C   PHE A 200      22.968  -2.058 -16.987  1.00 52.22           C  
ATOM   3190  CB  PHE A 200      22.697  -1.860 -14.481  1.00 52.22           C  
ATOM   3191  HB2 PHE A 200      22.315  -2.879 -14.410  1.00 52.22           H  
ATOM   3192  HB3 PHE A 200      22.217  -1.278 -13.695  1.00 52.22           H  
ATOM   3193  O   PHE A 200      23.990  -1.632 -17.516  1.00 52.22           O  
ATOM   3194  CG  PHE A 200      24.193  -1.877 -14.220  1.00 52.22           C  
ATOM   3195  CD1 PHE A 200      24.960  -3.021 -14.516  1.00 52.22           C  
ATOM   3196  HD1 PHE A 200      24.483  -3.897 -14.930  1.00 52.22           H  
ATOM   3197  CD2 PHE A 200      24.825  -0.731 -13.700  1.00 52.22           C  
ATOM   3198  HD2 PHE A 200      24.242   0.155 -13.495  1.00 52.22           H  
ATOM   3199  CE1 PHE A 200      26.347  -3.016 -14.291  1.00 52.22           C  
ATOM   3200  HE1 PHE A 200      26.931  -3.891 -14.537  1.00 52.22           H  
ATOM   3201  CE2 PHE A 200      26.211  -0.731 -13.463  1.00 52.22           C  
ATOM   3202  HE2 PHE A 200      26.691   0.150 -13.063  1.00 52.22           H  
ATOM   3203  CZ  PHE A 200      26.973  -1.874 -13.762  1.00 52.22           C  
ATOM   3204  HZ  PHE A 200      28.040  -1.870 -13.600  1.00 52.22           H  
ATOM   3205  N   PHE A 201      22.355  -3.168 -17.404  1.00 52.94           N  
ATOM   3206  H   PHE A 201      21.550  -3.503 -16.894  1.00 52.94           H  
ATOM   3207  CA  PHE A 201      22.833  -3.981 -18.516  1.00 52.94           C  
ATOM   3208  HA  PHE A 201      23.922  -3.940 -18.508  1.00 52.94           H  
ATOM   3209  C   PHE A 201      22.406  -3.453 -19.894  1.00 52.94           C  
ATOM   3210  CB  PHE A 201      22.412  -5.444 -18.276  1.00 52.94           C  
ATOM   3211  HB2 PHE A 201      22.598  -6.027 -19.178  1.00 52.94           H  
ATOM   3212  HB3 PHE A 201      21.346  -5.481 -18.051  1.00 52.94           H  
ATOM   3213  O   PHE A 201      22.721  -4.086 -20.895  1.00 52.94           O  
ATOM   3214  CG  PHE A 201      23.186  -6.104 -17.140  1.00 52.94           C  
ATOM   3215  CD1 PHE A 201      24.564  -6.348 -17.289  1.00 52.94           C  
ATOM   3216  HD1 PHE A 201      25.050  -6.090 -18.218  1.00 52.94           H  
ATOM   3217  CD2 PHE A 201      22.553  -6.458 -15.935  1.00 52.94           C  
ATOM   3218  HD2 PHE A 201      21.488  -6.312 -15.833  1.00 52.94           H  
ATOM   3219  CE1 PHE A 201      25.302  -6.919 -16.238  1.00 52.94           C  
ATOM   3220  HE1 PHE A 201      26.358  -7.103 -16.369  1.00 52.94           H  
ATOM   3221  CE2 PHE A 201      23.289  -7.014 -14.876  1.00 52.94           C  
ATOM   3222  HE2 PHE A 201      22.783  -7.284 -13.961  1.00 52.94           H  
ATOM   3223  CZ  PHE A 201      24.666  -7.247 -15.028  1.00 52.94           C  
ATOM   3224  HZ  PHE A 201      25.227  -7.715 -14.232  1.00 52.94           H  
ATOM   3225  N   GLY A 202      21.703  -2.314 -19.975  1.00 55.72           N  
ATOM   3226  H   GLY A 202      21.496  -1.810 -19.125  1.00 55.72           H  
ATOM   3227  CA  GLY A 202      21.274  -1.712 -21.249  1.00 55.72           C  
ATOM   3228  HA2 GLY A 202      20.845  -0.730 -21.049  1.00 55.72           H  
ATOM   3229  HA3 GLY A 202      22.135  -1.596 -21.907  1.00 55.72           H  
ATOM   3230  C   GLY A 202      20.224  -2.548 -21.988  1.00 55.72           C  
ATOM   3231  O   GLY A 202      20.062  -2.410 -23.195  1.00 55.72           O  
ATOM   3232  N   LEU A 203      19.531  -3.439 -21.270  1.00 49.47           N  
ATOM   3233  H   LEU A 203      19.691  -3.470 -20.274  1.00 49.47           H  
ATOM   3234  CA  LEU A 203      18.562  -4.365 -21.856  1.00 49.47           C  
ATOM   3235  HA  LEU A 203      18.925  -4.679 -22.835  1.00 49.47           H  
ATOM   3236  C   LEU A 203      17.207  -3.679 -22.123  1.00 49.47           C  
ATOM   3237  CB  LEU A 203      18.436  -5.602 -20.949  1.00 49.47           C  
ATOM   3238  HB2 LEU A 203      18.133  -5.252 -19.962  1.00 49.47           H  
ATOM   3239  HB3 LEU A 203      17.642  -6.242 -21.334  1.00 49.47           H  
ATOM   3240  O   LEU A 203      16.428  -4.226 -22.892  1.00 49.47           O  
ATOM   3241  CG  LEU A 203      19.723  -6.431 -20.807  1.00 49.47           C  
ATOM   3242  HG  LEU A 203      20.546  -5.780 -20.510  1.00 49.47           H  
ATOM   3243  CD1 LEU A 203      19.534  -7.481 -19.710  1.00 49.47           C  
ATOM   3244 HD11 LEU A 203      20.442  -8.075 -19.610  1.00 49.47           H  
ATOM   3245 HD12 LEU A 203      19.334  -6.983 -18.762  1.00 49.47           H  
ATOM   3246 HD13 LEU A 203      18.696  -8.132 -19.961  1.00 49.47           H  
ATOM   3247  CD2 LEU A 203      20.132  -7.158 -22.089  1.00 49.47           C  
ATOM   3248 HD21 LEU A 203      21.067  -7.694 -21.924  1.00 49.47           H  
ATOM   3249 HD22 LEU A 203      19.360  -7.864 -22.395  1.00 49.47           H  
ATOM   3250 HD23 LEU A 203      20.299  -6.443 -22.894  1.00 49.47           H  
ATOM   3251  N   ALA A 204      16.931  -2.508 -21.518  1.00 54.34           N  
ATOM   3252  H   ALA A 204      17.647  -2.104 -20.931  1.00 54.34           H  
ATOM   3253  CA  ALA A 204      15.681  -1.760 -21.688  1.00 54.34           C  
ATOM   3254  HA  ALA A 204      15.253  -2.034 -22.652  1.00 54.34           H  
ATOM   3255  C   ALA A 204      15.838  -0.226 -21.676  1.00 54.34           C  
ATOM   3256  CB  ALA A 204      14.728  -2.137 -20.554  1.00 54.34           C  
ATOM   3257  HB1 ALA A 204      15.083  -1.709 -19.616  1.00 54.34           H  
ATOM   3258  HB2 ALA A 204      13.740  -1.723 -20.756  1.00 54.34           H  
ATOM   3259  HB3 ALA A 204      14.648  -3.216 -20.425  1.00 54.34           H  
ATOM   3260  O   ALA A 204      16.537   0.317 -20.815  1.00 54.34           O  
ATOM   3261  N   GLU A 205      15.078   0.483 -22.526  1.00 51.81           N  
ATOM   3262  H   GLU A 205      14.502  -0.018 -23.188  1.00 51.81           H  
ATOM   3263  CA  GLU A 205      14.742   1.906 -22.329  1.00 51.81           C  
ATOM   3264  HA  GLU A 205      15.563   2.395 -21.804  1.00 51.81           H  
ATOM   3265  C   GLU A 205      13.490   2.010 -21.446  1.00 51.81           C  
ATOM   3266  CB  GLU A 205      14.538   2.657 -23.658  1.00 51.81           C  
ATOM   3267  HB2 GLU A 205      13.928   2.054 -24.331  1.00 51.81           H  
ATOM   3268  HB3 GLU A 205      14.003   3.580 -23.437  1.00 51.81           H  
ATOM   3269  O   GLU A 205      12.381   1.669 -21.853  1.00 51.81           O  
ATOM   3270  CG  GLU A 205      15.866   3.032 -24.339  1.00 51.81           C  
ATOM   3271  HG2 GLU A 205      16.498   3.532 -23.605  1.00 51.81           H  
ATOM   3272  HG3 GLU A 205      16.371   2.120 -24.655  1.00 51.81           H  
ATOM   3273  CD  GLU A 205      15.696   3.969 -25.556  1.00 51.81           C  
ATOM   3274  OE1 GLU A 205      16.736   4.500 -26.011  1.00 51.81           O  
ATOM   3275  OE2 GLU A 205      14.547   4.160 -26.019  1.00 51.81           O  
ATOM   3276  N   VAL A 206      13.668   2.453 -20.201  1.00 51.62           N  
ATOM   3277  H   VAL A 206      14.600   2.734 -19.930  1.00 51.62           H  
ATOM   3278  CA  VAL A 206      12.559   2.652 -19.255  1.00 51.62           C  
ATOM   3279  HA  VAL A 206      11.881   1.804 -19.347  1.00 51.62           H  
ATOM   3280  C   VAL A 206      11.792   3.923 -19.634  1.00 51.62           C  
ATOM   3281  CB  VAL A 206      13.065   2.707 -17.796  1.00 51.62           C  
ATOM   3282  HB  VAL A 206      13.690   3.590 -17.661  1.00 51.62           H  
ATOM   3283  O   VAL A 206      12.406   4.977 -19.772  1.00 51.62           O  
ATOM   3284  CG1 VAL A 206      11.910   2.774 -16.787  1.00 51.62           C  
ATOM   3285 HG11 VAL A 206      11.269   3.628 -17.008  1.00 51.62           H  
ATOM   3286 HG12 VAL A 206      11.320   1.859 -16.834  1.00 51.62           H  
ATOM   3287 HG13 VAL A 206      12.302   2.902 -15.778  1.00 51.62           H  
ATOM   3288  CG2 VAL A 206      13.914   1.464 -17.464  1.00 51.62           C  
ATOM   3289 HG21 VAL A 206      14.884   1.534 -17.954  1.00 51.62           H  
ATOM   3290 HG22 VAL A 206      14.071   1.384 -16.388  1.00 51.62           H  
ATOM   3291 HG23 VAL A 206      13.407   0.567 -17.821  1.00 51.62           H  
ATOM   3292  N   ASP A 207      10.461   3.825 -19.755  1.00 52.44           N  
ATOM   3293  H   ASP A 207      10.055   2.900 -19.749  1.00 52.44           H  
ATOM   3294  CA  ASP A 207       9.548   4.965 -19.955  1.00 52.44           C  
ATOM   3295  HA  ASP A 207       9.694   5.343 -20.967  1.00 52.44           H  
ATOM   3296  C   ASP A 207       9.882   6.097 -18.956  1.00 52.44           C  
ATOM   3297  CB  ASP A 207       8.077   4.490 -19.817  1.00 52.44           C  
ATOM   3298  HB2 ASP A 207       7.998   3.475 -20.205  1.00 52.44           H  
ATOM   3299  HB3 ASP A 207       7.822   4.463 -18.758  1.00 52.44           H  
ATOM   3300  O   ASP A 207      10.112   5.835 -17.765  1.00 52.44           O  
ATOM   3301  CG  ASP A 207       7.045   5.376 -20.550  1.00 52.44           C  
ATOM   3302  OD1 ASP A 207       7.395   6.528 -20.875  1.00 52.44           O  
ATOM   3303  OD2 ASP A 207       5.883   4.932 -20.746  1.00 52.44           O  
ATOM   3304  N   SER A 208       9.910   7.352 -19.424  1.00 48.81           N  
ATOM   3305  H   SER A 208       9.516   7.530 -20.337  1.00 48.81           H  
ATOM   3306  CA  SER A 208      10.411   8.498 -18.638  1.00 48.81           C  
ATOM   3307  HA  SER A 208      11.465   8.324 -18.420  1.00 48.81           H  
ATOM   3308  C   SER A 208       9.669   8.645 -17.304  1.00 48.81           C  
ATOM   3309  CB  SER A 208      10.321   9.799 -19.447  1.00 48.81           C  
ATOM   3310  HB2 SER A 208      10.958   9.723 -20.329  1.00 48.81           H  
ATOM   3311  HB3 SER A 208      10.672  10.628 -18.833  1.00 48.81           H  
ATOM   3312  O   SER A 208      10.278   8.967 -16.284  1.00 48.81           O  
ATOM   3313  OG  SER A 208       8.988  10.050 -19.853  1.00 48.81           O  
ATOM   3314  HG  SER A 208       8.957  10.908 -20.283  1.00 48.81           H  
ATOM   3315  N   LEU A 209       8.378   8.292 -17.294  1.00 42.69           N  
ATOM   3316  H   LEU A 209       7.985   8.088 -18.202  1.00 42.69           H  
ATOM   3317  CA  LEU A 209       7.488   8.365 -16.124  1.00 42.69           C  
ATOM   3318  HA  LEU A 209       7.535   9.390 -15.757  1.00 42.69           H  
ATOM   3319  C   LEU A 209       7.860   7.416 -14.952  1.00 42.69           C  
ATOM   3320  CB  LEU A 209       6.047   8.080 -16.623  1.00 42.69           C  
ATOM   3321  HB2 LEU A 209       5.885   8.547 -17.595  1.00 42.69           H  
ATOM   3322  HB3 LEU A 209       5.943   7.005 -16.768  1.00 42.69           H  
ATOM   3323  O   LEU A 209       7.411   7.637 -13.835  1.00 42.69           O  
ATOM   3324  CG  LEU A 209       4.968   8.590 -15.637  1.00 42.69           C  
ATOM   3325  HG  LEU A 209       5.385   8.748 -14.643  1.00 42.69           H  
ATOM   3326  CD1 LEU A 209       4.406   9.930 -16.104  1.00 42.69           C  
ATOM   3327 HD11 LEU A 209       3.713  10.318 -15.357  1.00 42.69           H  
ATOM   3328 HD12 LEU A 209       5.224  10.641 -16.223  1.00 42.69           H  
ATOM   3329 HD13 LEU A 209       3.893   9.811 -17.058  1.00 42.69           H  
ATOM   3330  CD2 LEU A 209       3.829   7.580 -15.515  1.00 42.69           C  
ATOM   3331 HD21 LEU A 209       3.058   7.981 -14.856  1.00 42.69           H  
ATOM   3332 HD22 LEU A 209       4.233   6.667 -15.077  1.00 42.69           H  
ATOM   3333 HD23 LEU A 209       3.414   7.366 -16.499  1.00 42.69           H  
ATOM   3334  N   LEU A 210       8.618   6.345 -15.196  1.00 48.59           N  
ATOM   3335  H   LEU A 210       8.922   6.201 -16.148  1.00 48.59           H  
ATOM   3336  CA  LEU A 210       9.103   5.383 -14.195  1.00 48.59           C  
ATOM   3337  HA  LEU A 210       8.633   5.564 -13.229  1.00 48.59           H  
ATOM   3338  C   LEU A 210      10.611   5.502 -13.975  1.00 48.59           C  
ATOM   3339  CB  LEU A 210       8.783   3.979 -14.726  1.00 48.59           C  
ATOM   3340  HB2 LEU A 210       9.204   3.939 -15.731  1.00 48.59           H  
ATOM   3341  HB3 LEU A 210       9.300   3.217 -14.143  1.00 48.59           H  
ATOM   3342  O   LEU A 210      11.130   4.981 -12.988  1.00 48.59           O  
ATOM   3343  CG  LEU A 210       7.257   3.678 -14.747  1.00 48.59           C  
ATOM   3344  HG  LEU A 210       6.647   4.542 -15.011  1.00 48.59           H  
ATOM   3345  CD1 LEU A 210       7.204   2.707 -15.905  1.00 48.59           C  
ATOM   3346 HD11 LEU A 210       6.273   2.139 -15.915  1.00 48.59           H  
ATOM   3347 HD12 LEU A 210       7.274   3.291 -16.823  1.00 48.59           H  
ATOM   3348 HD13 LEU A 210       8.073   2.051 -15.864  1.00 48.59           H  
ATOM   3349  CD2 LEU A 210       6.596   3.024 -13.522  1.00 48.59           C  
ATOM   3350 HD21 LEU A 210       6.423   3.768 -12.745  1.00 48.59           H  
ATOM   3351 HD22 LEU A 210       7.193   2.196 -13.140  1.00 48.59           H  
ATOM   3352 HD23 LEU A 210       5.639   2.624 -13.857  1.00 48.59           H  
ATOM   3353  N   SER A 211      11.325   6.165 -14.893  1.00 47.03           N  
ATOM   3354  H   SER A 211      10.864   6.531 -15.713  1.00 47.03           H  
ATOM   3355  CA  SER A 211      12.725   6.529 -14.674  1.00 47.03           C  
ATOM   3356  HA  SER A 211      13.220   5.679 -14.204  1.00 47.03           H  
ATOM   3357  C   SER A 211      12.885   7.715 -13.720  1.00 47.03           C  
ATOM   3358  CB  SER A 211      13.449   6.810 -15.996  1.00 47.03           C  
ATOM   3359  HB2 SER A 211      14.520   6.828 -15.792  1.00 47.03           H  
ATOM   3360  HB3 SER A 211      13.251   6.006 -16.705  1.00 47.03           H  
ATOM   3361  O   SER A 211      13.948   7.839 -13.110  1.00 47.03           O  
ATOM   3362  OG  SER A 211      13.095   8.053 -16.568  1.00 47.03           O  
ATOM   3363  HG  SER A 211      12.453   8.514 -16.023  1.00 47.03           H  
ATOM   3364  N   GLU A 212      11.853   8.563 -13.619  1.00 41.59           N  
ATOM   3365  H   GLU A 212      11.024   8.390 -14.168  1.00 41.59           H  
ATOM   3366  CA  GLU A 212      11.792   9.719 -12.718  1.00 41.59           C  
ATOM   3367  HA  GLU A 212      12.804  10.089 -12.555  1.00 41.59           H  
ATOM   3368  C   GLU A 212      11.282   9.362 -11.325  1.00 41.59           C  
ATOM   3369  CB  GLU A 212      10.969  10.862 -13.348  1.00 41.59           C  
ATOM   3370  HB2 GLU A 212      10.049  10.464 -13.776  1.00 41.59           H  
ATOM   3371  HB3 GLU A 212      10.697  11.562 -12.558  1.00 41.59           H  
ATOM   3372  O   GLU A 212      12.047   9.629 -10.368  1.00 41.59           O  
ATOM   3373  CG  GLU A 212      11.771  11.627 -14.418  1.00 41.59           C  
ATOM   3374  HG2 GLU A 212      12.701  11.967 -13.962  1.00 41.59           H  
ATOM   3375  HG3 GLU A 212      12.030  10.938 -15.221  1.00 41.59           H  
ATOM   3376  CD  GLU A 212      11.039  12.854 -15.004  1.00 41.59           C  
ATOM   3377  OE1 GLU A 212      11.616  13.472 -15.929  1.00 41.59           O  
ATOM   3378  OE2 GLU A 212       9.956  13.228 -14.492  1.00 41.59           O  
ATOM   3379  OXT GLU A 212      10.115   8.956 -11.178  1.00 41.59           O  
TER    3380      GLU A 212                                                       
END   
```
