## Supplementary table for "Multiple losses of ecdysone receptor genes in nematodes: an alternative evolutionary scenario of molting regulation": NEMA_MeloiIncog_Minc3s00141g05860

```
ATOM      1  N   GLN A   1      15.018  20.766  -4.755  1.00 55.94           N  
ATOM      2  H   GLN A   1      15.212  20.890  -5.738  1.00 55.94           H  
ATOM      3  H2  GLN A   1      14.918  19.777  -4.574  1.00 55.94           H  
ATOM      4  H3  GLN A   1      15.815  21.110  -4.239  1.00 55.94           H  
ATOM      5  CA  GLN A   1      13.784  21.506  -4.365  1.00 55.94           C  
ATOM      6  HA  GLN A   1      13.677  21.467  -3.281  1.00 55.94           H  
ATOM      7  C   GLN A   1      12.517  20.841  -4.908  1.00 55.94           C  
ATOM      8  CB  GLN A   1      13.846  22.986  -4.767  1.00 55.94           C  
ATOM      9  HB2 GLN A   1      14.432  23.067  -5.683  1.00 55.94           H  
ATOM     10  HB3 GLN A   1      12.837  23.343  -4.974  1.00 55.94           H  
ATOM     11  O   GLN A   1      11.591  20.659  -4.124  1.00 55.94           O  
ATOM     12  CG  GLN A   1      14.449  23.887  -3.674  1.00 55.94           C  
ATOM     13  HG2 GLN A   1      15.423  23.509  -3.363  1.00 55.94           H  
ATOM     14  HG3 GLN A   1      13.789  23.907  -2.807  1.00 55.94           H  
ATOM     15  CD  GLN A   1      14.627  25.319  -4.169  1.00 55.94           C  
ATOM     16  NE2 GLN A   1      14.920  26.257  -3.290  1.00 55.94           N  
ATOM     17 HE21 GLN A   1      15.142  27.148  -3.711  1.00 55.94           H  
ATOM     18 HE22 GLN A   1      15.212  26.026  -2.351  1.00 55.94           H  
ATOM     19  OE1 GLN A   1      14.518  25.608  -5.342  1.00 55.94           O  
ATOM     20  N   GLU A   2      12.478  20.438  -6.183  1.00 61.50           N  
ATOM     21  H   GLU A   2      13.187  20.720  -6.845  1.00 61.50           H  
ATOM     22  CA  GLU A   2      11.333  19.740  -6.800  1.00 61.50           C  
ATOM     23  HA  GLU A   2      10.451  20.379  -6.773  1.00 61.50           H  
ATOM     24  C   GLU A   2      10.950  18.438  -6.094  1.00 61.50           C  
ATOM     25  CB  GLU A   2      11.656  19.467  -8.267  1.00 61.50           C  
ATOM     26  HB2 GLU A   2      10.889  18.816  -8.687  1.00 61.50           H  
ATOM     27  HB3 GLU A   2      12.628  18.980  -8.340  1.00 61.50           H  
ATOM     28  O   GLU A   2       9.807  18.297  -5.673  1.00 61.50           O  
ATOM     29  CG  GLU A   2      11.663  20.802  -9.022  1.00 61.50           C  
ATOM     30  HG2 GLU A   2      10.703  21.293  -8.860  1.00 61.50           H  
ATOM     31  HG3 GLU A   2      12.443  21.442  -8.609  1.00 61.50           H  
ATOM     32  CD  GLU A   2      11.898  20.642 -10.524  1.00 61.50           C  
ATOM     33  OE1 GLU A   2      11.731  21.679 -11.198  1.00 61.50           O  
ATOM     34  OE2 GLU A   2      12.240  19.515 -10.933  1.00 61.50           O  
ATOM     35  N   PHE A   3      11.911  17.552  -5.817  1.00 61.19           N  
ATOM     36  H   PHE A   3      12.766  17.607  -6.352  1.00 61.19           H  
ATOM     37  CA  PHE A   3      11.656  16.316  -5.063  1.00 61.19           C  
ATOM     38  HA  PHE A   3      11.009  15.671  -5.657  1.00 61.19           H  
ATOM     39  C   PHE A   3      10.957  16.556  -3.707  1.00 61.19           C  
ATOM     40  CB  PHE A   3      12.997  15.603  -4.862  1.00 61.19           C  
ATOM     41  HB2 PHE A   3      13.457  15.432  -5.836  1.00 61.19           H  
ATOM     42  HB3 PHE A   3      13.670  16.244  -4.291  1.00 61.19           H  
ATOM     43  O   PHE A   3       9.972  15.899  -3.377  1.00 61.19           O  
ATOM     44  CG  PHE A   3      12.873  14.269  -4.165  1.00 61.19           C  
ATOM     45  CD1 PHE A   3      13.285  14.116  -2.828  1.00 61.19           C  
ATOM     46  HD1 PHE A   3      13.687  14.954  -2.279  1.00 61.19           H  
ATOM     47  CD2 PHE A   3      12.355  13.169  -4.872  1.00 61.19           C  
ATOM     48  HD2 PHE A   3      12.060  13.276  -5.906  1.00 61.19           H  
ATOM     49  CE1 PHE A   3      13.216  12.853  -2.217  1.00 61.19           C  
ATOM     50  HE1 PHE A   3      13.561  12.717  -1.203  1.00 61.19           H  
ATOM     51  CE2 PHE A   3      12.265  11.911  -4.253  1.00 61.19           C  
ATOM     52  HE2 PHE A   3      11.889  11.063  -4.806  1.00 61.19           H  
ATOM     53  CZ  PHE A   3      12.703  11.752  -2.928  1.00 61.19           C  
ATOM     54  HZ  PHE A   3      12.655  10.779  -2.462  1.00 61.19           H  
ATOM     55  N   ARG A   4      11.398  17.572  -2.943  1.00 59.50           N  
ATOM     56  H   ARG A   4      12.175  18.108  -3.303  1.00 59.50           H  
ATOM     57  CA  ARG A   4      10.751  17.967  -1.676  1.00 59.50           C  
ATOM     58  HA  ARG A   4      10.652  17.084  -1.044  1.00 59.50           H  
ATOM     59  C   ARG A   4       9.315  18.467  -1.890  1.00 59.50           C  
ATOM     60  CB  ARG A   4      11.568  19.037  -0.925  1.00 59.50           C  
ATOM     61  HB2 ARG A   4      10.963  19.391  -0.091  1.00 59.50           H  
ATOM     62  HB3 ARG A   4      11.749  19.884  -1.586  1.00 59.50           H  
ATOM     63  O   ARG A   4       8.455  18.195  -1.055  1.00 59.50           O  
ATOM     64  CG  ARG A   4      12.907  18.536  -0.360  1.00 59.50           C  
ATOM     65  HG2 ARG A   4      13.572  18.270  -1.182  1.00 59.50           H  
ATOM     66  HG3 ARG A   4      12.734  17.654   0.257  1.00 59.50           H  
ATOM     67  CD  ARG A   4      13.562  19.635   0.499  1.00 59.50           C  
ATOM     68  HD2 ARG A   4      12.912  19.845   1.349  1.00 59.50           H  
ATOM     69  HD3 ARG A   4      13.660  20.540  -0.101  1.00 59.50           H  
ATOM     70  NE  ARG A   4      14.897  19.238   1.000  1.00 59.50           N  
ATOM     71  HE  ARG A   4      15.217  18.307   0.772  1.00 59.50           H  
ATOM     72  NH1 ARG A   4      15.369  21.131   2.227  1.00 59.50           N  
ATOM     73 HH11 ARG A   4      14.436  21.480   2.057  1.00 59.50           H  
ATOM     74 HH12 ARG A   4      16.046  21.700   2.715  1.00 59.50           H  
ATOM     75  NH2 ARG A   4      16.864  19.484   2.140  1.00 59.50           N  
ATOM     76 HH21 ARG A   4      17.401  19.947   2.859  1.00 59.50           H  
ATOM     77 HH22 ARG A   4      17.224  18.627   1.745  1.00 59.50           H  
ATOM     78  CZ  ARG A   4      15.696  19.948   1.784  1.00 59.50           C  
ATOM     79  N   ARG A   5       9.050  19.207  -2.976  1.00 69.25           N  
ATOM     80  H   ARG A   5       9.787  19.320  -3.658  1.00 69.25           H  
ATOM     81  CA  ARG A   5       7.695  19.670  -3.334  1.00 69.25           C  
ATOM     82  HA  ARG A   5       7.221  20.125  -2.465  1.00 69.25           H  
ATOM     83  C   ARG A   5       6.797  18.498  -3.730  1.00 69.25           C  
ATOM     84  CB  ARG A   5       7.745  20.701  -4.475  1.00 69.25           C  
ATOM     85  HB2 ARG A   5       8.343  20.310  -5.298  1.00 69.25           H  
ATOM     86  HB3 ARG A   5       6.730  20.846  -4.844  1.00 69.25           H  
ATOM     87  O   ARG A   5       5.651  18.453  -3.289  1.00 69.25           O  
ATOM     88  CG  ARG A   5       8.292  22.071  -4.043  1.00 69.25           C  
ATOM     89  HG2 ARG A   5       9.337  21.995  -3.743  1.00 69.25           H  
ATOM     90  HG3 ARG A   5       7.701  22.439  -3.204  1.00 69.25           H  
ATOM     91  CD  ARG A   5       8.162  23.062  -5.202  1.00 69.25           C  
ATOM     92  HD2 ARG A   5       8.613  22.626  -6.094  1.00 69.25           H  
ATOM     93  HD3 ARG A   5       7.102  23.211  -5.405  1.00 69.25           H  
ATOM     94  NE  ARG A   5       8.788  24.364  -4.889  1.00 69.25           N  
ATOM     95  HE  ARG A   5       9.175  24.483  -3.963  1.00 69.25           H  
ATOM     96  NH1 ARG A   5       8.498  25.334  -6.954  1.00 69.25           N  
ATOM     97 HH11 ARG A   5       8.719  26.060  -7.620  1.00 69.25           H  
ATOM     98 HH12 ARG A   5       7.978  24.531  -7.278  1.00 69.25           H  
ATOM     99  NH2 ARG A   5       9.473  26.495  -5.320  1.00 69.25           N  
ATOM    100 HH21 ARG A   5       9.689  26.650  -4.346  1.00 69.25           H  
ATOM    101 HH22 ARG A   5       9.616  27.247  -5.980  1.00 69.25           H  
ATOM    102  CZ  ARG A   5       8.921  25.385  -5.721  1.00 69.25           C  
ATOM    103  N   SER A   6       7.331  17.545  -4.490  1.00 78.56           N  
ATOM    104  H   SER A   6       8.251  17.702  -4.876  1.00 78.56           H  
ATOM    105  CA  SER A   6       6.637  16.314  -4.870  1.00 78.56           C  
ATOM    106  HA  SER A   6       5.722  16.569  -5.406  1.00 78.56           H  
ATOM    107  C   SER A   6       6.232  15.495  -3.642  1.00 78.56           C  
ATOM    108  CB  SER A   6       7.503  15.476  -5.812  1.00 78.56           C  
ATOM    109  HB2 SER A   6       8.422  15.176  -5.310  1.00 78.56           H  
ATOM    110  HB3 SER A   6       7.746  16.051  -6.705  1.00 78.56           H  
ATOM    111  O   SER A   6       5.046  15.247  -3.436  1.00 78.56           O  
ATOM    112  OG  SER A   6       6.762  14.325  -6.150  1.00 78.56           O  
ATOM    113  HG  SER A   6       7.337  13.592  -6.383  1.00 78.56           H  
ATOM    114  N   ILE A   7       7.176  15.193  -2.736  1.00 83.62           N  
ATOM    115  H   ILE A   7       8.144  15.372  -2.963  1.00 83.62           H  
ATOM    116  CA  ILE A   7       6.862  14.456  -1.499  1.00 83.62           C  
ATOM    117  HA  ILE A   7       6.425  13.497  -1.776  1.00 83.62           H  
ATOM    118  C   ILE A   7       5.813  15.189  -0.659  1.00 83.62           C  
ATOM    119  CB  ILE A   7       8.125  14.175  -0.653  1.00 83.62           C  
ATOM    120  HB  ILE A   7       8.665  15.110  -0.503  1.00 83.62           H  
ATOM    121  O   ILE A   7       4.869  14.566  -0.180  1.00 83.62           O  
ATOM    122  CG1 ILE A   7       9.044  13.176  -1.372  1.00 83.62           C  
ATOM    123 HG12 ILE A   7       8.580  12.190  -1.359  1.00 83.62           H  
ATOM    124 HG13 ILE A   7       9.178  13.468  -2.414  1.00 83.62           H  
ATOM    125  CG2 ILE A   7       7.713  13.613   0.727  1.00 83.62           C  
ATOM    126 HG21 ILE A   7       8.525  13.092   1.235  1.00 83.62           H  
ATOM    127 HG22 ILE A   7       6.894  12.903   0.612  1.00 83.62           H  
ATOM    128 HG23 ILE A   7       7.394  14.437   1.365  1.00 83.62           H  
ATOM    129  CD1 ILE A   7      10.432  13.096  -0.733  1.00 83.62           C  
ATOM    130 HD11 ILE A   7      11.010  13.980  -1.002  1.00 83.62           H  
ATOM    131 HD12 ILE A   7      10.394  13.023   0.354  1.00 83.62           H  
ATOM    132 HD13 ILE A   7      10.922  12.193  -1.100  1.00 83.62           H  
ATOM    133  N   ARG A   8       5.931  16.516  -0.495  1.00 89.12           N  
ATOM    134  H   ARG A   8       6.703  16.993  -0.939  1.00 89.12           H  
ATOM    135  CA  ARG A   8       4.932  17.281   0.270  1.00 89.12           C  
ATOM    136  HA  ARG A   8       4.863  16.857   1.272  1.00 89.12           H  
ATOM    137  C   ARG A   8       3.541  17.133  -0.347  1.00 89.12           C  
ATOM    138  CB  ARG A   8       5.355  18.753   0.363  1.00 89.12           C  
ATOM    139  HB2 ARG A   8       5.479  19.157  -0.642  1.00 89.12           H  
ATOM    140  HB3 ARG A   8       6.314  18.809   0.879  1.00 89.12           H  
ATOM    141  O   ARG A   8       2.576  16.961   0.388  1.00 89.12           O  
ATOM    142  CG  ARG A   8       4.322  19.597   1.123  1.00 89.12           C  
ATOM    143  HG2 ARG A   8       3.358  19.554   0.617  1.00 89.12           H  
ATOM    144  HG3 ARG A   8       4.205  19.213   2.137  1.00 89.12           H  
ATOM    145  CD  ARG A   8       4.763  21.059   1.178  1.00 89.12           C  
ATOM    146  HD2 ARG A   8       5.721  21.122   1.694  1.00 89.12           H  
ATOM    147  HD3 ARG A   8       4.898  21.422   0.159  1.00 89.12           H  
ATOM    148  NE  ARG A   8       3.741  21.892   1.841  1.00 89.12           N  
ATOM    149  HE  ARG A   8       2.842  21.932   1.382  1.00 89.12           H  
ATOM    150  NH1 ARG A   8       4.936  22.542   3.697  1.00 89.12           N  
ATOM    151 HH11 ARG A   8       5.707  21.967   3.389  1.00 89.12           H  
ATOM    152 HH12 ARG A   8       5.010  23.101   4.536  1.00 89.12           H  
ATOM    153  NH2 ARG A   8       2.845  23.256   3.426  1.00 89.12           N  
ATOM    154 HH21 ARG A   8       2.887  23.705   4.330  1.00 89.12           H  
ATOM    155 HH22 ARG A   8       1.998  23.327   2.879  1.00 89.12           H  
ATOM    156  CZ  ARG A   8       3.847  22.554   2.981  1.00 89.12           C  
ATOM    157  N   THR A   9       3.451  17.203  -1.670  1.00 90.38           N  
ATOM    158  H   THR A   9       4.300  17.299  -2.209  1.00 90.38           H  
ATOM    159  CA  THR A   9       2.189  17.067  -2.399  1.00 90.38           C  
ATOM    160  HA  THR A   9       1.463  17.766  -1.986  1.00 90.38           H  
ATOM    161  C   THR A   9       1.609  15.669  -2.214  1.00 90.38           C  
ATOM    162  CB  THR A   9       2.391  17.411  -3.877  1.00 90.38           C  
ATOM    163  HB  THR A   9       3.101  16.713  -4.321  1.00 90.38           H  
ATOM    164  O   THR A   9       0.436  15.548  -1.876  1.00 90.38           O  
ATOM    165  CG2 THR A   9       1.087  17.360  -4.665  1.00 90.38           C  
ATOM    166 HG21 THR A   9       1.054  18.163  -5.402  1.00 90.38           H  
ATOM    167 HG22 THR A   9       1.023  16.402  -5.182  1.00 90.38           H  
ATOM    168 HG23 THR A   9       0.225  17.451  -4.005  1.00 90.38           H  
ATOM    169  OG1 THR A   9       2.938  18.709  -3.975  1.00 90.38           O  
ATOM    170  HG1 THR A   9       3.892  18.624  -3.917  1.00 90.38           H  
ATOM    171  N   HIS A  10       2.438  14.626  -2.309  1.00 91.06           N  
ATOM    172  H   HIS A  10       3.389  14.777  -2.613  1.00 91.06           H  
ATOM    173  CA  HIS A  10       2.022  13.254  -2.021  1.00 91.06           C  
ATOM    174  HA  HIS A  10       1.223  12.983  -2.711  1.00 91.06           H  
ATOM    175  C   HIS A  10       1.463  13.099  -0.596  1.00 91.06           C  
ATOM    176  CB  HIS A  10       3.200  12.306  -2.272  1.00 91.06           C  
ATOM    177  HB2 HIS A  10       3.546  12.419  -3.300  1.00 91.06           H  
ATOM    178  HB3 HIS A  10       4.026  12.558  -1.607  1.00 91.06           H  
ATOM    179  O   HIS A  10       0.347  12.619  -0.431  1.00 91.06           O  
ATOM    180  CG  HIS A  10       2.820  10.867  -2.057  1.00 91.06           C  
ATOM    181  CD2 HIS A  10       3.175  10.079  -0.998  1.00 91.06           C  
ATOM    182  HD2 HIS A  10       3.827  10.368  -0.187  1.00 91.06           H  
ATOM    183  ND1 HIS A  10       2.004  10.110  -2.865  1.00 91.06           N  
ATOM    184  HD1 HIS A  10       1.629  10.373  -3.765  1.00 91.06           H  
ATOM    185  CE1 HIS A  10       1.883   8.891  -2.314  1.00 91.06           C  
ATOM    186  HE1 HIS A  10       1.351   8.062  -2.757  1.00 91.06           H  
ATOM    187  NE2 HIS A  10       2.555   8.840  -1.153  1.00 91.06           N  
ATOM    188  N   ILE A  11       2.174  13.586   0.431  1.00 95.06           N  
ATOM    189  H   ILE A  11       3.093  13.957   0.235  1.00 95.06           H  
ATOM    190  CA  ILE A  11       1.696  13.555   1.826  1.00 95.06           C  
ATOM    191  HA  ILE A  11       1.533  12.517   2.116  1.00 95.06           H  
ATOM    192  C   ILE A  11       0.345  14.267   1.966  1.00 95.06           C  
ATOM    193  CB  ILE A  11       2.736  14.179   2.786  1.00 95.06           C  
ATOM    194  HB  ILE A  11       2.935  15.189   2.429  1.00 95.06           H  
ATOM    195  O   ILE A  11      -0.535  13.751   2.652  1.00 95.06           O  
ATOM    196  CG1 ILE A  11       4.063  13.388   2.785  1.00 95.06           C  
ATOM    197 HG12 ILE A  11       4.422  13.250   1.765  1.00 95.06           H  
ATOM    198 HG13 ILE A  11       3.893  12.388   3.182  1.00 95.06           H  
ATOM    199  CG2 ILE A  11       2.257  14.278   4.255  1.00 95.06           C  
ATOM    200 HG21 ILE A  11       2.425  13.333   4.772  1.00 95.06           H  
ATOM    201 HG22 ILE A  11       2.801  15.074   4.763  1.00 95.06           H  
ATOM    202 HG23 ILE A  11       1.196  14.519   4.332  1.00 95.06           H  
ATOM    203  CD1 ILE A  11       5.177  14.051   3.606  1.00 95.06           C  
ATOM    204 HD11 ILE A  11       5.286  13.536   4.560  1.00 95.06           H  
ATOM    205 HD12 ILE A  11       4.959  15.105   3.782  1.00 95.06           H  
ATOM    206 HD13 ILE A  11       6.121  13.979   3.066  1.00 95.06           H  
ATOM    207  N   LEU A  12       0.160  15.437   1.341  1.00 95.56           N  
ATOM    208  H   LEU A  12       0.895  15.801   0.751  1.00 95.56           H  
ATOM    209  CA  LEU A  12      -1.109  16.171   1.427  1.00 95.56           C  
ATOM    210  HA  LEU A  12      -1.391  16.260   2.476  1.00 95.56           H  
ATOM    211  C   LEU A  12      -2.248  15.405   0.753  1.00 95.56           C  
ATOM    212  CB  LEU A  12      -0.977  17.583   0.829  1.00 95.56           C  
ATOM    213  HB2 LEU A  12      -1.972  18.026   0.775  1.00 95.56           H  
ATOM    214  HB3 LEU A  12      -0.604  17.491  -0.191  1.00 95.56           H  
ATOM    215  O   LEU A  12      -3.332  15.327   1.317  1.00 95.56           O  
ATOM    216  CG  LEU A  12      -0.073  18.544   1.619  1.00 95.56           C  
ATOM    217  HG  LEU A  12       0.906  18.089   1.770  1.00 95.56           H  
ATOM    218  CD1 LEU A  12       0.118  19.841   0.827  1.00 95.56           C  
ATOM    219 HD11 LEU A  12       0.493  19.607  -0.169  1.00 95.56           H  
ATOM    220 HD12 LEU A  12       0.835  20.482   1.341  1.00 95.56           H  
ATOM    221 HD13 LEU A  12      -0.838  20.354   0.729  1.00 95.56           H  
ATOM    222  CD2 LEU A  12      -0.619  18.923   2.997  1.00 95.56           C  
ATOM    223 HD21 LEU A  12       0.094  19.567   3.510  1.00 95.56           H  
ATOM    224 HD22 LEU A  12      -1.573  19.440   2.893  1.00 95.56           H  
ATOM    225 HD23 LEU A  12      -0.771  18.030   3.603  1.00 95.56           H  
ATOM    226  N   LEU A  13      -1.997  14.792  -0.404  1.00 94.75           N  
ATOM    227  H   LEU A  13      -1.085  14.894  -0.825  1.00 94.75           H  
ATOM    228  CA  LEU A  13      -2.977  13.944  -1.082  1.00 94.75           C  
ATOM    229  HA  LEU A  13      -3.895  14.510  -1.242  1.00 94.75           H  
ATOM    230  C   LEU A  13      -3.370  12.726  -0.231  1.00 94.75           C  
ATOM    231  CB  LEU A  13      -2.407  13.503  -2.440  1.00 94.75           C  
ATOM    232  HB2 LEU A  13      -3.017  12.681  -2.814  1.00 94.75           H  
ATOM    233  HB3 LEU A  13      -1.398  13.121  -2.292  1.00 94.75           H  
ATOM    234  O   LEU A  13      -4.557  12.443  -0.091  1.00 94.75           O  
ATOM    235  CG  LEU A  13      -2.366  14.594  -3.528  1.00 94.75           C  
ATOM    236  HG  LEU A  13      -1.767  15.439  -3.188  1.00 94.75           H  
ATOM    237  CD1 LEU A  13      -1.689  14.017  -4.779  1.00 94.75           C  
ATOM    238 HD11 LEU A  13      -2.148  14.402  -5.690  1.00 94.75           H  
ATOM    239 HD12 LEU A  13      -0.635  14.298  -4.774  1.00 94.75           H  
ATOM    240 HD13 LEU A  13      -1.759  12.930  -4.794  1.00 94.75           H  
ATOM    241  CD2 LEU A  13      -3.764  15.130  -3.850  1.00 94.75           C  
ATOM    242 HD21 LEU A  13      -3.772  15.629  -4.819  1.00 94.75           H  
ATOM    243 HD22 LEU A  13      -4.492  14.318  -3.853  1.00 94.75           H  
ATOM    244 HD23 LEU A  13      -4.051  15.861  -3.094  1.00 94.75           H  
ATOM    245  N   VAL A  14      -2.399  12.040   0.387  1.00 96.38           N  
ATOM    246  H   VAL A  14      -1.439  12.296   0.207  1.00 96.38           H  
ATOM    247  CA  VAL A  14      -2.686  10.929   1.314  1.00 96.38           C  
ATOM    248  HA  VAL A  14      -3.325  10.207   0.805  1.00 96.38           H  
ATOM    249  C   VAL A  14      -3.462  11.418   2.535  1.00 96.38           C  
ATOM    250  CB  VAL A  14      -1.401  10.201   1.756  1.00 96.38           C  
ATOM    251  HB  VAL A  14      -0.748  10.901   2.277  1.00 96.38           H  
ATOM    252  O   VAL A  14      -4.378  10.743   3.000  1.00 96.38           O  
ATOM    253  CG1 VAL A  14      -1.725   9.048   2.712  1.00 96.38           C  
ATOM    254 HG11 VAL A  14      -2.406   8.349   2.227  1.00 96.38           H  
ATOM    255 HG12 VAL A  14      -2.183   9.414   3.631  1.00 96.38           H  
ATOM    256 HG13 VAL A  14      -0.808   8.526   2.985  1.00 96.38           H  
ATOM    257  CG2 VAL A  14      -0.637   9.611   0.559  1.00 96.38           C  
ATOM    258 HG21 VAL A  14      -0.177   8.655   0.810  1.00 96.38           H  
ATOM    259 HG22 VAL A  14       0.166  10.286   0.265  1.00 96.38           H  
ATOM    260 HG23 VAL A  14      -1.305   9.463  -0.289  1.00 96.38           H  
ATOM    261  N   TYR A  15      -3.120  12.594   3.058  1.00 97.19           N  
ATOM    262  H   TYR A  15      -2.347  13.104   2.655  1.00 97.19           H  
ATOM    263  CA  TYR A  15      -3.844  13.178   4.178  1.00 97.19           C  
ATOM    264  HA  TYR A  15      -3.876  12.446   4.985  1.00 97.19           H  
ATOM    265  C   TYR A  15      -5.294  13.514   3.825  1.00 97.19           C  
ATOM    266  CB  TYR A  15      -3.114  14.420   4.680  1.00 97.19           C  
ATOM    267  HB2 TYR A  15      -2.099  14.155   4.975  1.00 97.19           H  
ATOM    268  HB3 TYR A  15      -3.042  15.152   3.876  1.00 97.19           H  
ATOM    269  O   TYR A  15      -6.190  13.185   4.598  1.00 97.19           O  
ATOM    270  CG  TYR A  15      -3.791  15.064   5.865  1.00 97.19           C  
ATOM    271  CD1 TYR A  15      -4.374  16.337   5.739  1.00 97.19           C  
ATOM    272  HD1 TYR A  15      -4.393  16.836   4.781  1.00 97.19           H  
ATOM    273  CD2 TYR A  15      -3.847  14.375   7.091  1.00 97.19           C  
ATOM    274  HD2 TYR A  15      -3.453  13.371   7.158  1.00 97.19           H  
ATOM    275  CE1 TYR A  15      -4.920  16.969   6.866  1.00 97.19           C  
ATOM    276  HE1 TYR A  15      -5.328  17.964   6.769  1.00 97.19           H  
ATOM    277  CE2 TYR A  15      -4.423  14.988   8.220  1.00 97.19           C  
ATOM    278  HE2 TYR A  15      -4.465  14.465   9.164  1.00 97.19           H  
ATOM    279  OH  TYR A  15      -5.510  16.932   9.160  1.00 97.19           O  
ATOM    280  HH  TYR A  15      -5.845  17.783   8.867  1.00 97.19           H  
ATOM    281  CZ  TYR A  15      -4.949  16.294   8.103  1.00 97.19           C  
ATOM    282  N   GLU A  16      -5.542  14.125   2.666  1.00 96.31           N  
ATOM    283  H   GLU A  16      -4.771  14.382   2.067  1.00 96.31           H  
ATOM    284  CA  GLU A  16      -6.905  14.409   2.207  1.00 96.31           C  
ATOM    285  HA  GLU A  16      -7.447  14.940   2.989  1.00 96.31           H  
ATOM    286  C   GLU A  16      -7.685  13.117   1.965  1.00 96.31           C  
ATOM    287  CB  GLU A  16      -6.891  15.290   0.946  1.00 96.31           C  
ATOM    288  HB2 GLU A  16      -6.219  14.853   0.207  1.00 96.31           H  
ATOM    289  HB3 GLU A  16      -7.894  15.295   0.519  1.00 96.31           H  
ATOM    290  O   GLU A  16      -8.832  13.003   2.389  1.00 96.31           O  
ATOM    291  CG  GLU A  16      -6.477  16.756   1.193  1.00 96.31           C  
ATOM    292  HG2 GLU A  16      -6.647  17.317   0.274  1.00 96.31           H  
ATOM    293  HG3 GLU A  16      -5.408  16.795   1.404  1.00 96.31           H  
ATOM    294  CD  GLU A  16      -7.248  17.428   2.352  1.00 96.31           C  
ATOM    295  OE1 GLU A  16      -6.625  18.075   3.229  1.00 96.31           O  
ATOM    296  OE2 GLU A  16      -8.484  17.272   2.446  1.00 96.31           O  
ATOM    297  N   TRP A  17      -7.042  12.100   1.390  1.00 94.94           N  
ATOM    298  H   TRP A  17      -6.106  12.246   1.041  1.00 94.94           H  
ATOM    299  CA  TRP A  17      -7.632  10.773   1.230  1.00 94.94           C  
ATOM    300  HA  TRP A  17      -8.544  10.853   0.639  1.00 94.94           H  
ATOM    301  C   TRP A  17      -8.045  10.149   2.575  1.00 94.94           C  
ATOM    302  CB  TRP A  17      -6.644   9.894   0.458  1.00 94.94           C  
ATOM    303  HB2 TRP A  17      -5.695   9.859   0.992  1.00 94.94           H  
ATOM    304  HB3 TRP A  17      -6.459  10.343  -0.518  1.00 94.94           H  
ATOM    305  O   TRP A  17      -9.172   9.680   2.716  1.00 94.94           O  
ATOM    306  CG  TRP A  17      -7.126   8.500   0.259  1.00 94.94           C  
ATOM    307  CD1 TRP A  17      -8.068   8.122  -0.631  1.00 94.94           C  
ATOM    308  HD1 TRP A  17      -8.567   8.786  -1.320  1.00 94.94           H  
ATOM    309  CD2 TRP A  17      -6.789   7.308   1.027  1.00 94.94           C  
ATOM    310  CE2 TRP A  17      -7.596   6.233   0.553  1.00 94.94           C  
ATOM    311  CE3 TRP A  17      -5.899   7.035   2.089  1.00 94.94           C  
ATOM    312  HE3 TRP A  17      -5.275   7.829   2.473  1.00 94.94           H  
ATOM    313  NE1 TRP A  17      -8.342   6.781  -0.466  1.00 94.94           N  
ATOM    314  HE1 TRP A  17      -9.072   6.293  -0.965  1.00 94.94           H  
ATOM    315  CH2 TRP A  17      -6.648   4.710   2.171  1.00 94.94           C  
ATOM    316  HH2 TRP A  17      -6.595   3.728   2.617  1.00 94.94           H  
ATOM    317  CZ2 TRP A  17      -7.539   4.952   1.111  1.00 94.94           C  
ATOM    318  HZ2 TRP A  17      -8.170   4.163   0.730  1.00 94.94           H  
ATOM    319  CZ3 TRP A  17      -5.828   5.748   2.655  1.00 94.94           C  
ATOM    320  HZ3 TRP A  17      -5.141   5.550   3.464  1.00 94.94           H  
ATOM    321  N   LEU A  18      -7.192  10.225   3.603  1.00 96.56           N  
ATOM    322  H   LEU A  18      -6.272  10.602   3.429  1.00 96.56           H  
ATOM    323  CA  LEU A  18      -7.530   9.769   4.957  1.00 96.56           C  
ATOM    324  HA  LEU A  18      -7.897   8.744   4.903  1.00 96.56           H  
ATOM    325  C   LEU A  18      -8.650  10.585   5.602  1.00 96.56           C  
ATOM    326  CB  LEU A  18      -6.283   9.831   5.851  1.00 96.56           C  
ATOM    327  HB2 LEU A  18      -5.773  10.777   5.672  1.00 96.56           H  
ATOM    328  HB3 LEU A  18      -6.599   9.821   6.894  1.00 96.56           H  
ATOM    329  O   LEU A  18      -9.454  10.032   6.342  1.00 96.56           O  
ATOM    330  CG  LEU A  18      -5.303   8.671   5.641  1.00 96.56           C  
ATOM    331  HG  LEU A  18      -5.005   8.616   4.594  1.00 96.56           H  
ATOM    332  CD1 LEU A  18      -4.053   8.935   6.474  1.00 96.56           C  
ATOM    333 HD11 LEU A  18      -4.308   8.964   7.534  1.00 96.56           H  
ATOM    334 HD12 LEU A  18      -3.340   8.132   6.287  1.00 96.56           H  
ATOM    335 HD13 LEU A  18      -3.609   9.883   6.169  1.00 96.56           H  
ATOM    336  CD2 LEU A  18      -5.917   7.333   6.058  1.00 96.56           C  
ATOM    337 HD21 LEU A  18      -6.552   6.957   5.256  1.00 96.56           H  
ATOM    338 HD22 LEU A  18      -6.514   7.447   6.963  1.00 96.56           H  
ATOM    339 HD23 LEU A  18      -5.138   6.591   6.235  1.00 96.56           H  
ATOM    340  N   ARG A  19      -8.734  11.890   5.341  1.00 95.38           N  
ATOM    341  H   ARG A  19      -8.046  12.301   4.726  1.00 95.38           H  
ATOM    342  CA  ARG A  19      -9.801  12.731   5.905  1.00 95.38           C  
ATOM    343  HA  ARG A  19      -9.876  12.549   6.977  1.00 95.38           H  
ATOM    344  C   ARG A  19     -11.185  12.420   5.356  1.00 95.38           C  
ATOM    345  CB  ARG A  19      -9.493  14.204   5.652  1.00 95.38           C  
ATOM    346  HB2 ARG A  19      -9.199  14.371   4.616  1.00 95.38           H  
ATOM    347  HB3 ARG A  19     -10.408  14.768   5.833  1.00 95.38           H  
ATOM    348  O   ARG A  19     -12.166  12.750   6.016  1.00 95.38           O  
ATOM    349  CG  ARG A  19      -8.401  14.723   6.598  1.00 95.38           C  
ATOM    350  HG2 ARG A  19      -8.699  14.563   7.634  1.00 95.38           H  
ATOM    351  HG3 ARG A  19      -7.456  14.210   6.421  1.00 95.38           H  
ATOM    352  CD  ARG A  19      -8.190  16.210   6.348  1.00 95.38           C  
ATOM    353  HD2 ARG A  19      -7.399  16.567   7.008  1.00 95.38           H  
ATOM    354  HD3 ARG A  19      -7.875  16.335   5.312  1.00 95.38           H  
ATOM    355  NE  ARG A  19      -9.424  16.965   6.622  1.00 95.38           N  
ATOM    356  HE  ARG A  19     -10.062  16.569   7.298  1.00 95.38           H  
ATOM    357  NH1 ARG A  19      -9.061  18.589   5.050  1.00 95.38           N  
ATOM    358 HH11 ARG A  19      -9.477  19.217   4.377  1.00 95.38           H  
ATOM    359 HH12 ARG A  19      -8.269  18.087   4.674  1.00 95.38           H  
ATOM    360  NH2 ARG A  19     -10.956  18.587   6.237  1.00 95.38           N  
ATOM    361 HH21 ARG A  19     -11.177  19.481   5.824  1.00 95.38           H  
ATOM    362 HH22 ARG A  19     -11.661  18.068   6.741  1.00 95.38           H  
ATOM    363  CZ  ARG A  19      -9.808  18.037   5.964  1.00 95.38           C  
ATOM    364  N   VAL A  20     -11.269  11.803   4.182  1.00 93.94           N  
ATOM    365  H   VAL A  20     -10.417  11.624   3.670  1.00 93.94           H  
ATOM    366  CA  VAL A  20     -12.536  11.316   3.623  1.00 93.94           C  
ATOM    367  HA  VAL A  20     -13.280  12.110   3.682  1.00 93.94           H  
ATOM    368  C   VAL A  20     -13.087  10.136   4.428  1.00 93.94           C  
ATOM    369  CB  VAL A  20     -12.360  10.949   2.134  1.00 93.94           C  
ATOM    370  HB  VAL A  20     -11.532  10.247   2.029  1.00 93.94           H  
ATOM    371  O   VAL A  20     -14.302   9.956   4.486  1.00 93.94           O  
ATOM    372  CG1 VAL A  20     -13.612  10.296   1.518  1.00 93.94           C  
ATOM    373 HG11 VAL A  20     -13.503  10.233   0.435  1.00 93.94           H  
ATOM    374 HG12 VAL A  20     -14.495  10.884   1.769  1.00 93.94           H  
ATOM    375 HG13 VAL A  20     -13.725   9.288   1.915  1.00 93.94           H  
ATOM    376  CG2 VAL A  20     -12.051  12.202   1.294  1.00 93.94           C  
ATOM    377 HG21 VAL A  20     -11.776  11.898   0.283  1.00 93.94           H  
ATOM    378 HG22 VAL A  20     -12.925  12.852   1.261  1.00 93.94           H  
ATOM    379 HG23 VAL A  20     -11.213  12.753   1.722  1.00 93.94           H  
ATOM    380  N   TRP A  21     -12.231   9.367   5.107  1.00 94.44           N  
ATOM    381  H   TRP A  21     -11.245   9.586   5.090  1.00 94.44           H  
ATOM    382  CA  TRP A  21     -12.660   8.264   5.966  1.00 94.44           C  
ATOM    383  HA  TRP A  21     -13.358   7.646   5.402  1.00 94.44           H  
ATOM    384  C   TRP A  21     -13.348   8.787   7.246  1.00 94.44           C  
ATOM    385  CB  TRP A  21     -11.463   7.365   6.300  1.00 94.44           C  
ATOM    386  HB2 TRP A  21     -10.674   7.969   6.748  1.00 94.44           H  
ATOM    387  HB3 TRP A  21     -11.076   6.937   5.375  1.00 94.44           H  
ATOM    388  O   TRP A  21     -12.678   9.407   8.079  1.00 94.44           O  
ATOM    389  CG  TRP A  21     -11.762   6.254   7.255  1.00 94.44           C  
ATOM    390  CD1 TRP A  21     -12.841   5.445   7.210  1.00 94.44           C  
ATOM    391  HD1 TRP A  21     -13.594   5.452   6.436  1.00 94.44           H  
ATOM    392  CD2 TRP A  21     -10.936   5.751   8.346  1.00 94.44           C  
ATOM    393  CE2 TRP A  21     -11.621   4.664   8.961  1.00 94.44           C  
ATOM    394  CE3 TRP A  21      -9.657   6.077   8.847  1.00 94.44           C  
ATOM    395  HE3 TRP A  21      -9.092   6.866   8.372  1.00 94.44           H  
ATOM    396  NE1 TRP A  21     -12.773   4.517   8.223  1.00 94.44           N  
ATOM    397  HE1 TRP A  21     -13.324   3.671   8.175  1.00 94.44           H  
ATOM    398  CH2 TRP A  21      -9.830   4.325  10.548  1.00 94.44           C  
ATOM    399  HH2 TRP A  21      -9.408   3.795  11.389  1.00 94.44           H  
ATOM    400  CZ2 TRP A  21     -11.090   3.966  10.053  1.00 94.44           C  
ATOM    401  HZ2 TRP A  21     -11.641   3.154  10.503  1.00 94.44           H  
ATOM    402  CZ3 TRP A  21      -9.114   5.367   9.934  1.00 94.44           C  
ATOM    403  HZ3 TRP A  21      -8.133   5.625  10.304  1.00 94.44           H  
ATOM    404  N   PRO A  22     -14.658   8.523   7.463  1.00 92.62           N  
ATOM    405  CA  PRO A  22     -15.419   9.149   8.550  1.00 92.62           C  
ATOM    406  HA  PRO A  22     -15.459  10.223   8.366  1.00 92.62           H  
ATOM    407  C   PRO A  22     -14.824   8.923   9.950  1.00 92.62           C  
ATOM    408  CB  PRO A  22     -16.834   8.571   8.438  1.00 92.62           C  
ATOM    409  HB2 PRO A  22     -17.586   9.284   8.777  1.00 92.62           H  
ATOM    410  HB3 PRO A  22     -16.909   7.642   9.002  1.00 92.62           H  
ATOM    411  O   PRO A  22     -14.790   9.845  10.764  1.00 92.62           O  
ATOM    412  CG  PRO A  22     -16.964   8.277   6.949  1.00 92.62           C  
ATOM    413  HG2 PRO A  22     -17.715   7.512   6.751  1.00 92.62           H  
ATOM    414  HG3 PRO A  22     -17.202   9.195   6.411  1.00 92.62           H  
ATOM    415  CD  PRO A  22     -15.567   7.806   6.578  1.00 92.62           C  
ATOM    416  HD2 PRO A  22     -15.477   6.735   6.758  1.00 92.62           H  
ATOM    417  HD3 PRO A  22     -15.391   8.023   5.524  1.00 92.62           H  
ATOM    418  N   ALA A  23     -14.297   7.724  10.222  1.00 94.75           N  
ATOM    419  H   ALA A  23     -14.302   7.018   9.500  1.00 94.75           H  
ATOM    420  CA  ALA A  23     -13.743   7.390  11.534  1.00 94.75           C  
ATOM    421  HA  ALA A  23     -14.396   7.829  12.289  1.00 94.75           H  
ATOM    422  C   ALA A  23     -12.339   7.980  11.777  1.00 94.75           C  
ATOM    423  CB  ALA A  23     -13.809   5.874  11.711  1.00 94.75           C  
ATOM    424  HB1 ALA A  23     -13.372   5.605  12.673  1.00 94.75           H  
ATOM    425  HB2 ALA A  23     -14.852   5.556  11.695  1.00 94.75           H  
ATOM    426  HB3 ALA A  23     -13.261   5.373  10.913  1.00 94.75           H  
ATOM    427  O   ALA A  23     -11.827   7.908  12.896  1.00 94.75           O  
ATOM    428  N   PHE A  24     -11.712   8.625  10.784  1.00 95.88           N  
ATOM    429  H   PHE A  24     -12.144   8.668   9.872  1.00 95.88           H  
ATOM    430  CA  PHE A  24     -10.423   9.298  10.979  1.00 95.88           C  
ATOM    431  HA  PHE A  24      -9.694   8.550  11.292  1.00 95.88           H  
ATOM    432  C   PHE A  24     -10.481  10.379  12.073  1.00 95.88           C  
ATOM    433  CB  PHE A  24      -9.961   9.893   9.643  1.00 95.88           C  
ATOM    434  HB2 PHE A  24     -10.657  10.671   9.328  1.00 95.88           H  
ATOM    435  HB3 PHE A  24      -9.982   9.113   8.881  1.00 95.88           H  
ATOM    436  O   PHE A  24      -9.529  10.535  12.851  1.00 95.88           O  
ATOM    437  CG  PHE A  24      -8.560  10.469   9.695  1.00 95.88           C  
ATOM    438  CD1 PHE A  24      -8.345  11.855   9.573  1.00 95.88           C  
ATOM    439  HD1 PHE A  24      -9.189  12.510   9.415  1.00 95.88           H  
ATOM    440  CD2 PHE A  24      -7.461   9.610   9.871  1.00 95.88           C  
ATOM    441  HD2 PHE A  24      -7.619   8.544   9.945  1.00 95.88           H  
ATOM    442  CE1 PHE A  24      -7.039  12.378   9.622  1.00 95.88           C  
ATOM    443  HE1 PHE A  24      -6.883  13.439   9.500  1.00 95.88           H  
ATOM    444  CE2 PHE A  24      -6.153  10.127   9.925  1.00 95.88           C  
ATOM    445  HE2 PHE A  24      -5.310   9.463  10.042  1.00 95.88           H  
ATOM    446  CZ  PHE A  24      -5.943  11.513   9.802  1.00 95.88           C  
ATOM    447  HZ  PHE A  24      -4.939  11.911   9.816  1.00 95.88           H  
ATOM    448  N   SER A  25     -11.615  11.089  12.192  1.00 95.12           N  
ATOM    449  H   SER A  25     -12.389  10.886  11.576  1.00 95.12           H  
ATOM    450  CA  SER A  25     -11.816  12.085  13.254  1.00 95.12           C  
ATOM    451  HA  SER A  25     -10.895  12.661  13.341  1.00 95.12           H  
ATOM    452  C   SER A  25     -12.085  11.477  14.631  1.00 95.12           C  
ATOM    453  CB  SER A  25     -12.912  13.090  12.895  1.00 95.12           C  
ATOM    454  HB2 SER A  25     -12.999  13.841  13.681  1.00 95.12           H  
ATOM    455  HB3 SER A  25     -12.649  13.587  11.961  1.00 95.12           H  
ATOM    456  O   SER A  25     -12.037  12.197  15.623  1.00 95.12           O  
ATOM    457  OG  SER A  25     -14.155  12.452  12.731  1.00 95.12           O  
ATOM    458  HG  SER A  25     -14.462  12.078  13.560  1.00 95.12           H  
ATOM    459  N   GLU A  26     -12.309  10.171  14.726  1.00 96.50           N  
ATOM    460  H   GLU A  26     -12.385   9.626  13.879  1.00 96.50           H  
ATOM    461  CA  GLU A  26     -12.465   9.451  15.997  1.00 96.50           C  
ATOM    462  HA  GLU A  26     -12.907  10.122  16.734  1.00 96.50           H  
ATOM    463  C   GLU A  26     -11.119   8.971  16.583  1.00 96.50           C  
ATOM    464  CB  GLU A  26     -13.444   8.279  15.817  1.00 96.50           C  
ATOM    465  HB2 GLU A  26     -13.056   7.595  15.062  1.00 96.50           H  
ATOM    466  HB3 GLU A  26     -13.510   7.742  16.763  1.00 96.50           H  
ATOM    467  O   GLU A  26     -11.007   8.752  17.790  1.00 96.50           O  
ATOM    468  CG  GLU A  26     -14.865   8.713  15.418  1.00 96.50           C  
ATOM    469  HG2 GLU A  26     -15.305   9.269  16.246  1.00 96.50           H  
ATOM    470  HG3 GLU A  26     -14.818   9.374  14.553  1.00 96.50           H  
ATOM    471  CD  GLU A  26     -15.743   7.492  15.083  1.00 96.50           C  
ATOM    472  OE1 GLU A  26     -16.456   7.540  14.059  1.00 96.50           O  
ATOM    473  OE2 GLU A  26     -15.677   6.479  15.815  1.00 96.50           O  
ATOM    474  N   LEU A  27     -10.067   8.855  15.762  1.00 97.25           N  
ATOM    475  H   LEU A  27     -10.217   9.023  14.778  1.00 97.25           H  
ATOM    476  CA  LEU A  27      -8.721   8.490  16.215  1.00 97.25           C  
ATOM    477  HA  LEU A  27      -8.790   7.618  16.865  1.00 97.25           H  
ATOM    478  C   LEU A  27      -8.081   9.609  17.044  1.00 97.25           C  
ATOM    479  CB  LEU A  27      -7.861   8.153  14.982  1.00 97.25           C  
ATOM    480  HB2 LEU A  27      -7.934   8.990  14.288  1.00 97.25           H  
ATOM    481  HB3 LEU A  27      -6.817   8.055  15.278  1.00 97.25           H  
ATOM    482  O   LEU A  27      -8.234  10.797  16.741  1.00 97.25           O  
ATOM    483  CG  LEU A  27      -8.278   6.873  14.238  1.00 97.25           C  
ATOM    484  HG  LEU A  27      -9.346   6.908  14.022  1.00 97.25           H  
ATOM    485  CD1 LEU A  27      -7.513   6.764  12.919  1.00 97.25           C  
ATOM    486 HD11 LEU A  27      -6.446   6.913  13.080  1.00 97.25           H  
ATOM    487 HD12 LEU A  27      -7.678   5.774  12.493  1.00 97.25           H  
ATOM    488 HD13 LEU A  27      -7.887   7.512  12.220  1.00 97.25           H  
ATOM    489  CD2 LEU A  27      -7.975   5.612  15.047  1.00 97.25           C  
ATOM    490 HD21 LEU A  27      -8.438   4.757  14.554  1.00 97.25           H  
ATOM    491 HD22 LEU A  27      -8.391   5.689  16.051  1.00 97.25           H  
ATOM    492 HD23 LEU A  27      -6.898   5.452  15.107  1.00 97.25           H  
ATOM    493  N   ASN A  28      -7.286   9.221  18.046  1.00 97.44           N  
ATOM    494  H   ASN A  28      -7.171   8.229  18.203  1.00 97.44           H  
ATOM    495  CA  ASN A  28      -6.435  10.176  18.747  1.00 97.44           C  
ATOM    496  HA  ASN A  28      -7.054  11.046  18.969  1.00 97.44           H  
ATOM    497  C   ASN A  28      -5.316  10.696  17.823  1.00 97.44           C  
ATOM    498  CB  ASN A  28      -5.945   9.597  20.091  1.00 97.44           C  
ATOM    499  HB2 ASN A  28      -5.527  10.385  20.717  1.00 97.44           H  
ATOM    500  HB3 ASN A  28      -6.801   9.159  20.606  1.00 97.44           H  
ATOM    501  O   ASN A  28      -4.989  10.097  16.796  1.00 97.44           O  
ATOM    502  CG  ASN A  28      -4.920   8.501  19.909  1.00 97.44           C  
ATOM    503  ND2 ASN A  28      -5.100   7.371  20.550  1.00 97.44           N  
ATOM    504 HD21 ASN A  28      -5.914   7.262  21.138  1.00 97.44           H  
ATOM    505 HD22 ASN A  28      -4.679   6.548  20.143  1.00 97.44           H  
ATOM    506  OD1 ASN A  28      -3.955   8.657  19.186  1.00 97.44           O  
ATOM    507  N   MET A  29      -4.697  11.822  18.194  1.00 97.31           N  
ATOM    508  H   MET A  29      -5.018  12.301  19.023  1.00 97.31           H  
ATOM    509  CA  MET A  29      -3.684  12.478  17.360  1.00 97.31           C  
ATOM    510  HA  MET A  29      -4.149  12.722  16.405  1.00 97.31           H  
ATOM    511  C   MET A  29      -2.490  11.557  17.055  1.00 97.31           C  
ATOM    512  CB  MET A  29      -3.249  13.782  18.052  1.00 97.31           C  
ATOM    513  HB2 MET A  29      -2.713  13.546  18.972  1.00 97.31           H  
ATOM    514  HB3 MET A  29      -4.136  14.360  18.307  1.00 97.31           H  
ATOM    515  O   MET A  29      -2.000  11.548  15.929  1.00 97.31           O  
ATOM    516  CG  MET A  29      -2.363  14.641  17.153  1.00 97.31           C  
ATOM    517  HG2 MET A  29      -2.108  15.556  17.687  1.00 97.31           H  
ATOM    518  HG3 MET A  29      -1.440  14.097  16.952  1.00 97.31           H  
ATOM    519  SD  MET A  29      -3.123  15.075  15.568  1.00 97.31           S  
ATOM    520  CE  MET A  29      -1.792  16.076  14.864  1.00 97.31           C  
ATOM    521  HE1 MET A  29      -0.838  15.770  15.295  1.00 97.31           H  
ATOM    522  HE2 MET A  29      -1.972  17.128  15.084  1.00 97.31           H  
ATOM    523  HE3 MET A  29      -1.764  15.929  13.785  1.00 97.31           H  
ATOM    524  N   LYS A  30      -2.049  10.753  18.030  1.00 97.75           N  
ATOM    525  H   LYS A  30      -2.622  10.671  18.858  1.00 97.75           H  
ATOM    526  CA  LYS A  30      -0.934   9.813  17.848  1.00 97.75           C  
ATOM    527  HA  LYS A  30      -0.075  10.371  17.476  1.00 97.75           H  
ATOM    528  C   LYS A  30      -1.272   8.776  16.774  1.00 97.75           C  
ATOM    529  CB  LYS A  30      -0.576   9.172  19.201  1.00 97.75           C  
ATOM    530  HB2 LYS A  30      -1.437   8.621  19.578  1.00 97.75           H  
ATOM    531  HB3 LYS A  30      -0.335   9.962  19.912  1.00 97.75           H  
ATOM    532  O   LYS A  30      -0.491   8.614  15.843  1.00 97.75           O  
ATOM    533  CG  LYS A  30       0.615   8.208  19.107  1.00 97.75           C  
ATOM    534  HG2 LYS A  30       1.496   8.744  18.753  1.00 97.75           H  
ATOM    535  HG3 LYS A  30       0.385   7.404  18.409  1.00 97.75           H  
ATOM    536  CD  LYS A  30       0.909   7.595  20.483  1.00 97.75           C  
ATOM    537  HD2 LYS A  30       0.015   7.087  20.846  1.00 97.75           H  
ATOM    538  HD3 LYS A  30       1.186   8.383  21.183  1.00 97.75           H  
ATOM    539  CE  LYS A  30       2.056   6.581  20.357  1.00 97.75           C  
ATOM    540  HE2 LYS A  30       1.770   5.834  19.616  1.00 97.75           H  
ATOM    541  HE3 LYS A  30       2.941   7.098  19.988  1.00 97.75           H  
ATOM    542  NZ  LYS A  30       2.355   5.910  21.652  1.00 97.75           N  
ATOM    543  HZ1 LYS A  30       3.082   5.220  21.526  1.00 97.75           H  
ATOM    544  HZ2 LYS A  30       2.654   6.579  22.347  1.00 97.75           H  
ATOM    545  HZ3 LYS A  30       1.534   5.430  21.991  1.00 97.75           H  
ATOM    546  N   ASP A  31      -2.442   8.153  16.864  1.00 98.12           N  
ATOM    547  H   ASP A  31      -3.028   8.355  17.662  1.00 98.12           H  
ATOM    548  CA  ASP A  31      -2.892   7.122  15.935  1.00 98.12           C  
ATOM    549  HA  ASP A  31      -2.129   6.345  15.876  1.00 98.12           H  
ATOM    550  C   ASP A  31      -3.097   7.691  14.521  1.00 98.12           C  
ATOM    551  CB  ASP A  31      -4.178   6.467  16.451  1.00 98.12           C  
ATOM    552  HB2 ASP A  31      -4.930   7.235  16.634  1.00 98.12           H  
ATOM    553  HB3 ASP A  31      -4.559   5.796  15.681  1.00 98.12           H  
ATOM    554  O   ASP A  31      -2.667   7.071  13.549  1.00 98.12           O  
ATOM    555  CG  ASP A  31      -3.996   5.646  17.724  1.00 98.12           C  
ATOM    556  OD1 ASP A  31      -2.868   5.290  18.123  1.00 98.12           O  
ATOM    557  OD2 ASP A  31      -5.028   5.349  18.353  1.00 98.12           O  
ATOM    558  N   ARG A  32      -3.660   8.907  14.392  1.00 97.94           N  
ATOM    559  H   ARG A  32      -4.028   9.340  15.228  1.00 97.94           H  
ATOM    560  CA  ARG A  32      -3.780   9.624  13.105  1.00 97.94           C  
ATOM    561  HA  ARG A  32      -4.366   9.022  12.411  1.00 97.94           H  
ATOM    562  C   ARG A  32      -2.418   9.827  12.435  1.00 97.94           C  
ATOM    563  CB  ARG A  32      -4.438  11.000  13.275  1.00 97.94           C  
ATOM    564  HB2 ARG A  32      -3.896  11.552  14.043  1.00 97.94           H  
ATOM    565  HB3 ARG A  32      -4.321  11.548  12.341  1.00 97.94           H  
ATOM    566  O   ARG A  32      -2.275   9.585  11.235  1.00 97.94           O  
ATOM    567  CG  ARG A  32      -5.921  10.952  13.619  1.00 97.94           C  
ATOM    568  HG2 ARG A  32      -6.065  10.394  14.544  1.00 97.94           H  
ATOM    569  HG3 ARG A  32      -6.472  10.461  12.816  1.00 97.94           H  
ATOM    570  CD  ARG A  32      -6.431  12.380  13.808  1.00 97.94           C  
ATOM    571  HD2 ARG A  32      -6.335  12.935  12.874  1.00 97.94           H  
ATOM    572  HD3 ARG A  32      -5.850  12.851  14.602  1.00 97.94           H  
ATOM    573  NE  ARG A  32      -7.845  12.387  14.234  1.00 97.94           N  
ATOM    574  HE  ARG A  32      -8.380  11.539  14.116  1.00 97.94           H  
ATOM    575  NH1 ARG A  32      -7.898  14.599  14.846  1.00 97.94           N  
ATOM    576 HH11 ARG A  32      -6.975  14.666  14.442  1.00 97.94           H  
ATOM    577 HH12 ARG A  32      -8.451  15.396  15.129  1.00 97.94           H  
ATOM    578  NH2 ARG A  32      -9.577  13.246  15.444  1.00 97.94           N  
ATOM    579 HH21 ARG A  32      -9.992  13.972  16.010  1.00 97.94           H  
ATOM    580 HH22 ARG A  32      -9.916  12.304  15.573  1.00 97.94           H  
ATOM    581  CZ  ARG A  32      -8.439  13.401  14.839  1.00 97.94           C  
ATOM    582  N   VAL A  33      -1.408  10.272  13.198  1.00 97.62           N  
ATOM    583  H   VAL A  33      -1.588  10.440  14.178  1.00 97.62           H  
ATOM    584  CA  VAL A  33      -0.049  10.475  12.657  1.00 97.62           C  
ATOM    585  HA  VAL A  33      -0.133  11.070  11.748  1.00 97.62           H  
ATOM    586  C   VAL A  33       0.573   9.145  12.251  1.00 97.62           C  
ATOM    587  CB  VAL A  33       0.855  11.249  13.644  1.00 97.62           C  
ATOM    588  HB  VAL A  33       0.867  10.736  14.606  1.00 97.62           H  
ATOM    589  O   VAL A  33       1.222   9.072  11.211  1.00 97.62           O  
ATOM    590  CG1 VAL A  33       2.314  11.324  13.148  1.00 97.62           C  
ATOM    591 HG11 VAL A  33       2.336  11.451  12.066  1.00 97.62           H  
ATOM    592 HG12 VAL A  33       2.843  12.151  13.621  1.00 97.62           H  
ATOM    593 HG13 VAL A  33       2.821  10.395  13.410  1.00 97.62           H  
ATOM    594  CG2 VAL A  33       0.322  12.679  13.869  1.00 97.62           C  
ATOM    595 HG21 VAL A  33      -0.308  12.690  14.759  1.00 97.62           H  
ATOM    596 HG22 VAL A  33       1.127  13.393  14.042  1.00 97.62           H  
ATOM    597 HG23 VAL A  33      -0.279  13.008  13.021  1.00 97.62           H  
ATOM    598  N   THR A  34       0.363   8.086  13.026  1.00 97.75           N  
ATOM    599  H   THR A  34      -0.156   8.191  13.886  1.00 97.75           H  
ATOM    600  CA  THR A  34       0.870   6.750  12.694  1.00 97.75           C  
ATOM    601  HA  THR A  34       1.941   6.821  12.503  1.00 97.75           H  
ATOM    602  C   THR A  34       0.227   6.201  11.422  1.00 97.75           C  
ATOM    603  CB  THR A  34       0.682   5.799  13.880  1.00 97.75           C  
ATOM    604  HB  THR A  34      -0.371   5.748  14.158  1.00 97.75           H  
ATOM    605  O   THR A  34       0.949   5.766  10.525  1.00 97.75           O  
ATOM    606  CG2 THR A  34       1.229   4.398  13.621  1.00 97.75           C  
ATOM    607 HG21 THR A  34       1.049   3.783  14.503  1.00 97.75           H  
ATOM    608 HG22 THR A  34       0.715   3.940  12.776  1.00 97.75           H  
ATOM    609 HG23 THR A  34       2.297   4.439  13.406  1.00 97.75           H  
ATOM    610  OG1 THR A  34       1.462   6.295  14.945  1.00 97.75           O  
ATOM    611  HG1 THR A  34       2.171   5.660  15.069  1.00 97.75           H  
ATOM    612  N   LEU A  35      -1.098   6.302  11.293  1.00 97.69           N  
ATOM    613  H   LEU A  35      -1.642   6.641  12.074  1.00 97.69           H  
ATOM    614  CA  LEU A  35      -1.826   5.905  10.088  1.00 97.69           C  
ATOM    615  HA  LEU A  35      -1.621   4.855   9.878  1.00 97.69           H  
ATOM    616  C   LEU A  35      -1.370   6.685   8.859  1.00 97.69           C  
ATOM    617  CB  LEU A  35      -3.329   6.072  10.345  1.00 97.69           C  
ATOM    618  HB2 LEU A  35      -3.544   7.129  10.501  1.00 97.69           H  
ATOM    619  HB3 LEU A  35      -3.589   5.541  11.260  1.00 97.69           H  
ATOM    620  O   LEU A  35      -1.048   6.071   7.846  1.00 97.69           O  
ATOM    621  CG  LEU A  35      -4.208   5.543   9.197  1.00 97.69           C  
ATOM    622  HG  LEU A  35      -3.970   6.072   8.274  1.00 97.69           H  
ATOM    623  CD1 LEU A  35      -4.030   4.042   8.971  1.00 97.69           C  
ATOM    624 HD11 LEU A  35      -4.906   3.624   8.474  1.00 97.69           H  
ATOM    625 HD12 LEU A  35      -3.167   3.860   8.330  1.00 97.69           H  
ATOM    626 HD13 LEU A  35      -3.894   3.521   9.919  1.00 97.69           H  
ATOM    627  CD2 LEU A  35      -5.657   5.831   9.546  1.00 97.69           C  
ATOM    628 HD21 LEU A  35      -5.817   6.908   9.596  1.00 97.69           H  
ATOM    629 HD22 LEU A  35      -6.303   5.423   8.769  1.00 97.69           H  
ATOM    630 HD23 LEU A  35      -5.902   5.370  10.503  1.00 97.69           H  
ATOM    631  N   LEU A  36      -1.243   8.011   8.963  1.00 98.00           N  
ATOM    632  H   LEU A  36      -1.557   8.464   9.810  1.00 98.00           H  
ATOM    633  CA  LEU A  36      -0.730   8.834   7.869  1.00 98.00           C  
ATOM    634  HA  LEU A  36      -1.380   8.687   7.006  1.00 98.00           H  
ATOM    635  C   LEU A  36       0.670   8.384   7.433  1.00 98.00           C  
ATOM    636  CB  LEU A  36      -0.777  10.322   8.271  1.00 98.00           C  
ATOM    637  HB2 LEU A  36      -1.814  10.620   8.426  1.00 98.00           H  
ATOM    638  HB3 LEU A  36      -0.250  10.429   9.219  1.00 98.00           H  
ATOM    639  O   LEU A  36       0.915   8.228   6.240  1.00 98.00           O  
ATOM    640  CG  LEU A  36      -0.125  11.270   7.241  1.00 98.00           C  
ATOM    641  HG  LEU A  36       0.900  10.937   7.076  1.00 98.00           H  
ATOM    642  CD1 LEU A  36      -0.850  11.296   5.891  1.00 98.00           C  
ATOM    643 HD11 LEU A  36      -1.749  11.909   5.950  1.00 98.00           H  
ATOM    644 HD12 LEU A  36      -1.138  10.290   5.584  1.00 98.00           H  
ATOM    645 HD13 LEU A  36      -0.185  11.696   5.126  1.00 98.00           H  
ATOM    646  CD2 LEU A  36      -0.036  12.698   7.793  1.00 98.00           C  
ATOM    647 HD21 LEU A  36       0.778  13.221   7.291  1.00 98.00           H  
ATOM    648 HD22 LEU A  36       0.165  12.680   8.864  1.00 98.00           H  
ATOM    649 HD23 LEU A  36      -0.965  13.240   7.615  1.00 98.00           H  
ATOM    650  N   ARG A  37       1.582   8.131   8.380  1.00 97.56           N  
ATOM    651  H   ARG A  37       1.304   8.236   9.346  1.00 97.56           H  
ATOM    652  CA  ARG A  37       2.948   7.675   8.061  1.00 97.56           C  
ATOM    653  HA  ARG A  37       3.413   8.381   7.373  1.00 97.56           H  
ATOM    654  C   ARG A  37       2.955   6.330   7.339  1.00 97.56           C  
ATOM    655  CB  ARG A  37       3.796   7.565   9.334  1.00 97.56           C  
ATOM    656  HB2 ARG A  37       3.242   7.017  10.096  1.00 97.56           H  
ATOM    657  HB3 ARG A  37       4.704   7.009   9.103  1.00 97.56           H  
ATOM    658  O   ARG A  37       3.717   6.166   6.391  1.00 97.56           O  
ATOM    659  CG  ARG A  37       4.210   8.939   9.874  1.00 97.56           C  
ATOM    660  HG2 ARG A  37       3.337   9.573  10.024  1.00 97.56           H  
ATOM    661  HG3 ARG A  37       4.876   9.422   9.160  1.00 97.56           H  
ATOM    662  CD  ARG A  37       4.939   8.745  11.210  1.00 97.56           C  
ATOM    663  HD2 ARG A  37       4.268   8.243  11.906  1.00 97.56           H  
ATOM    664  HD3 ARG A  37       5.814   8.117  11.036  1.00 97.56           H  
ATOM    665  NE  ARG A  37       5.363  10.041  11.774  1.00 97.56           N  
ATOM    666  HE  ARG A  37       5.273  10.845  11.170  1.00 97.56           H  
ATOM    667  NH1 ARG A  37       6.322   9.257  13.712  1.00 97.56           N  
ATOM    668 HH11 ARG A  37       5.950   8.338  13.521  1.00 97.56           H  
ATOM    669 HH12 ARG A  37       6.879   9.429  14.536  1.00 97.56           H  
ATOM    670  NH2 ARG A  37       6.362  11.419  13.277  1.00 97.56           N  
ATOM    671 HH21 ARG A  37       5.599  12.007  13.581  1.00 97.56           H  
ATOM    672 HH22 ARG A  37       7.249  11.532  13.746  1.00 97.56           H  
ATOM    673  CZ  ARG A  37       6.014  10.227  12.904  1.00 97.56           C  
ATOM    674  N   LYS A  38       2.117   5.385   7.774  1.00 97.19           N  
ATOM    675  H   LYS A  38       1.516   5.609   8.555  1.00 97.19           H  
ATOM    676  CA  LYS A  38       1.982   4.066   7.140  1.00 97.19           C  
ATOM    677  HA  LYS A  38       2.970   3.629   6.997  1.00 97.19           H  
ATOM    678  C   LYS A  38       1.388   4.194   5.738  1.00 97.19           C  
ATOM    679  CB  LYS A  38       1.147   3.142   8.040  1.00 97.19           C  
ATOM    680  HB2 LYS A  38       0.876   2.239   7.492  1.00 97.19           H  
ATOM    681  HB3 LYS A  38       0.222   3.660   8.292  1.00 97.19           H  
ATOM    682  O   LYS A  38       1.977   3.680   4.798  1.00 97.19           O  
ATOM    683  CG  LYS A  38       1.861   2.740   9.345  1.00 97.19           C  
ATOM    684  HG2 LYS A  38       1.128   2.272  10.002  1.00 97.19           H  
ATOM    685  HG3 LYS A  38       2.237   3.629   9.851  1.00 97.19           H  
ATOM    686  CD  LYS A  38       3.015   1.748   9.149  1.00 97.19           C  
ATOM    687  HD2 LYS A  38       2.638   0.864   8.635  1.00 97.19           H  
ATOM    688  HD3 LYS A  38       3.820   2.207   8.575  1.00 97.19           H  
ATOM    689  CE  LYS A  38       3.512   1.337  10.535  1.00 97.19           C  
ATOM    690  HE2 LYS A  38       2.680   0.897  11.085  1.00 97.19           H  
ATOM    691  HE3 LYS A  38       3.828   2.219  11.092  1.00 97.19           H  
ATOM    692  NZ  LYS A  38       4.603   0.338  10.534  1.00 97.19           N  
ATOM    693  HZ1 LYS A  38       5.449   0.682  10.102  1.00 97.19           H  
ATOM    694  HZ2 LYS A  38       4.297  -0.514  10.086  1.00 97.19           H  
ATOM    695  HZ3 LYS A  38       4.771   0.108  11.503  1.00 97.19           H  
ATOM    696  N   CYS A  39       0.306   4.952   5.578  1.00 97.19           N  
ATOM    697  H   CYS A  39      -0.141   5.335   6.399  1.00 97.19           H  
ATOM    698  CA  CYS A  39      -0.297   5.237   4.276  1.00 97.19           C  
ATOM    699  HA  CYS A  39      -0.632   4.307   3.816  1.00 97.19           H  
ATOM    700  C   CYS A  39       0.710   5.853   3.296  1.00 97.19           C  
ATOM    701  CB  CYS A  39      -1.520   6.139   4.472  1.00 97.19           C  
ATOM    702  HB2 CYS A  39      -1.906   6.441   3.498  1.00 97.19           H  
ATOM    703  HB3 CYS A  39      -1.241   7.024   5.044  1.00 97.19           H  
ATOM    704  O   CYS A  39       0.907   5.311   2.216  1.00 97.19           O  
ATOM    705  SG  CYS A  39      -2.836   5.237   5.329  1.00 97.19           S  
ATOM    706  HG  CYS A  39      -2.126   4.825   6.383  1.00 97.19           H  
ATOM    707  N   VAL A  40       1.429   6.913   3.686  1.00 96.38           N  
ATOM    708  H   VAL A  40       1.227   7.336   4.581  1.00 96.38           H  
ATOM    709  CA  VAL A  40       2.489   7.514   2.848  1.00 96.38           C  
ATOM    710  HA  VAL A  40       2.056   7.872   1.914  1.00 96.38           H  
ATOM    711  C   VAL A  40       3.553   6.477   2.476  1.00 96.38           C  
ATOM    712  CB  VAL A  40       3.149   8.708   3.570  1.00 96.38           C  
ATOM    713  HB  VAL A  40       3.526   8.348   4.527  1.00 96.38           H  
ATOM    714  O   VAL A  40       3.938   6.391   1.315  1.00 96.38           O  
ATOM    715  CG1 VAL A  40       4.342   9.312   2.808  1.00 96.38           C  
ATOM    716 HG11 VAL A  40       4.851  10.040   3.440  1.00 96.38           H  
ATOM    717 HG12 VAL A  40       3.983   9.797   1.900  1.00 96.38           H  
ATOM    718 HG13 VAL A  40       5.063   8.544   2.525  1.00 96.38           H  
ATOM    719  CG2 VAL A  40       2.142   9.840   3.845  1.00 96.38           C  
ATOM    720 HG21 VAL A  40       2.114  10.050   4.914  1.00 96.38           H  
ATOM    721 HG22 VAL A  40       2.406  10.751   3.307  1.00 96.38           H  
ATOM    722 HG23 VAL A  40       1.140   9.553   3.527  1.00 96.38           H  
ATOM    723  N   LEU A  41       4.029   5.674   3.435  1.00 95.06           N  
ATOM    724  H   LEU A  41       3.665   5.763   4.373  1.00 95.06           H  
ATOM    725  CA  LEU A  41       5.054   4.662   3.172  1.00 95.06           C  
ATOM    726  HA  LEU A  41       5.925   5.159   2.744  1.00 95.06           H  
ATOM    727  C   LEU A  41       4.578   3.629   2.145  1.00 95.06           C  
ATOM    728  CB  LEU A  41       5.465   3.999   4.499  1.00 95.06           C  
ATOM    729  HB2 LEU A  41       5.908   4.752   5.151  1.00 95.06           H  
ATOM    730  HB3 LEU A  41       4.564   3.623   4.985  1.00 95.06           H  
ATOM    731  O   LEU A  41       5.265   3.405   1.153  1.00 95.06           O  
ATOM    732  CG  LEU A  41       6.450   2.822   4.356  1.00 95.06           C  
ATOM    733  HG  LEU A  41       6.032   2.061   3.697  1.00 95.06           H  
ATOM    734  CD1 LEU A  41       7.806   3.266   3.804  1.00 95.06           C  
ATOM    735 HD11 LEU A  41       7.691   3.598   2.772  1.00 95.06           H  
ATOM    736 HD12 LEU A  41       8.216   4.077   4.406  1.00 95.06           H  
ATOM    737 HD13 LEU A  41       8.497   2.423   3.807  1.00 95.06           H  
ATOM    738  CD2 LEU A  41       6.667   2.180   5.728  1.00 95.06           C  
ATOM    739 HD21 LEU A  41       7.280   1.286   5.613  1.00 95.06           H  
ATOM    740 HD22 LEU A  41       5.704   1.883   6.142  1.00 95.06           H  
ATOM    741 HD23 LEU A  41       7.162   2.884   6.398  1.00 95.06           H  
ATOM    742  N   TYR A  42       3.421   3.003   2.371  1.00 95.31           N  
ATOM    743  H   TYR A  42       2.875   3.247   3.185  1.00 95.31           H  
ATOM    744  CA  TYR A  42       2.933   1.942   1.490  1.00 95.31           C  
ATOM    745  HA  TYR A  42       3.765   1.273   1.268  1.00 95.31           H  
ATOM    746  C   TYR A  42       2.462   2.479   0.142  1.00 95.31           C  
ATOM    747  CB  TYR A  42       1.855   1.102   2.194  1.00 95.31           C  
ATOM    748  HB2 TYR A  42       1.382   0.452   1.458  1.00 95.31           H  
ATOM    749  HB3 TYR A  42       1.085   1.753   2.609  1.00 95.31           H  
ATOM    750  O   TYR A  42       2.668   1.810  -0.862  1.00 95.31           O  
ATOM    751  CG  TYR A  42       2.440   0.208   3.273  1.00 95.31           C  
ATOM    752  CD1 TYR A  42       3.195  -0.922   2.901  1.00 95.31           C  
ATOM    753  HD1 TYR A  42       3.301  -1.170   1.855  1.00 95.31           H  
ATOM    754  CD2 TYR A  42       2.285   0.528   4.633  1.00 95.31           C  
ATOM    755  HD2 TYR A  42       1.656   1.355   4.925  1.00 95.31           H  
ATOM    756  CE1 TYR A  42       3.822  -1.713   3.885  1.00 95.31           C  
ATOM    757  HE1 TYR A  42       4.402  -2.574   3.586  1.00 95.31           H  
ATOM    758  CE2 TYR A  42       2.941  -0.233   5.611  1.00 95.31           C  
ATOM    759  HE2 TYR A  42       2.833   0.013   6.657  1.00 95.31           H  
ATOM    760  OH  TYR A  42       4.323  -2.079   6.214  1.00 95.31           O  
ATOM    761  HH  TYR A  42       4.769  -2.843   5.843  1.00 95.31           H  
ATOM    762  CZ  TYR A  42       3.708  -1.353   5.245  1.00 95.31           C  
ATOM    763  N   HIS A  43       1.924   3.698   0.073  1.00 94.88           N  
ATOM    764  H   HIS A  43       1.765   4.225   0.920  1.00 94.88           H  
ATOM    765  CA  HIS A  43       1.582   4.324  -1.206  1.00 94.88           C  
ATOM    766  HA  HIS A  43       0.977   3.631  -1.790  1.00 94.88           H  
ATOM    767  C   HIS A  43       2.840   4.597  -2.043  1.00 94.88           C  
ATOM    768  CB  HIS A  43       0.759   5.602  -0.993  1.00 94.88           C  
ATOM    769  HB2 HIS A  43       0.708   6.119  -1.951  1.00 94.88           H  
ATOM    770  HB3 HIS A  43       1.277   6.259  -0.295  1.00 94.88           H  
ATOM    771  O   HIS A  43       2.891   4.192  -3.199  1.00 94.88           O  
ATOM    772  CG  HIS A  43      -0.665   5.402  -0.521  1.00 94.88           C  
ATOM    773  CD2 HIS A  43      -1.186   4.353   0.191  1.00 94.88           C  
ATOM    774  HD2 HIS A  43      -0.644   3.483   0.531  1.00 94.88           H  
ATOM    775  ND1 HIS A  43      -1.700   6.281  -0.742  1.00 94.88           N  
ATOM    776  HD1 HIS A  43      -1.620   7.161  -1.231  1.00 94.88           H  
ATOM    777  CE1 HIS A  43      -2.813   5.785  -0.172  1.00 94.88           C  
ATOM    778  HE1 HIS A  43      -3.784   6.257  -0.168  1.00 94.88           H  
ATOM    779  NE2 HIS A  43      -2.547   4.601   0.395  1.00 94.88           N  
ATOM    780  N   THR A  44       3.905   5.157  -1.453  1.00 92.88           N  
ATOM    781  H   THR A  44       3.806   5.545  -0.526  1.00 92.88           H  
ATOM    782  CA  THR A  44       5.195   5.372  -2.145  1.00 92.88           C  
ATOM    783  HA  THR A  44       5.025   6.035  -2.993  1.00 92.88           H  
ATOM    784  C   THR A  44       5.813   4.079  -2.692  1.00 92.88           C  
ATOM    785  CB  THR A  44       6.207   6.043  -1.201  1.00 92.88           C  
ATOM    786  HB  THR A  44       6.353   5.403  -0.331  1.00 92.88           H  
ATOM    787  O   THR A  44       6.537   4.129  -3.680  1.00 92.88           O  
ATOM    788  CG2 THR A  44       7.564   6.381  -1.817  1.00 92.88           C  
ATOM    789 HG21 THR A  44       8.061   5.482  -2.181  1.00 92.88           H  
ATOM    790 HG22 THR A  44       7.424   7.073  -2.647  1.00 92.88           H  
ATOM    791 HG23 THR A  44       8.202   6.837  -1.061  1.00 92.88           H  
ATOM    792  OG1 THR A  44       5.735   7.298  -0.786  1.00 92.88           O  
ATOM    793  HG1 THR A  44       6.164   7.499   0.049  1.00 92.88           H  
ATOM    794  N   VAL A  45       5.560   2.927  -2.062  1.00 92.81           N  
ATOM    795  H   VAL A  45       4.974   2.963  -1.240  1.00 92.81           H  
ATOM    796  CA  VAL A  45       6.081   1.613  -2.490  1.00 92.81           C  
ATOM    797  HA  VAL A  45       7.062   1.735  -2.949  1.00 92.81           H  
ATOM    798  C   VAL A  45       5.172   0.970  -3.543  1.00 92.81           C  
ATOM    799  CB  VAL A  45       6.238   0.705  -1.250  1.00 92.81           C  
ATOM    800  HB  VAL A  45       5.287   0.711  -0.717  1.00 92.81           H  
ATOM    801  O   VAL A  45       5.649   0.503  -4.576  1.00 92.81           O  
ATOM    802  CG1 VAL A  45       6.597  -0.765  -1.522  1.00 92.81           C  
ATOM    803 HG11 VAL A  45       7.673  -0.917  -1.445  1.00 92.81           H  
ATOM    804 HG12 VAL A  45       6.267  -1.097  -2.507  1.00 92.81           H  
ATOM    805 HG13 VAL A  45       6.111  -1.393  -0.775  1.00 92.81           H  
ATOM    806  CG2 VAL A  45       7.323   1.249  -0.303  1.00 92.81           C  
ATOM    807 HG21 VAL A  45       8.300   1.202  -0.785  1.00 92.81           H  
ATOM    808 HG22 VAL A  45       7.124   2.288  -0.041  1.00 92.81           H  
ATOM    809 HG23 VAL A  45       7.335   0.658   0.613  1.00 92.81           H  
ATOM    810  N   LEU A  46       3.862   0.946  -3.295  1.00 95.12           N  
ATOM    811  H   LEU A  46       3.528   1.362  -2.438  1.00 95.12           H  
ATOM    812  CA  LEU A  46       2.882   0.238  -4.118  1.00 95.12           C  
ATOM    813  HA  LEU A  46       3.315  -0.703  -4.455  1.00 95.12           H  
ATOM    814  C   LEU A  46       2.496   0.996  -5.392  1.00 95.12           C  
ATOM    815  CB  LEU A  46       1.628  -0.065  -3.276  1.00 95.12           C  
ATOM    816  HB2 LEU A  46       1.244   0.872  -2.873  1.00 95.12           H  
ATOM    817  HB3 LEU A  46       0.863  -0.461  -3.943  1.00 95.12           H  
ATOM    818  O   LEU A  46       2.292   0.358  -6.423  1.00 95.12           O  
ATOM    819  CG  LEU A  46       1.813  -1.070  -2.121  1.00 95.12           C  
ATOM    820  HG  LEU A  46       2.547  -0.698  -1.406  1.00 95.12           H  
ATOM    821  CD1 LEU A  46       0.475  -1.244  -1.395  1.00 95.12           C  
ATOM    822 HD11 LEU A  46       0.500  -2.126  -0.755  1.00 95.12           H  
ATOM    823 HD12 LEU A  46      -0.332  -1.356  -2.119  1.00 95.12           H  
ATOM    824 HD13 LEU A  46       0.285  -0.366  -0.778  1.00 95.12           H  
ATOM    825  CD2 LEU A  46       2.289  -2.436  -2.611  1.00 95.12           C  
ATOM    826 HD21 LEU A  46       1.601  -2.809  -3.370  1.00 95.12           H  
ATOM    827 HD22 LEU A  46       2.322  -3.143  -1.782  1.00 95.12           H  
ATOM    828 HD23 LEU A  46       3.293  -2.357  -3.028  1.00 95.12           H  
ATOM    829  N   ASP A  47       2.406   2.331  -5.349  1.00 94.62           N  
ATOM    830  H   ASP A  47       2.618   2.820  -4.491  1.00 94.62           H  
ATOM    831  CA  ASP A  47       2.005   3.130  -6.516  1.00 94.62           C  
ATOM    832  HA  ASP A  47       1.055   2.736  -6.876  1.00 94.62           H  
ATOM    833  C   ASP A  47       2.985   2.930  -7.689  1.00 94.62           C  
ATOM    834  CB  ASP A  47       1.765   4.621  -6.177  1.00 94.62           C  
ATOM    835  HB2 ASP A  47       1.645   5.160  -7.117  1.00 94.62           H  
ATOM    836  HB3 ASP A  47       2.631   5.046  -5.668  1.00 94.62           H  
ATOM    837  O   ASP A  47       2.522   2.605  -8.784  1.00 94.62           O  
ATOM    838  CG  ASP A  47       0.511   4.886  -5.335  1.00 94.62           C  
ATOM    839  OD1 ASP A  47      -0.437   4.069  -5.360  1.00 94.62           O  
ATOM    840  OD2 ASP A  47       0.409   5.952  -4.689  1.00 94.62           O  
ATOM    841  N   PRO A  48       4.321   3.007  -7.506  1.00 94.62           N  
ATOM    842  CA  PRO A  48       5.261   2.741  -8.594  1.00 94.62           C  
ATOM    843  HA  PRO A  48       5.040   3.430  -9.410  1.00 94.62           H  
ATOM    844  C   PRO A  48       5.191   1.307  -9.127  1.00 94.62           C  
ATOM    845  CB  PRO A  48       6.641   3.065  -8.031  1.00 94.62           C  
ATOM    846  HB2 PRO A  48       7.141   2.160  -7.687  1.00 94.62           H  
ATOM    847  HB3 PRO A  48       7.233   3.595  -8.776  1.00 94.62           H  
ATOM    848  O   PRO A  48       5.246   1.114 -10.336  1.00 94.62           O  
ATOM    849  CG  PRO A  48       6.372   3.989  -6.856  1.00 94.62           C  
ATOM    850  HG2 PRO A  48       7.165   3.913  -6.111  1.00 94.62           H  
ATOM    851  HG3 PRO A  48       6.262   5.012  -7.214  1.00 94.62           H  
ATOM    852  CD  PRO A  48       5.039   3.482  -6.330  1.00 94.62           C  
ATOM    853  HD2 PRO A  48       4.525   4.292  -5.814  1.00 94.62           H  
ATOM    854  HD3 PRO A  48       5.205   2.650  -5.645  1.00 94.62           H  
ATOM    855  N   CYS A  49       4.987   0.311  -8.256  1.00 95.75           N  
ATOM    856  H   CYS A  49       4.904   0.539  -7.276  1.00 95.75           H  
ATOM    857  CA  CYS A  49       4.818  -1.085  -8.666  1.00 95.75           C  
ATOM    858  HA  CYS A  49       5.714  -1.415  -9.193  1.00 95.75           H  
ATOM    859  C   CYS A  49       3.633  -1.250  -9.632  1.00 95.75           C  
ATOM    860  CB  CYS A  49       4.616  -1.968  -7.428  1.00 95.75           C  
ATOM    861  HB2 CYS A  49       3.793  -1.589  -6.823  1.00 95.75           H  
ATOM    862  HB3 CYS A  49       4.372  -2.980  -7.752  1.00 95.75           H  
ATOM    863  O   CYS A  49       3.762  -1.892 -10.676  1.00 95.75           O  
ATOM    864  SG  CYS A  49       6.122  -2.019  -6.418  1.00 95.75           S  
ATOM    865  HG  CYS A  49       6.030  -0.806  -5.867  1.00 95.75           H  
ATOM    866  N   PHE A  50       2.483  -0.654  -9.307  1.00 96.19           N  
ATOM    867  H   PHE A  50       2.427  -0.127  -8.447  1.00 96.19           H  
ATOM    868  CA  PHE A  50       1.309  -0.729 -10.171  1.00 96.19           C  
ATOM    869  HA  PHE A  50       1.176  -1.763 -10.489  1.00 96.19           H  
ATOM    870  C   PHE A  50       1.465   0.111 -11.441  1.00 96.19           C  
ATOM    871  CB  PHE A  50       0.080  -0.326  -9.363  1.00 96.19           C  
ATOM    872  HB2 PHE A  50       0.164   0.715  -9.052  1.00 96.19           H  
ATOM    873  HB3 PHE A  50       0.052  -0.951  -8.471  1.00 96.19           H  
ATOM    874  O   PHE A  50       1.075  -0.330 -12.519  1.00 96.19           O  
ATOM    875  CG  PHE A  50      -1.210  -0.536 -10.124  1.00 96.19           C  
ATOM    876  CD1 PHE A  50      -1.883   0.553 -10.707  1.00 96.19           C  
ATOM    877  HD1 PHE A  50      -1.489   1.552 -10.593  1.00 96.19           H  
ATOM    878  CD2 PHE A  50      -1.699  -1.843 -10.312  1.00 96.19           C  
ATOM    879  HD2 PHE A  50      -1.170  -2.684  -9.889  1.00 96.19           H  
ATOM    880  CE1 PHE A  50      -3.044   0.334 -11.467  1.00 96.19           C  
ATOM    881  HE1 PHE A  50      -3.525   1.165 -11.963  1.00 96.19           H  
ATOM    882  CE2 PHE A  50      -2.872  -2.060 -11.055  1.00 96.19           C  
ATOM    883  HE2 PHE A  50      -3.248  -3.062 -11.198  1.00 96.19           H  
ATOM    884  CZ  PHE A  50      -3.546  -0.969 -11.630  1.00 96.19           C  
ATOM    885  HZ  PHE A  50      -4.431  -1.140 -12.225  1.00 96.19           H  
ATOM    886  N   LEU A  51       2.095   1.285 -11.356  1.00 94.94           N  
ATOM    887  H   LEU A  51       2.401   1.606 -10.449  1.00 94.94           H  
ATOM    888  CA  LEU A  51       2.396   2.109 -12.528  1.00 94.94           C  
ATOM    889  HA  LEU A  51       1.474   2.295 -13.078  1.00 94.94           H  
ATOM    890  C   LEU A  51       3.343   1.401 -13.502  1.00 94.94           C  
ATOM    891  CB  LEU A  51       2.994   3.452 -12.089  1.00 94.94           C  
ATOM    892  HB2 LEU A  51       3.417   3.946 -12.964  1.00 94.94           H  
ATOM    893  HB3 LEU A  51       3.814   3.259 -11.397  1.00 94.94           H  
ATOM    894  O   LEU A  51       3.159   1.512 -14.709  1.00 94.94           O  
ATOM    895  CG  LEU A  51       1.999   4.427 -11.436  1.00 94.94           C  
ATOM    896  HG  LEU A  51       1.536   3.973 -10.560  1.00 94.94           H  
ATOM    897  CD1 LEU A  51       2.762   5.672 -10.984  1.00 94.94           C  
ATOM    898 HD11 LEU A  51       2.103   6.316 -10.402  1.00 94.94           H  
ATOM    899 HD12 LEU A  51       3.605   5.377 -10.359  1.00 94.94           H  
ATOM    900 HD13 LEU A  51       3.137   6.213 -11.853  1.00 94.94           H  
ATOM    901  CD2 LEU A  51       0.871   4.845 -12.384  1.00 94.94           C  
ATOM    902 HD21 LEU A  51       1.259   4.995 -13.392  1.00 94.94           H  
ATOM    903 HD22 LEU A  51       0.112   4.063 -12.407  1.00 94.94           H  
ATOM    904 HD23 LEU A  51       0.408   5.766 -12.032  1.00 94.94           H  
ATOM    905  N   THR A  52       4.312   0.627 -13.008  1.00 95.69           N  
ATOM    906  H   THR A  52       4.482   0.629 -12.012  1.00 95.69           H  
ATOM    907  CA  THR A  52       5.183  -0.210 -13.848  1.00 95.69           C  
ATOM    908  HA  THR A  52       5.671   0.421 -14.591  1.00 95.69           H  
ATOM    909  C   THR A  52       4.400  -1.258 -14.633  1.00 95.69           C  
ATOM    910  CB  THR A  52       6.271  -0.878 -12.995  1.00 95.69           C  
ATOM    911  HB  THR A  52       5.835  -1.370 -12.126  1.00 95.69           H  
ATOM    912  O   THR A  52       4.648  -1.436 -15.823  1.00 95.69           O  
ATOM    913  CG2 THR A  52       7.135  -1.871 -13.766  1.00 95.69           C  
ATOM    914 HG21 THR A  52       7.447  -1.428 -14.712  1.00 95.69           H  
ATOM    915 HG22 THR A  52       8.013  -2.135 -13.177  1.00 95.69           H  
ATOM    916 HG23 THR A  52       6.568  -2.778 -13.976  1.00 95.69           H  
ATOM    917  OG1 THR A  52       7.140   0.141 -12.592  1.00 95.69           O  
ATOM    918  HG1 THR A  52       7.315   0.624 -13.403  1.00 95.69           H  
ATOM    919  N   ILE A  53       3.404  -1.896 -14.011  1.00 96.06           N  
ATOM    920  H   ILE A  53       3.247  -1.707 -13.031  1.00 96.06           H  
ATOM    921  CA  ILE A  53       2.498  -2.821 -14.709  1.00 96.06           C  
ATOM    922  HA  ILE A  53       3.092  -3.573 -15.228  1.00 96.06           H  
ATOM    923  C   ILE A  53       1.697  -2.066 -15.778  1.00 96.06           C  
ATOM    924  CB  ILE A  53       1.584  -3.536 -13.689  1.00 96.06           C  
ATOM    925  HB  ILE A  53       1.064  -2.774 -13.109  1.00 96.06           H  
ATOM    926  O   ILE A  53       1.639  -2.516 -16.918  1.00 96.06           O  
ATOM    927  CG1 ILE A  53       2.429  -4.400 -12.733  1.00 96.06           C  
ATOM    928 HG12 ILE A  53       2.846  -5.238 -13.292  1.00 96.06           H  
ATOM    929 HG13 ILE A  53       3.269  -3.824 -12.345  1.00 96.06           H  
ATOM    930  CG2 ILE A  53       0.517  -4.426 -14.358  1.00 96.06           C  
ATOM    931 HG21 ILE A  53       0.924  -5.417 -14.560  1.00 96.06           H  
ATOM    932 HG22 ILE A  53       0.157  -4.014 -15.301  1.00 96.06           H  
ATOM    933 HG23 ILE A  53      -0.342  -4.527 -13.696  1.00 96.06           H  
ATOM    934  CD1 ILE A  53       1.657  -4.935 -11.532  1.00 96.06           C  
ATOM    935 HD11 ILE A  53       0.668  -5.295 -11.815  1.00 96.06           H  
ATOM    936 HD12 ILE A  53       1.558  -4.156 -10.776  1.00 96.06           H  
ATOM    937 HD13 ILE A  53       2.227  -5.767 -11.118  1.00 96.06           H  
ATOM    938  N   GLN A  54       1.113  -0.914 -15.431  1.00 94.75           N  
ATOM    939  H   GLN A  54       1.206  -0.602 -14.475  1.00 94.75           H  
ATOM    940  CA  GLN A  54       0.314  -0.109 -16.362  1.00 94.75           C  
ATOM    941  HA  GLN A  54      -0.460  -0.741 -16.798  1.00 94.75           H  
ATOM    942  C   GLN A  54       1.118   0.439 -17.546  1.00 94.75           C  
ATOM    943  CB  GLN A  54      -0.356   1.049 -15.604  1.00 94.75           C  
ATOM    944  HB2 GLN A  54      -0.827   1.724 -16.319  1.00 94.75           H  
ATOM    945  HB3 GLN A  54       0.393   1.617 -15.053  1.00 94.75           H  
ATOM    946  O   GLN A  54       0.590   0.573 -18.646  1.00 94.75           O  
ATOM    947  CG  GLN A  54      -1.433   0.593 -14.613  1.00 94.75           C  
ATOM    948  HG2 GLN A  54      -0.997  -0.015 -13.820  1.00 94.75           H  
ATOM    949  HG3 GLN A  54      -1.915   1.455 -14.153  1.00 94.75           H  
ATOM    950  CD  GLN A  54      -2.509  -0.235 -15.296  1.00 94.75           C  
ATOM    951  NE2 GLN A  54      -2.827  -1.386 -14.742  1.00 94.75           N  
ATOM    952 HE21 GLN A  54      -2.197  -1.748 -14.041  1.00 94.75           H  
ATOM    953 HE22 GLN A  54      -3.564  -1.908 -15.196  1.00 94.75           H  
ATOM    954  OE1 GLN A  54      -3.053   0.091 -16.335  1.00 94.75           O  
ATOM    955  N   MET A  55       2.405   0.724 -17.344  1.00 93.12           N  
ATOM    956  H   MET A  55       2.768   0.662 -16.404  1.00 93.12           H  
ATOM    957  CA  MET A  55       3.325   1.151 -18.405  1.00 93.12           C  
ATOM    958  HA  MET A  55       2.878   1.985 -18.946  1.00 93.12           H  
ATOM    959  C   MET A  55       3.594   0.037 -19.434  1.00 93.12           C  
ATOM    960  CB  MET A  55       4.619   1.630 -17.736  1.00 93.12           C  
ATOM    961  HB2 MET A  55       5.076   0.787 -17.218  1.00 93.12           H  
ATOM    962  HB3 MET A  55       4.359   2.384 -16.991  1.00 93.12           H  
ATOM    963  O   MET A  55       3.928   0.334 -20.579  1.00 93.12           O  
ATOM    964  CG  MET A  55       5.622   2.255 -18.708  1.00 93.12           C  
ATOM    965  HG2 MET A  55       5.131   3.091 -19.207  1.00 93.12           H  
ATOM    966  HG3 MET A  55       5.904   1.524 -19.466  1.00 93.12           H  
ATOM    967  SD  MET A  55       7.120   2.848 -17.887  1.00 93.12           S  
ATOM    968  CE  MET A  55       7.904   1.262 -17.517  1.00 93.12           C  
ATOM    969  HE1 MET A  55       7.201   0.537 -17.105  1.00 93.12           H  
ATOM    970  HE2 MET A  55       8.297   0.854 -18.448  1.00 93.12           H  
ATOM    971  HE3 MET A  55       8.715   1.410 -16.804  1.00 93.12           H  
ATOM    972  N   GLY A  56       3.439  -1.234 -19.047  1.00 92.00           N  
ATOM    973  H   GLY A  56       3.136  -1.406 -18.099  1.00 92.00           H  
ATOM    974  CA  GLY A  56       3.526  -2.394 -19.943  1.00 92.00           C  
ATOM    975  HA2 GLY A  56       3.060  -3.243 -19.443  1.00 92.00           H  
ATOM    976  HA3 GLY A  56       2.961  -2.181 -20.851  1.00 92.00           H  
ATOM    977  C   GLY A  56       4.939  -2.812 -20.358  1.00 92.00           C  
ATOM    978  O   GLY A  56       5.098  -3.856 -20.983  1.00 92.00           O  
ATOM    979  N   ASP A  57       5.965  -2.050 -19.979  1.00 92.19           N  
ATOM    980  H   ASP A  57       5.760  -1.198 -19.478  1.00 92.19           H  
ATOM    981  CA  ASP A  57       7.370  -2.379 -20.209  1.00 92.19           C  
ATOM    982  HA  ASP A  57       7.441  -3.229 -20.888  1.00 92.19           H  
ATOM    983  C   ASP A  57       8.049  -2.777 -18.893  1.00 92.19           C  
ATOM    984  CB  ASP A  57       8.078  -1.209 -20.906  1.00 92.19           C  
ATOM    985  HB2 ASP A  57       7.524  -0.942 -21.805  1.00 92.19           H  
ATOM    986  HB3 ASP A  57       8.087  -0.342 -20.246  1.00 92.19           H  
ATOM    987  O   ASP A  57       8.560  -1.935 -18.156  1.00 92.19           O  
ATOM    988  CG  ASP A  57       9.520  -1.551 -21.303  1.00 92.19           C  
ATOM    989  OD1 ASP A  57      10.021  -2.633 -20.923  1.00 92.19           O  
ATOM    990  OD2 ASP A  57      10.131  -0.692 -21.984  1.00 92.19           O  
ATOM    991  N   LEU A  58       8.051  -4.080 -18.601  1.00 91.75           N  
ATOM    992  H   LEU A  58       7.633  -4.708 -19.273  1.00 91.75           H  
ATOM    993  CA  LEU A  58       8.616  -4.632 -17.365  1.00 91.75           C  
ATOM    994  HA  LEU A  58       8.308  -3.989 -16.540  1.00 91.75           H  
ATOM    995  C   LEU A  58      10.145  -4.641 -17.343  1.00 91.75           C  
ATOM    996  CB  LEU A  58       8.091  -6.060 -17.134  1.00 91.75           C  
ATOM    997  HB2 LEU A  58       8.429  -6.668 -17.973  1.00 91.75           H  
ATOM    998  HB3 LEU A  58       8.538  -6.462 -16.225  1.00 91.75           H  
ATOM    999  O   LEU A  58      10.713  -5.094 -16.352  1.00 91.75           O  
ATOM   1000  CG  LEU A  58       6.567  -6.178 -17.012  1.00 91.75           C  
ATOM   1001  HG  LEU A  58       6.102  -5.696 -17.872  1.00 91.75           H  
ATOM   1002  CD1 LEU A  58       6.208  -7.660 -17.059  1.00 91.75           C  
ATOM   1003 HD11 LEU A  58       6.671  -8.128 -17.927  1.00 91.75           H  
ATOM   1004 HD12 LEU A  58       6.542  -8.165 -16.152  1.00 91.75           H  
ATOM   1005 HD13 LEU A  58       5.127  -7.742 -17.170  1.00 91.75           H  
ATOM   1006  CD2 LEU A  58       5.998  -5.551 -15.730  1.00 91.75           C  
ATOM   1007 HD21 LEU A  58       6.608  -4.707 -15.408  1.00 91.75           H  
ATOM   1008 HD22 LEU A  58       4.995  -5.178 -15.936  1.00 91.75           H  
ATOM   1009 HD23 LEU A  58       5.952  -6.281 -14.921  1.00 91.75           H  
ATOM   1010  N   GLU A  59      10.810  -4.176 -18.406  1.00 91.12           N  
ATOM   1011  H   GLU A  59      10.296  -3.804 -19.192  1.00 91.12           H  
ATOM   1012  CA  GLU A  59      12.257  -3.938 -18.398  1.00 91.12           C  
ATOM   1013  HA  GLU A  59      12.739  -4.718 -17.808  1.00 91.12           H  
ATOM   1014  C   GLU A  59      12.607  -2.602 -17.736  1.00 91.12           C  
ATOM   1015  CB  GLU A  59      12.834  -4.023 -19.820  1.00 91.12           C  
ATOM   1016  HB2 GLU A  59      13.919  -3.949 -19.748  1.00 91.12           H  
ATOM   1017  HB3 GLU A  59      12.475  -3.196 -20.432  1.00 91.12           H  
ATOM   1018  O   GLU A  59      13.779  -2.321 -17.484  1.00 91.12           O  
ATOM   1019  CG  GLU A  59      12.454  -5.367 -20.461  1.00 91.12           C  
ATOM   1020  HG2 GLU A  59      11.396  -5.369 -20.722  1.00 91.12           H  
ATOM   1021  HG3 GLU A  59      12.608  -6.147 -19.715  1.00 91.12           H  
ATOM   1022  CD  GLU A  59      13.266  -5.738 -21.700  1.00 91.12           C  
ATOM   1023  OE1 GLU A  59      12.942  -6.803 -22.277  1.00 91.12           O  
ATOM   1024  OE2 GLU A  59      14.408  -5.260 -21.893  1.00 91.12           O  
ATOM   1025  N   LYS A  60      11.592  -1.785 -17.437  1.00 91.50           N  
ATOM   1026  H   LYS A  60      10.663  -2.075 -17.709  1.00 91.50           H  
ATOM   1027  CA  LYS A  60      11.717  -0.483 -16.797  1.00 91.50           C  
ATOM   1028  HA  LYS A  60      12.752  -0.320 -16.493  1.00 91.50           H  
ATOM   1029  C   LYS A  60      10.826  -0.415 -15.565  1.00 91.50           C  
ATOM   1030  CB  LYS A  60      11.333   0.607 -17.797  1.00 91.50           C  
ATOM   1031  HB2 LYS A  60      10.312   0.416 -18.127  1.00 91.50           H  
ATOM   1032  HB3 LYS A  60      11.372   1.578 -17.303  1.00 91.50           H  
ATOM   1033  O   LYS A  60       9.634  -0.698 -15.615  1.00 91.50           O  
ATOM   1034  CG  LYS A  60      12.221   0.635 -19.042  1.00 91.50           C  
ATOM   1035  HG2 LYS A  60      13.255   0.805 -18.743  1.00 91.50           H  
ATOM   1036  HG3 LYS A  60      12.149  -0.319 -19.563  1.00 91.50           H  
ATOM   1037  CD  LYS A  60      11.748   1.750 -19.983  1.00 91.50           C  
ATOM   1038  HD2 LYS A  60      11.831   2.706 -19.466  1.00 91.50           H  
ATOM   1039  HD3 LYS A  60      10.706   1.588 -20.257  1.00 91.50           H  
ATOM   1040  CE  LYS A  60      12.644   1.778 -21.222  1.00 91.50           C  
ATOM   1041  HE2 LYS A  60      12.955   2.804 -21.419  1.00 91.50           H  
ATOM   1042  HE3 LYS A  60      13.543   1.198 -21.012  1.00 91.50           H  
ATOM   1043  NZ  LYS A  60      11.944   1.206 -22.395  1.00 91.50           N  
ATOM   1044  HZ1 LYS A  60      12.571   0.689 -22.994  1.00 91.50           H  
ATOM   1045  HZ2 LYS A  60      11.263   0.525 -22.092  1.00 91.50           H  
ATOM   1046  HZ3 LYS A  60      11.443   1.908 -22.920  1.00 91.50           H  
ATOM   1047  N   PHE A  61      11.385   0.039 -14.456  1.00 92.81           N  
ATOM   1048  H   PHE A  61      12.367   0.275 -14.482  1.00 92.81           H  
ATOM   1049  CA  PHE A  61      10.631   0.319 -13.242  1.00 92.81           C  
ATOM   1050  HA  PHE A  61       9.660  -0.174 -13.284  1.00 92.81           H  
ATOM   1051  C   PHE A  61      10.410   1.819 -13.096  1.00 92.81           C  
ATOM   1052  CB  PHE A  61      11.376  -0.236 -12.040  1.00 92.81           C  
ATOM   1053  HB2 PHE A  61      12.342   0.263 -11.961  1.00 92.81           H  
ATOM   1054  HB3 PHE A  61      11.554  -1.300 -12.203  1.00 92.81           H  
ATOM   1055  O   PHE A  61      11.364   2.590 -13.189  1.00 92.81           O  
ATOM   1056  CG  PHE A  61      10.616  -0.088 -10.740  1.00 92.81           C  
ATOM   1057  CD1 PHE A  61      10.924   0.963  -9.859  1.00 92.81           C  
ATOM   1058  HD1 PHE A  61      11.668   1.695 -10.138  1.00 92.81           H  
ATOM   1059  CD2 PHE A  61       9.616  -1.018 -10.408  1.00 92.81           C  
ATOM   1060  HD2 PHE A  61       9.361  -1.806 -11.101  1.00 92.81           H  
ATOM   1061  CE1 PHE A  61      10.251   1.062  -8.630  1.00 92.81           C  
ATOM   1062  HE1 PHE A  61      10.475   1.881  -7.963  1.00 92.81           H  
ATOM   1063  CE2 PHE A  61       8.949  -0.920  -9.177  1.00 92.81           C  
ATOM   1064  HE2 PHE A  61       8.188  -1.643  -8.921  1.00 92.81           H  
ATOM   1065  CZ  PHE A  61       9.268   0.118  -8.287  1.00 92.81           C  
ATOM   1066  HZ  PHE A  61       8.742   0.200  -7.348  1.00 92.81           H  
ATOM   1067  N   VAL A  62       9.166   2.223 -12.847  1.00 91.88           N  
ATOM   1068  H   VAL A  62       8.492   1.518 -12.584  1.00 91.88           H  
ATOM   1069  CA  VAL A  62       8.786   3.628 -12.674  1.00 91.88           C  
ATOM   1070  HA  VAL A  62       9.348   4.229 -13.389  1.00 91.88           H  
ATOM   1071  C   VAL A  62       9.197   4.066 -11.278  1.00 91.88           C  
ATOM   1072  CB  VAL A  62       7.285   3.862 -12.943  1.00 91.88           C  
ATOM   1073  HB  VAL A  62       6.689   3.234 -12.281  1.00 91.88           H  
ATOM   1074  O   VAL A  62       8.960   3.371 -10.297  1.00 91.88           O  
ATOM   1075  CG1 VAL A  62       6.875   5.327 -12.726  1.00 91.88           C  
ATOM   1076 HG11 VAL A  62       7.710   5.996 -12.933  1.00 91.88           H  
ATOM   1077 HG12 VAL A  62       6.049   5.600 -13.383  1.00 91.88           H  
ATOM   1078 HG13 VAL A  62       6.554   5.471 -11.694  1.00 91.88           H  
ATOM   1079  CG2 VAL A  62       6.965   3.475 -14.389  1.00 91.88           C  
ATOM   1080 HG21 VAL A  62       7.591   4.052 -15.070  1.00 91.88           H  
ATOM   1081 HG22 VAL A  62       7.160   2.415 -14.553  1.00 91.88           H  
ATOM   1082 HG23 VAL A  62       5.915   3.662 -14.610  1.00 91.88           H  
ATOM   1083  N   LEU A  63       9.812   5.237 -11.179  1.00 86.88           N  
ATOM   1084  H   LEU A  63       9.963   5.762 -12.028  1.00 86.88           H  
ATOM   1085  CA  LEU A  63      10.159   5.873  -9.916  1.00 86.88           C  
ATOM   1086  HA  LEU A  63      10.201   5.108  -9.141  1.00 86.88           H  
ATOM   1087  C   LEU A  63       9.074   6.890  -9.522  1.00 86.88           C  
ATOM   1088  CB  LEU A  63      11.551   6.519 -10.040  1.00 86.88           C  
ATOM   1089  HB2 LEU A  63      11.524   7.232 -10.864  1.00 86.88           H  
ATOM   1090  HB3 LEU A  63      11.766   7.074  -9.126  1.00 86.88           H  
ATOM   1091  O   LEU A  63       8.411   7.453 -10.395  1.00 86.88           O  
ATOM   1092  CG  LEU A  63      12.706   5.529 -10.298  1.00 86.88           C  
ATOM   1093  HG  LEU A  63      12.546   5.003 -11.239  1.00 86.88           H  
ATOM   1094  CD1 LEU A  63      14.013   6.313 -10.397  1.00 86.88           C  
ATOM   1095 HD11 LEU A  63      14.839   5.626 -10.579  1.00 86.88           H  
ATOM   1096 HD12 LEU A  63      13.961   7.012 -11.231  1.00 86.88           H  
ATOM   1097 HD13 LEU A  63      14.205   6.860  -9.475  1.00 86.88           H  
ATOM   1098  CD2 LEU A  63      12.854   4.505  -9.171  1.00 86.88           C  
ATOM   1099 HD21 LEU A  63      12.946   5.011  -8.210  1.00 86.88           H  
ATOM   1100 HD22 LEU A  63      11.990   3.841  -9.159  1.00 86.88           H  
ATOM   1101 HD23 LEU A  63      13.741   3.896  -9.348  1.00 86.88           H  
ATOM   1102  N   PRO A  64       8.922   7.227  -8.225  1.00 78.56           N  
ATOM   1103  CA  PRO A  64       7.930   8.212  -7.772  1.00 78.56           C  
ATOM   1104  HA  PRO A  64       6.931   7.829  -7.980  1.00 78.56           H  
ATOM   1105  C   PRO A  64       8.055   9.615  -8.398  1.00 78.56           C  
ATOM   1106  CB  PRO A  64       8.141   8.321  -6.260  1.00 78.56           C  
ATOM   1107  HB2 PRO A  64       7.207   8.530  -5.739  1.00 78.56           H  
ATOM   1108  HB3 PRO A  64       8.871   9.103  -6.049  1.00 78.56           H  
ATOM   1109  O   PRO A  64       7.129  10.417  -8.299  1.00 78.56           O  
ATOM   1110  CG  PRO A  64       8.724   6.970  -5.872  1.00 78.56           C  
ATOM   1111  HG2 PRO A  64       7.917   6.250  -5.732  1.00 78.56           H  
ATOM   1112  HG3 PRO A  64       9.326   7.048  -4.967  1.00 78.56           H  
ATOM   1113  CD  PRO A  64       9.563   6.590  -7.086  1.00 78.56           C  
ATOM   1114  HD2 PRO A  64       9.585   5.505  -7.184  1.00 78.56           H  
ATOM   1115  HD3 PRO A  64      10.574   6.984  -6.978  1.00 78.56           H  
ATOM   1116  N   ASN A  65       9.211   9.949  -8.982  1.00 79.31           N  
ATOM   1117  H   ASN A  65       9.894   9.220  -9.130  1.00 79.31           H  
ATOM   1118  CA  ASN A  65       9.445  11.224  -9.655  1.00 79.31           C  
ATOM   1119  HA  ASN A  65       8.814  11.979  -9.184  1.00 79.31           H  
ATOM   1120  C   ASN A  65       9.018  11.206 -11.138  1.00 79.31           C  
ATOM   1121  CB  ASN A  65      10.914  11.625  -9.431  1.00 79.31           C  
ATOM   1122  HB2 ASN A  65      11.147  11.591  -8.366  1.00 79.31           H  
ATOM   1123  HB3 ASN A  65      11.053  12.650  -9.773  1.00 79.31           H  
ATOM   1124  O   ASN A  65       9.216  12.201 -11.826  1.00 79.31           O  
ATOM   1125  CG  ASN A  65      11.905  10.739 -10.163  1.00 79.31           C  
ATOM   1126  ND2 ASN A  65      13.189  10.939  -9.961  1.00 79.31           N  
ATOM   1127 HD21 ASN A  65      13.520  11.712  -9.402  1.00 79.31           H  
ATOM   1128 HD22 ASN A  65      13.804  10.485 -10.622  1.00 79.31           H  
ATOM   1129  OD1 ASN A  65      11.544   9.845 -10.902  1.00 79.31           O  
ATOM   1130  N   GLY A  66       8.471  10.088 -11.634  1.00 78.50           N  
ATOM   1131  H   GLY A  66       8.399   9.274 -11.040  1.00 78.50           H  
ATOM   1132  CA  GLY A  66       8.083   9.891 -13.037  1.00 78.50           C  
ATOM   1133  HA2 GLY A  66       7.283   9.153 -13.084  1.00 78.50           H  
ATOM   1134  HA3 GLY A  66       7.720  10.834 -13.446  1.00 78.50           H  
ATOM   1135  C   GLY A  66       9.222   9.396 -13.944  1.00 78.50           C  
ATOM   1136  O   GLY A  66       8.967   9.037 -15.091  1.00 78.50           O  
ATOM   1137  N   GLY A  67      10.460   9.349 -13.445  1.00 85.12           N  
ATOM   1138  H   GLY A  67      10.598   9.624 -12.483  1.00 85.12           H  
ATOM   1139  CA  GLY A  67      11.582   8.710 -14.126  1.00 85.12           C  
ATOM   1140  HA2 GLY A  67      11.593   9.020 -15.170  1.00 85.12           H  
ATOM   1141  HA3 GLY A  67      12.513   9.031 -13.659  1.00 85.12           H  
ATOM   1142  C   GLY A  67      11.490   7.188 -14.071  1.00 85.12           C  
ATOM   1143  O   GLY A  67      10.581   6.626 -13.459  1.00 85.12           O  
ATOM   1144  N   TYR A  68      12.445   6.510 -14.697  1.00 88.06           N  
ATOM   1145  H   TYR A  68      13.190   7.001 -15.170  1.00 88.06           H  
ATOM   1146  CA  TYR A  68      12.510   5.052 -14.682  1.00 88.06           C  
ATOM   1147  HA  TYR A  68      12.023   4.713 -13.767  1.00 88.06           H  
ATOM   1148  C   TYR A  68      13.950   4.545 -14.614  1.00 88.06           C  
ATOM   1149  CB  TYR A  68      11.733   4.468 -15.877  1.00 88.06           C  
ATOM   1150  HB2 TYR A  68      11.786   3.380 -15.840  1.00 88.06           H  
ATOM   1151  HB3 TYR A  68      10.683   4.735 -15.762  1.00 88.06           H  
ATOM   1152  O   TYR A  68      14.883   5.247 -14.993  1.00 88.06           O  
ATOM   1153  CG  TYR A  68      12.215   4.953 -17.235  1.00 88.06           C  
ATOM   1154  CD1 TYR A  68      11.607   6.080 -17.824  1.00 88.06           C  
ATOM   1155  HD1 TYR A  68      10.766   6.551 -17.336  1.00 88.06           H  
ATOM   1156  CD2 TYR A  68      13.303   4.324 -17.876  1.00 88.06           C  
ATOM   1157  HD2 TYR A  68      13.782   3.466 -17.428  1.00 88.06           H  
ATOM   1158  CE1 TYR A  68      12.104   6.607 -19.029  1.00 88.06           C  
ATOM   1159  HE1 TYR A  68      11.660   7.496 -19.452  1.00 88.06           H  
ATOM   1160  CE2 TYR A  68      13.787   4.840 -19.096  1.00 88.06           C  
ATOM   1161  HE2 TYR A  68      14.644   4.406 -19.588  1.00 88.06           H  
ATOM   1162  OH  TYR A  68      13.671   6.496 -20.828  1.00 88.06           O  
ATOM   1163  HH  TYR A  68      13.254   7.333 -21.042  1.00 88.06           H  
ATOM   1164  CZ  TYR A  68      13.195   5.984 -19.666  1.00 88.06           C  
ATOM   1165  N   VAL A  69      14.116   3.317 -14.125  1.00 89.19           N  
ATOM   1166  H   VAL A  69      13.287   2.821 -13.828  1.00 89.19           H  
ATOM   1167  CA  VAL A  69      15.388   2.575 -14.139  1.00 89.19           C  
ATOM   1168  HA  VAL A  69      16.119   3.129 -14.729  1.00 89.19           H  
ATOM   1169  C   VAL A  69      15.201   1.213 -14.797  1.00 89.19           C  
ATOM   1170  CB  VAL A  69      15.988   2.399 -12.729  1.00 89.19           C  
ATOM   1171  HB  VAL A  69      16.865   1.760 -12.829  1.00 89.19           H  
ATOM   1172  O   VAL A  69      14.108   0.656 -14.749  1.00 89.19           O  
ATOM   1173  CG1 VAL A  69      16.477   3.725 -12.122  1.00 89.19           C  
ATOM   1174 HG11 VAL A  69      15.771   4.528 -12.335  1.00 89.19           H  
ATOM   1175 HG12 VAL A  69      17.440   3.980 -12.564  1.00 89.19           H  
ATOM   1176 HG13 VAL A  69      16.606   3.623 -11.044  1.00 89.19           H  
ATOM   1177  CG2 VAL A  69      15.040   1.707 -11.732  1.00 89.19           C  
ATOM   1178 HG21 VAL A  69      14.687   0.767 -12.156  1.00 89.19           H  
ATOM   1179 HG22 VAL A  69      15.590   1.478 -10.819  1.00 89.19           H  
ATOM   1180 HG23 VAL A  69      14.190   2.351 -11.508  1.00 89.19           H  
ATOM   1181  N   SER A  70      16.252   0.653 -15.396  1.00 90.00           N  
ATOM   1182  H   SER A  70      17.140   1.133 -15.366  1.00 90.00           H  
ATOM   1183  CA  SER A  70      16.182  -0.692 -15.982  1.00 90.00           C  
ATOM   1184  HA  SER A  70      15.255  -0.752 -16.553  1.00 90.00           H  
ATOM   1185  C   SER A  70      16.131  -1.770 -14.898  1.00 90.00           C  
ATOM   1186  CB  SER A  70      17.320  -0.935 -16.984  1.00 90.00           C  
ATOM   1187  HB2 SER A  70      18.260  -0.560 -16.580  1.00 90.00           H  
ATOM   1188  HB3 SER A  70      17.102  -0.397 -17.907  1.00 90.00           H  
ATOM   1189  O   SER A  70      16.899  -1.730 -13.938  1.00 90.00           O  
ATOM   1190  OG  SER A  70      17.473  -2.317 -17.264  1.00 90.00           O  
ATOM   1191  HG  SER A  70      18.128  -2.409 -17.960  1.00 90.00           H  
ATOM   1192  N   THR A  71      15.257  -2.757 -15.064  1.00 89.88           N  
ATOM   1193  H   THR A  71      14.646  -2.718 -15.867  1.00 89.88           H  
ATOM   1194  CA  THR A  71      15.102  -3.909 -14.160  1.00 89.88           C  
ATOM   1195  HA  THR A  71      15.383  -3.623 -13.146  1.00 89.88           H  
ATOM   1196  C   THR A  71      16.002  -5.091 -14.548  1.00 89.88           C  
ATOM   1197  CB  THR A  71      13.649  -4.381 -14.144  1.00 89.88           C  
ATOM   1198  HB  THR A  71      13.539  -5.231 -13.471  1.00 89.88           H  
ATOM   1199  O   THR A  71      15.977  -6.127 -13.879  1.00 89.88           O  
ATOM   1200  CG2 THR A  71      12.662  -3.299 -13.716  1.00 89.88           C  
ATOM   1201 HG21 THR A  71      12.606  -3.277 -12.628  1.00 89.88           H  
ATOM   1202 HG22 THR A  71      12.966  -2.314 -14.070  1.00 89.88           H  
ATOM   1203 HG23 THR A  71      11.671  -3.505 -14.122  1.00 89.88           H  
ATOM   1204  OG1 THR A  71      13.365  -4.811 -15.443  1.00 89.88           O  
ATOM   1205  HG1 THR A  71      13.128  -5.741 -15.415  1.00 89.88           H  
ATOM   1206  N   LYS A  72      16.785  -4.979 -15.632  1.00 85.38           N  
ATOM   1207  H   LYS A  72      16.770  -4.093 -16.117  1.00 85.38           H  
ATOM   1208  CA  LYS A  72      17.713  -6.022 -16.098  1.00 85.38           C  
ATOM   1209  HA  LYS A  72      17.398  -6.977 -15.677  1.00 85.38           H  
ATOM   1210  C   LYS A  72      19.133  -5.757 -15.602  1.00 85.38           C  
ATOM   1211  CB  LYS A  72      17.661  -6.138 -17.625  1.00 85.38           C  
ATOM   1212  HB2 LYS A  72      17.831  -5.163 -18.082  1.00 85.38           H  
ATOM   1213  HB3 LYS A  72      18.465  -6.804 -17.938  1.00 85.38           H  
ATOM   1214  O   LYS A  72      19.598  -4.621 -15.649  1.00 85.38           O  
ATOM   1215  CG  LYS A  72      16.328  -6.720 -18.108  1.00 85.38           C  
ATOM   1216  HG2 LYS A  72      15.511  -6.032 -17.891  1.00 85.38           H  
ATOM   1217  HG3 LYS A  72      16.147  -7.663 -17.592  1.00 85.38           H  
ATOM   1218  CD  LYS A  72      16.405  -6.973 -19.612  1.00 85.38           C  
ATOM   1219  HD2 LYS A  72      16.448  -6.016 -20.131  1.00 85.38           H  
ATOM   1220  HD3 LYS A  72      17.302  -7.546 -19.844  1.00 85.38           H  
ATOM   1221  CE  LYS A  72      15.186  -7.759 -20.084  1.00 85.38           C  
ATOM   1222  HE2 LYS A  72      15.153  -8.740 -19.611  1.00 85.38           H  
ATOM   1223  HE3 LYS A  72      14.297  -7.200 -19.792  1.00 85.38           H  
ATOM   1224  NZ  LYS A  72      15.191  -7.893 -21.556  1.00 85.38           N  
ATOM   1225  HZ1 LYS A  72      14.242  -7.930 -21.899  1.00 85.38           H  
ATOM   1226  HZ2 LYS A  72      15.775  -8.629 -21.926  1.00 85.38           H  
ATOM   1227  HZ3 LYS A  72      15.436  -7.001 -21.962  1.00 85.38           H  
ATOM   1228  N   PHE A  73      19.832  -6.822 -15.193  1.00 74.75           N  
ATOM   1229  H   PHE A  73      19.393  -7.731 -15.227  1.00 74.75           H  
ATOM   1230  CA  PHE A  73      21.253  -6.772 -14.828  1.00 74.75           C  
ATOM   1231  HA  PHE A  73      21.568  -5.732 -14.909  1.00 74.75           H  
ATOM   1232  C   PHE A  73      22.136  -7.657 -15.732  1.00 74.75           C  
ATOM   1233  CB  PHE A  73      21.469  -7.146 -13.361  1.00 74.75           C  
ATOM   1234  HB2 PHE A  73      20.722  -6.616 -12.770  1.00 74.75           H  
ATOM   1235  HB3 PHE A  73      21.323  -8.216 -13.214  1.00 74.75           H  
ATOM   1236  O   PHE A  73      21.746  -8.796 -15.998  1.00 74.75           O  
ATOM   1237  CG  PHE A  73      22.828  -6.730 -12.838  1.00 74.75           C  
ATOM   1238  CD1 PHE A  73      23.914  -7.625 -12.867  1.00 74.75           C  
ATOM   1239  HD1 PHE A  73      23.772  -8.635 -13.222  1.00 74.75           H  
ATOM   1240  CD2 PHE A  73      23.021  -5.407 -12.395  1.00 74.75           C  
ATOM   1241  HD2 PHE A  73      22.191  -4.716 -12.381  1.00 74.75           H  
ATOM   1242  CE1 PHE A  73      25.188  -7.196 -12.450  1.00 74.75           C  
ATOM   1243  HE1 PHE A  73      26.020  -7.884 -12.474  1.00 74.75           H  
ATOM   1244  CE2 PHE A  73      24.296  -4.978 -11.986  1.00 74.75           C  
ATOM   1245  HE2 PHE A  73      24.442  -3.961 -11.653  1.00 74.75           H  
ATOM   1246  CZ  PHE A  73      25.379  -5.874 -12.012  1.00 74.75           C  
ATOM   1247  HZ  PHE A  73      26.360  -5.545 -11.702  1.00 74.75           H  
ATOM   1248  N   PRO A  74      23.339  -7.193 -16.138  1.00 69.56           N  
ATOM   1249  CA  PRO A  74      23.804  -5.810 -16.009  1.00 69.56           C  
ATOM   1250  HA  PRO A  74      23.804  -5.511 -14.961  1.00 69.56           H  
ATOM   1251  C   PRO A  74      22.888  -4.866 -16.803  1.00 69.56           C  
ATOM   1252  CB  PRO A  74      25.245  -5.791 -16.520  1.00 69.56           C  
ATOM   1253  HB2 PRO A  74      25.504  -4.849 -17.003  1.00 69.56           H  
ATOM   1254  HB3 PRO A  74      25.916  -5.992 -15.686  1.00 69.56           H  
ATOM   1255  O   PRO A  74      22.228  -5.321 -17.742  1.00 69.56           O  
ATOM   1256  CG  PRO A  74      25.288  -6.958 -17.506  1.00 69.56           C  
ATOM   1257  HG2 PRO A  74      26.282  -7.403 -17.550  1.00 69.56           H  
ATOM   1258  HG3 PRO A  74      24.984  -6.610 -18.493  1.00 69.56           H  
ATOM   1259  CD  PRO A  74      24.260  -7.956 -16.966  1.00 69.56           C  
ATOM   1260  HD2 PRO A  74      23.738  -8.432 -17.796  1.00 69.56           H  
ATOM   1261  HD3 PRO A  74      24.759  -8.714 -16.361  1.00 69.56           H  
ATOM   1262  N   PRO A  75      22.780  -3.585 -16.411  1.00 63.66           N  
ATOM   1263  CA  PRO A  75      21.961  -2.653 -17.158  1.00 63.66           C  
ATOM   1264  HA  PRO A  75      20.935  -3.021 -17.151  1.00 63.66           H  
ATOM   1265  C   PRO A  75      22.439  -2.588 -18.607  1.00 63.66           C  
ATOM   1266  CB  PRO A  75      22.002  -1.333 -16.393  1.00 63.66           C  
ATOM   1267  HB2 PRO A  75      22.232  -0.488 -17.042  1.00 63.66           H  
ATOM   1268  HB3 PRO A  75      21.023  -1.210 -15.930  1.00 63.66           H  
ATOM   1269  O   PRO A  75      23.559  -2.182 -18.884  1.00 63.66           O  
ATOM   1270  CG  PRO A  75      23.093  -1.469 -15.325  1.00 63.66           C  
ATOM   1271  HG2 PRO A  75      22.785  -1.063 -14.362  1.00 63.66           H  
ATOM   1272  HG3 PRO A  75      23.984  -0.940 -15.663  1.00 63.66           H  
ATOM   1273  CD  PRO A  75      23.435  -2.959 -15.271  1.00 63.66           C  
ATOM   1274  HD2 PRO A  75      23.079  -3.410 -14.345  1.00 63.66           H  
ATOM   1275  HD3 PRO A  75      24.516  -3.068 -15.362  1.00 63.66           H  
ATOM   1276  N   LEU A  76      21.600  -3.066 -19.527  1.00 60.88           N  
ATOM   1277  H   LEU A  76      20.764  -3.536 -19.212  1.00 60.88           H  
ATOM   1278  CA  LEU A  76      21.877  -3.041 -20.965  1.00 60.88           C  
ATOM   1279  HA  LEU A  76      22.884  -3.416 -21.145  1.00 60.88           H  
ATOM   1280  C   LEU A  76      21.838  -1.612 -21.516  1.00 60.88           C  
ATOM   1281  CB  LEU A  76      20.845  -3.920 -21.698  1.00 60.88           C  
ATOM   1282  HB2 LEU A  76      19.847  -3.575 -21.426  1.00 60.88           H  
ATOM   1283  HB3 LEU A  76      20.956  -3.779 -22.773  1.00 60.88           H  
ATOM   1284  O   LEU A  76      22.452  -1.322 -22.536  1.00 60.88           O  
ATOM   1285  CG  LEU A  76      20.966  -5.422 -21.392  1.00 60.88           C  
ATOM   1286  HG  LEU A  76      21.057  -5.571 -20.316  1.00 60.88           H  
ATOM   1287  CD1 LEU A  76      19.701  -6.143 -21.862  1.00 60.88           C  
ATOM   1288 HD11 LEU A  76      19.778  -7.206 -21.630  1.00 60.88           H  
ATOM   1289 HD12 LEU A  76      19.576  -6.006 -22.936  1.00 60.88           H  
ATOM   1290 HD13 LEU A  76      18.835  -5.728 -21.346  1.00 60.88           H  
ATOM   1291  CD2 LEU A  76      22.173  -6.058 -22.087  1.00 60.88           C  
ATOM   1292 HD21 LEU A  76      22.316  -7.071 -21.711  1.00 60.88           H  
ATOM   1293 HD22 LEU A  76      23.074  -5.484 -21.874  1.00 60.88           H  
ATOM   1294 HD23 LEU A  76      22.016  -6.082 -23.165  1.00 60.88           H  
ATOM   1295  N   ASP A  77      21.098  -0.740 -20.836  1.00 64.88           N  
ATOM   1296  H   ASP A  77      20.676  -1.053 -19.973  1.00 64.88           H  
ATOM   1297  CA  ASP A  77      20.913   0.658 -21.179  1.00 64.88           C  
ATOM   1298  HA  ASP A  77      21.351   0.863 -22.155  1.00 64.88           H  
ATOM   1299  C   ASP A  77      21.624   1.529 -20.143  1.00 64.88           C  
ATOM   1300  CB  ASP A  77      19.406   0.937 -21.272  1.00 64.88           C  
ATOM   1301  HB2 ASP A  77      18.945   0.746 -20.303  1.00 64.88           H  
ATOM   1302  HB3 ASP A  77      18.968   0.249 -21.995  1.00 64.88           H  
ATOM   1303  O   ASP A  77      21.124   1.729 -19.027  1.00 64.88           O  
ATOM   1304  CG  ASP A  77      19.087   2.365 -21.716  1.00 64.88           C  
ATOM   1305  OD1 ASP A  77      20.025   3.113 -22.065  1.00 64.88           O  
ATOM   1306  OD2 ASP A  77      17.892   2.720 -21.656  1.00 64.88           O  
ATOM   1307  N   GLU A  78      22.800   2.040 -20.521  1.00 63.22           N  
ATOM   1308  H   GLU A  78      23.173   1.785 -21.425  1.00 63.22           H  
ATOM   1309  CA  GLU A  78      23.519   3.051 -19.743  1.00 63.22           C  
ATOM   1310  HA  GLU A  78      23.779   2.640 -18.768  1.00 63.22           H  
ATOM   1311  C   GLU A  78      22.636   4.281 -19.494  1.00 63.22           C  
ATOM   1312  CB  GLU A  78      24.816   3.481 -20.460  1.00 63.22           C  
ATOM   1313  HB2 GLU A  78      24.591   3.701 -21.503  1.00 63.22           H  
ATOM   1314  HB3 GLU A  78      25.171   4.393 -19.980  1.00 63.22           H  
ATOM   1315  O   GLU A  78      22.790   4.888 -18.446  1.00 63.22           O  
ATOM   1316  CG  GLU A  78      25.920   2.416 -20.363  1.00 63.22           C  
ATOM   1317  HG2 GLU A  78      25.581   1.522 -20.886  1.00 63.22           H  
ATOM   1318  HG3 GLU A  78      26.054   2.161 -19.312  1.00 63.22           H  
ATOM   1319  CD  GLU A  78      27.265   2.874 -20.945  1.00 63.22           C  
ATOM   1320  OE1 GLU A  78      28.220   2.073 -20.860  1.00 63.22           O  
ATOM   1321  OE2 GLU A  78      27.346   4.002 -21.478  1.00 63.22           O  
ATOM   1322  N   GLY A  79      21.670   4.608 -20.364  1.00 73.25           N  
ATOM   1323  H   GLY A  79      21.484   3.980 -21.132  1.00 73.25           H  
ATOM   1324  CA  GLY A  79      20.790   5.765 -20.216  1.00 73.25           C  
ATOM   1325  HA2 GLY A  79      20.159   5.816 -21.103  1.00 73.25           H  
ATOM   1326  HA3 GLY A  79      21.392   6.672 -20.163  1.00 73.25           H  
ATOM   1327  C   GLY A  79      19.890   5.697 -18.987  1.00 73.25           C  
ATOM   1328  O   GLY A  79      19.813   6.655 -18.223  1.00 73.25           O  
ATOM   1329  N   CYS A  80      19.266   4.544 -18.732  1.00 77.62           N  
ATOM   1330  H   CYS A  80      19.382   3.793 -19.397  1.00 77.62           H  
ATOM   1331  CA  CYS A  80      18.413   4.315 -17.554  1.00 77.62           C  
ATOM   1332  HA  CYS A  80      17.580   5.018 -17.546  1.00 77.62           H  
ATOM   1333  C   CYS A  80      19.156   4.468 -16.215  1.00 77.62           C  
ATOM   1334  CB  CYS A  80      17.861   2.890 -17.618  1.00 77.62           C  
ATOM   1335  HB2 CYS A  80      17.393   2.657 -16.662  1.00 77.62           H  
ATOM   1336  HB3 CYS A  80      18.681   2.194 -17.798  1.00 77.62           H  
ATOM   1337  O   CYS A  80      18.545   4.730 -15.178  1.00 77.62           O  
ATOM   1338  SG  CYS A  80      16.621   2.702 -18.922  1.00 77.62           S  
ATOM   1339  HG  CYS A  80      17.400   2.945 -19.980  1.00 77.62           H  
ATOM   1340  N   TRP A  81      20.467   4.230 -16.221  1.00 83.88           N  
ATOM   1341  H   TRP A  81      20.908   4.037 -17.109  1.00 83.88           H  
ATOM   1342  CA  TRP A  81      21.318   4.282 -15.034  1.00 83.88           C  
ATOM   1343  HA  TRP A  81      20.724   4.596 -14.176  1.00 83.88           H  
ATOM   1344  C   TRP A  81      22.433   5.322 -15.164  1.00 83.88           C  
ATOM   1345  CB  TRP A  81      21.851   2.876 -14.735  1.00 83.88           C  
ATOM   1346  HB2 TRP A  81      22.389   2.503 -15.607  1.00 83.88           H  
ATOM   1347  HB3 TRP A  81      22.551   2.940 -13.902  1.00 83.88           H  
ATOM   1348  O   TRP A  81      23.372   5.285 -14.374  1.00 83.88           O  
ATOM   1349  CG  TRP A  81      20.812   1.884 -14.319  1.00 83.88           C  
ATOM   1350  CD1 TRP A  81      20.150   1.031 -15.132  1.00 83.88           C  
ATOM   1351  HD1 TRP A  81      20.300   0.973 -16.200  1.00 83.88           H  
ATOM   1352  CD2 TRP A  81      20.300   1.635 -12.977  1.00 83.88           C  
ATOM   1353  CE2 TRP A  81      19.377   0.552 -13.040  1.00 83.88           C  
ATOM   1354  CE3 TRP A  81      20.521   2.217 -11.710  1.00 83.88           C  
ATOM   1355  HE3 TRP A  81      21.221   3.036 -11.631  1.00 83.88           H  
ATOM   1356  NE1 TRP A  81      19.323   0.219 -14.371  1.00 83.88           N  
ATOM   1357  HE1 TRP A  81      18.761  -0.541 -14.728  1.00 83.88           H  
ATOM   1358  CH2 TRP A  81      18.950   0.660 -10.665  1.00 83.88           C  
ATOM   1359  HH2 TRP A  81      18.438   0.294  -9.787  1.00 83.88           H  
ATOM   1360  CZ2 TRP A  81      18.722   0.054 -11.908  1.00 83.88           C  
ATOM   1361  HZ2 TRP A  81      18.035  -0.774 -11.997  1.00 83.88           H  
ATOM   1362  CZ3 TRP A  81      19.841   1.742 -10.572  1.00 83.88           C  
ATOM   1363  HZ3 TRP A  81      20.009   2.209  -9.612  1.00 83.88           H  
ATOM   1364  N   ALA A  82      22.339   6.237 -16.131  1.00 83.94           N  
ATOM   1365  H   ALA A  82      21.583   6.161 -16.796  1.00 83.94           H  
ATOM   1366  CA  ALA A  82      23.379   7.215 -16.437  1.00 83.94           C  
ATOM   1367  HA  ALA A  82      24.297   6.689 -16.702  1.00 83.94           H  
ATOM   1368  C   ALA A  82      23.652   8.106 -15.223  1.00 83.94           C  
ATOM   1369  CB  ALA A  82      22.933   8.056 -17.645  1.00 83.94           C  
ATOM   1370  HB1 ALA A  82      21.955   8.496 -17.452  1.00 83.94           H  
ATOM   1371  HB2 ALA A  82      22.873   7.431 -18.536  1.00 83.94           H  
ATOM   1372  HB3 ALA A  82      23.651   8.855 -17.830  1.00 83.94           H  
ATOM   1373  O   ALA A  82      22.811   8.217 -14.332  1.00 83.94           O  
ATOM   1374  N   ASP A  83      24.796   8.780 -15.178  1.00 85.06           N  
ATOM   1375  H   ASP A  83      25.485   8.660 -15.907  1.00 85.06           H  
ATOM   1376  CA  ASP A  83      25.027   9.811 -14.163  1.00 85.06           C  
ATOM   1377  HA  ASP A  83      24.930   9.355 -13.178  1.00 85.06           H  
ATOM   1378  C   ASP A  83      23.975  10.943 -14.259  1.00 85.06           C  
ATOM   1379  CB  ASP A  83      26.457  10.358 -14.299  1.00 85.06           C  
ATOM   1380  HB2 ASP A  83      26.623  10.656 -15.334  1.00 85.06           H  
ATOM   1381  HB3 ASP A  83      26.545  11.247 -13.675  1.00 85.06           H  
ATOM   1382  O   ASP A  83      23.665  11.435 -15.345  1.00 85.06           O  
ATOM   1383  CG  ASP A  83      27.543   9.365 -13.867  1.00 85.06           C  
ATOM   1384  OD1 ASP A  83      27.309   8.606 -12.899  1.00 85.06           O  
ATOM   1385  OD2 ASP A  83      28.632   9.396 -14.472  1.00 85.06           O  
ATOM   1386  N   GLU A  84      23.413  11.350 -13.117  1.00 84.38           N  
ATOM   1387  H   GLU A  84      23.727  10.930 -12.254  1.00 84.38           H  
ATOM   1388  CA  GLU A  84      22.624  12.572 -12.963  1.00 84.38           C  
ATOM   1389  HA  GLU A  84      22.392  12.998 -13.940  1.00 84.38           H  
ATOM   1390  C   GLU A  84      23.423  13.602 -12.158  1.00 84.38           C  
ATOM   1391  CB  GLU A  84      21.300  12.249 -12.266  1.00 84.38           C  
ATOM   1392  HB2 GLU A  84      20.873  13.178 -11.887  1.00 84.38           H  
ATOM   1393  HB3 GLU A  84      21.484  11.604 -11.407  1.00 84.38           H  
ATOM   1394  O   GLU A  84      24.308  13.210 -11.395  1.00 84.38           O  
ATOM   1395  CG  GLU A  84      20.233  11.661 -13.211  1.00 84.38           C  
ATOM   1396  HG2 GLU A  84      20.651  10.879 -13.844  1.00 84.38           H  
ATOM   1397  HG3 GLU A  84      19.906  12.466 -13.869  1.00 84.38           H  
ATOM   1398  CD  GLU A  84      19.028  11.090 -12.434  1.00 84.38           C  
ATOM   1399  OE1 GLU A  84      18.560   9.985 -12.808  1.00 84.38           O  
ATOM   1400  OE2 GLU A  84      18.665  11.667 -11.389  1.00 84.38           O  
ATOM   1401  N   PRO A  85      23.139  14.913 -12.278  1.00 85.75           N  
ATOM   1402  CA  PRO A  85      23.871  15.958 -11.554  1.00 85.75           C  
ATOM   1403  HA  PRO A  85      24.880  16.036 -11.959  1.00 85.75           H  
ATOM   1404  C   PRO A  85      23.982  15.723 -10.037  1.00 85.75           C  
ATOM   1405  CB  PRO A  85      23.103  17.259 -11.827  1.00 85.75           C  
ATOM   1406  HB2 PRO A  85      22.321  17.391 -11.080  1.00 85.75           H  
ATOM   1407  HB3 PRO A  85      23.766  18.124 -11.840  1.00 85.75           H  
ATOM   1408  O   PRO A  85      24.959  16.155  -9.419  1.00 85.75           O  
ATOM   1409  CG  PRO A  85      22.459  17.003 -13.183  1.00 85.75           C  
ATOM   1410  HG2 PRO A  85      23.183  17.197 -13.975  1.00 85.75           H  
ATOM   1411  HG3 PRO A  85      21.564  17.608 -13.326  1.00 85.75           H  
ATOM   1412  CD  PRO A  85      22.126  15.517 -13.125  1.00 85.75           C  
ATOM   1413  HD2 PRO A  85      22.140  15.106 -14.134  1.00 85.75           H  
ATOM   1414  HD3 PRO A  85      21.146  15.376 -12.668  1.00 85.75           H  
ATOM   1415  N   GLU A  86      22.994  15.055  -9.430  1.00 84.69           N  
ATOM   1416  H   GLU A  86      22.162  14.853  -9.965  1.00 84.69           H  
ATOM   1417  CA  GLU A  86      22.959  14.811  -7.987  1.00 84.69           C  
ATOM   1418  HA  GLU A  86      23.667  15.485  -7.507  1.00 84.69           H  
ATOM   1419  C   GLU A  86      23.386  13.396  -7.569  1.00 84.69           C  
ATOM   1420  CB  GLU A  86      21.569  15.152  -7.429  1.00 84.69           C  
ATOM   1421  HB2 GLU A  86      21.631  15.087  -6.343  1.00 84.69           H  
ATOM   1422  HB3 GLU A  86      20.837  14.412  -7.751  1.00 84.69           H  
ATOM   1423  O   GLU A  86      23.583  13.166  -6.372  1.00 84.69           O  
ATOM   1424  CG  GLU A  86      21.089  16.575  -7.772  1.00 84.69           C  
ATOM   1425  HG2 GLU A  86      21.949  17.239  -7.864  1.00 84.69           H  
ATOM   1426  HG3 GLU A  86      20.502  16.936  -6.927  1.00 84.69           H  
ATOM   1427  CD  GLU A  86      20.213  16.682  -9.034  1.00 84.69           C  
ATOM   1428  OE1 GLU A  86      19.531  17.730  -9.140  1.00 84.69           O  
ATOM   1429  OE2 GLU A  86      20.211  15.739  -9.853  1.00 84.69           O  
ATOM   1430  N   ILE A  87      23.508  12.434  -8.495  1.00 86.06           N  
ATOM   1431  H   ILE A  87      23.419  12.675  -9.472  1.00 86.06           H  
ATOM   1432  CA  ILE A  87      23.805  11.036  -8.153  1.00 86.06           C  
ATOM   1433  HA  ILE A  87      24.497  11.057  -7.311  1.00 86.06           H  
ATOM   1434  C   ILE A  87      24.521  10.276  -9.284  1.00 86.06           C  
ATOM   1435  CB  ILE A  87      22.508  10.339  -7.670  1.00 86.06           C  
ATOM   1436  HB  ILE A  87      22.129  10.931  -6.837  1.00 86.06           H  
ATOM   1437  O   ILE A  87      24.103  10.299 -10.440  1.00 86.06           O  
ATOM   1438  CG1 ILE A  87      22.827   8.955  -7.066  1.00 86.06           C  
ATOM   1439 HG12 ILE A  87      23.214   8.276  -7.826  1.00 86.06           H  
ATOM   1440 HG13 ILE A  87      23.608   9.088  -6.317  1.00 86.06           H  
ATOM   1441  CG2 ILE A  87      21.392  10.352  -8.734  1.00 86.06           C  
ATOM   1442 HG21 ILE A  87      20.620   9.609  -8.534  1.00 86.06           H  
ATOM   1443 HG22 ILE A  87      21.807  10.165  -9.724  1.00 86.06           H  
ATOM   1444 HG23 ILE A  87      20.925  11.337  -8.750  1.00 86.06           H  
ATOM   1445  CD1 ILE A  87      21.620   8.313  -6.371  1.00 86.06           C  
ATOM   1446 HD11 ILE A  87      21.937   7.422  -5.829  1.00 86.06           H  
ATOM   1447 HD12 ILE A  87      20.867   8.012  -7.100  1.00 86.06           H  
ATOM   1448 HD13 ILE A  87      21.178   9.023  -5.672  1.00 86.06           H  
ATOM   1449  N   SER A  88      25.581   9.546  -8.930  1.00 88.06           N  
ATOM   1450  H   SER A  88      25.864   9.514  -7.961  1.00 88.06           H  
ATOM   1451  CA  SER A  88      26.329   8.730  -9.887  1.00 88.06           C  
ATOM   1452  HA  SER A  88      26.408   9.303 -10.811  1.00 88.06           H  
ATOM   1453  C   SER A  88      25.631   7.407 -10.206  1.00 88.06           C  
ATOM   1454  CB  SER A  88      27.758   8.474  -9.399  1.00 88.06           C  
ATOM   1455  HB2 SER A  88      28.222   9.422  -9.127  1.00 88.06           H  
ATOM   1456  HB3 SER A  88      28.339   8.021 -10.202  1.00 88.06           H  
ATOM   1457  O   SER A  88      24.902   6.864  -9.372  1.00 88.06           O  
ATOM   1458  OG  SER A  88      27.761   7.610  -8.274  1.00 88.06           O  
ATOM   1459  HG  SER A  88      28.630   7.639  -7.868  1.00 88.06           H  
ATOM   1460  N   HIS A  89      25.928   6.844 -11.373  1.00 86.69           N  
ATOM   1461  H   HIS A  89      26.474   7.393 -12.021  1.00 86.69           H  
ATOM   1462  CA  HIS A  89      25.559   5.497 -11.801  1.00 86.69           C  
ATOM   1463  HA  HIS A  89      24.507   5.472 -12.085  1.00 86.69           H  
ATOM   1464  C   HIS A  89      25.793   4.448 -10.704  1.00 86.69           C  
ATOM   1465  CB  HIS A  89      26.407   5.161 -13.039  1.00 86.69           C  
ATOM   1466  HB2 HIS A  89      27.461   5.340 -12.824  1.00 86.69           H  
ATOM   1467  HB3 HIS A  89      26.117   5.810 -13.865  1.00 86.69           H  
ATOM   1468  O   HIS A  89      24.875   3.731 -10.301  1.00 86.69           O  
ATOM   1469  CG  HIS A  89      26.259   3.729 -13.474  1.00 86.69           C  
ATOM   1470  CD2 HIS A  89      27.127   2.696 -13.246  1.00 86.69           C  
ATOM   1471  HD2 HIS A  89      28.076   2.769 -12.736  1.00 86.69           H  
ATOM   1472  ND1 HIS A  89      25.195   3.219 -14.165  1.00 86.69           N  
ATOM   1473  HD1 HIS A  89      24.431   3.774 -14.524  1.00 86.69           H  
ATOM   1474  CE1 HIS A  89      25.407   1.912 -14.362  1.00 86.69           C  
ATOM   1475  HE1 HIS A  89      24.745   1.254 -14.906  1.00 86.69           H  
ATOM   1476  NE2 HIS A  89      26.570   1.539 -13.800  1.00 86.69           N  
ATOM   1477  N   GLU A  90      27.009   4.397 -10.151  1.00 87.94           N  
ATOM   1478  H   GLU A  90      27.721   5.017 -10.511  1.00 87.94           H  
ATOM   1479  CA  GLU A  90      27.368   3.432  -9.107  1.00 87.94           C  
ATOM   1480  HA  GLU A  90      27.183   2.425  -9.483  1.00 87.94           H  
ATOM   1481  C   GLU A  90      26.513   3.625  -7.842  1.00 87.94           C  
ATOM   1482  CB  GLU A  90      28.865   3.560  -8.769  1.00 87.94           C  
ATOM   1483  HB2 GLU A  90      29.451   3.492  -9.686  1.00 87.94           H  
ATOM   1484  HB3 GLU A  90      29.042   4.531  -8.308  1.00 87.94           H  
ATOM   1485  O   GLU A  90      26.037   2.652  -7.245  1.00 87.94           O  
ATOM   1486  CG  GLU A  90      29.344   2.450  -7.818  1.00 87.94           C  
ATOM   1487  HG2 GLU A  90      29.303   1.489  -8.331  1.00 87.94           H  
ATOM   1488  HG3 GLU A  90      28.668   2.388  -6.965  1.00 87.94           H  
ATOM   1489  CD  GLU A  90      30.766   2.686  -7.293  1.00 87.94           C  
ATOM   1490  OE1 GLU A  90      31.095   2.023  -6.279  1.00 87.94           O  
ATOM   1491  OE2 GLU A  90      31.485   3.563  -7.804  1.00 87.94           O  
ATOM   1492  N   THR A  91      26.283   4.876  -7.426  1.00 89.25           N  
ATOM   1493  H   THR A  91      26.652   5.650  -7.960  1.00 89.25           H  
ATOM   1494  CA  THR A  91      25.466   5.166  -6.243  1.00 89.25           C  
ATOM   1495  HA  THR A  91      25.803   4.515  -5.437  1.00 89.25           H  
ATOM   1496  C   THR A  91      23.990   4.839  -6.484  1.00 89.25           C  
ATOM   1497  CB  THR A  91      25.658   6.618  -5.776  1.00 89.25           C  
ATOM   1498  HB  THR A  91      25.343   7.305  -6.562  1.00 89.25           H  
ATOM   1499  O   THR A  91      23.356   4.288  -5.582  1.00 89.25           O  
ATOM   1500  CG2 THR A  91      24.899   6.929  -4.485  1.00 89.25           C  
ATOM   1501 HG21 THR A  91      24.788   6.030  -3.879  1.00 89.25           H  
ATOM   1502 HG22 THR A  91      25.418   7.694  -3.907  1.00 89.25           H  
ATOM   1503 HG23 THR A  91      23.905   7.299  -4.734  1.00 89.25           H  
ATOM   1504  OG1 THR A  91      27.014   6.857  -5.474  1.00 89.25           O  
ATOM   1505  HG1 THR A  91      27.263   6.296  -4.736  1.00 89.25           H  
ATOM   1506  N   LYS A  92      23.451   5.080  -7.689  1.00 87.81           N  
ATOM   1507  H   LYS A  92      24.030   5.520  -8.390  1.00 87.81           H  
ATOM   1508  CA  LYS A  92      22.091   4.658  -8.061  1.00 87.81           C  
ATOM   1509  HA  LYS A  92      21.371   5.118  -7.384  1.00 87.81           H  
ATOM   1510  C   LYS A  92      21.927   3.154  -7.923  1.00 87.81           C  
ATOM   1511  CB  LYS A  92      21.751   5.049  -9.502  1.00 87.81           C  
ATOM   1512  HB2 LYS A  92      20.836   4.534  -9.795  1.00 87.81           H  
ATOM   1513  HB3 LYS A  92      22.547   4.721 -10.170  1.00 87.81           H  
ATOM   1514  O   LYS A  92      20.980   2.723  -7.271  1.00 87.81           O  
ATOM   1515  CG  LYS A  92      21.523   6.543  -9.696  1.00 87.81           C  
ATOM   1516  HG2 LYS A  92      20.744   6.894  -9.019  1.00 87.81           H  
ATOM   1517  HG3 LYS A  92      22.446   7.088  -9.499  1.00 87.81           H  
ATOM   1518  CD  LYS A  92      21.081   6.803 -11.132  1.00 87.81           C  
ATOM   1519  HD2 LYS A  92      20.042   6.499 -11.262  1.00 87.81           H  
ATOM   1520  HD3 LYS A  92      21.709   6.238 -11.821  1.00 87.81           H  
ATOM   1521  CE  LYS A  92      21.232   8.289 -11.426  1.00 87.81           C  
ATOM   1522  HE2 LYS A  92      20.651   8.871 -10.711  1.00 87.81           H  
ATOM   1523  HE3 LYS A  92      22.286   8.551 -11.329  1.00 87.81           H  
ATOM   1524  NZ  LYS A  92      20.781   8.588 -12.791  1.00 87.81           N  
ATOM   1525  HZ1 LYS A  92      21.158   7.940 -13.468  1.00 87.81           H  
ATOM   1526  HZ2 LYS A  92      21.152   9.476 -13.096  1.00 87.81           H  
ATOM   1527  HZ3 LYS A  92      19.779   8.690 -12.867  1.00 87.81           H  
ATOM   1528  N   ILE A  93      22.845   2.358  -8.483  1.00 88.31           N  
ATOM   1529  H   ILE A  93      23.574   2.781  -9.039  1.00 88.31           H  
ATOM   1530  CA  ILE A  93      22.790   0.892  -8.372  1.00 88.31           C  
ATOM   1531  HA  ILE A  93      21.849   0.544  -8.800  1.00 88.31           H  
ATOM   1532  C   ILE A  93      22.789   0.482  -6.899  1.00 88.31           C  
ATOM   1533  CB  ILE A  93      23.937   0.220  -9.160  1.00 88.31           C  
ATOM   1534  HB  ILE A  93      24.880   0.679  -8.864  1.00 88.31           H  
ATOM   1535  O   ILE A  93      21.910  -0.262  -6.472  1.00 88.31           O  
ATOM   1536  CG1 ILE A  93      23.718   0.440 -10.671  1.00 88.31           C  
ATOM   1537 HG12 ILE A  93      23.575   1.501 -10.876  1.00 88.31           H  
ATOM   1538 HG13 ILE A  93      22.812  -0.078 -10.984  1.00 88.31           H  
ATOM   1539  CG2 ILE A  93      24.012  -1.296  -8.865  1.00 88.31           C  
ATOM   1540 HG21 ILE A  93      24.896  -1.729  -9.333  1.00 88.31           H  
ATOM   1541 HG22 ILE A  93      23.121  -1.794  -9.248  1.00 88.31           H  
ATOM   1542 HG23 ILE A  93      24.099  -1.495  -7.797  1.00 88.31           H  
ATOM   1543  CD1 ILE A  93      24.881  -0.038 -11.540  1.00 88.31           C  
ATOM   1544 HD11 ILE A  93      25.777   0.536 -11.304  1.00 88.31           H  
ATOM   1545 HD12 ILE A  93      24.615   0.116 -12.586  1.00 88.31           H  
ATOM   1546 HD13 ILE A  93      25.078  -1.101 -11.405  1.00 88.31           H  
ATOM   1547  N   LYS A  94      23.717   1.003  -6.089  1.00 89.19           N  
ATOM   1548  H   LYS A  94      24.418   1.606  -6.496  1.00 89.19           H  
ATOM   1549  CA  LYS A  94      23.806   0.654  -4.659  1.00 89.19           C  
ATOM   1550  HA  LYS A  94      23.925  -0.426  -4.572  1.00 89.19           H  
ATOM   1551  C   LYS A  94      22.540   0.985  -3.860  1.00 89.19           C  
ATOM   1552  CB  LYS A  94      25.022   1.338  -4.018  1.00 89.19           C  
ATOM   1553  HB2 LYS A  94      24.963   1.215  -2.937  1.00 89.19           H  
ATOM   1554  HB3 LYS A  94      24.999   2.404  -4.244  1.00 89.19           H  
ATOM   1555  O   LYS A  94      22.242   0.269  -2.908  1.00 89.19           O  
ATOM   1556  CG  LYS A  94      26.349   0.726  -4.491  1.00 89.19           C  
ATOM   1557  HG2 LYS A  94      26.388  -0.320  -4.187  1.00 89.19           H  
ATOM   1558  HG3 LYS A  94      26.418   0.774  -5.577  1.00 89.19           H  
ATOM   1559  CD  LYS A  94      27.534   1.480  -3.872  1.00 89.19           C  
ATOM   1560  HD2 LYS A  94      27.507   2.520  -4.199  1.00 89.19           H  
ATOM   1561  HD3 LYS A  94      27.474   1.431  -2.785  1.00 89.19           H  
ATOM   1562  CE  LYS A  94      28.837   0.829  -4.345  1.00 89.19           C  
ATOM   1563  HE2 LYS A  94      28.899  -0.187  -3.956  1.00 89.19           H  
ATOM   1564  HE3 LYS A  94      28.812   0.767  -5.433  1.00 89.19           H  
ATOM   1565  NZ  LYS A  94      30.037   1.616  -3.971  1.00 89.19           N  
ATOM   1566  HZ1 LYS A  94      30.073   2.451  -4.538  1.00 89.19           H  
ATOM   1567  HZ2 LYS A  94      30.859   1.175  -4.359  1.00 89.19           H  
ATOM   1568  HZ3 LYS A  94      30.139   1.819  -2.987  1.00 89.19           H  
ATOM   1569  N   ILE A  95      21.809   2.045  -4.218  1.00 88.69           N  
ATOM   1570  H   ILE A  95      22.137   2.607  -4.991  1.00 88.69           H  
ATOM   1571  CA  ILE A  95      20.584   2.459  -3.514  1.00 88.69           C  
ATOM   1572  HA  ILE A  95      20.668   2.168  -2.467  1.00 88.69           H  
ATOM   1573  C   ILE A  95      19.345   1.744  -4.059  1.00 88.69           C  
ATOM   1574  CB  ILE A  95      20.415   3.996  -3.554  1.00 88.69           C  
ATOM   1575  HB  ILE A  95      20.464   4.317  -4.594  1.00 88.69           H  
ATOM   1576  O   ILE A  95      18.573   1.171  -3.291  1.00 88.69           O  
ATOM   1577  CG1 ILE A  95      21.564   4.688  -2.785  1.00 88.69           C  
ATOM   1578 HG12 ILE A  95      22.520   4.348  -3.183  1.00 88.69           H  
ATOM   1579 HG13 ILE A  95      21.527   4.407  -1.732  1.00 88.69           H  
ATOM   1580  CG2 ILE A  95      19.037   4.405  -2.989  1.00 88.69           C  
ATOM   1581 HG21 ILE A  95      18.297   4.359  -3.788  1.00 88.69           H  
ATOM   1582 HG22 ILE A  95      18.736   3.727  -2.190  1.00 88.69           H  
ATOM   1583 HG23 ILE A  95      19.045   5.421  -2.595  1.00 88.69           H  
ATOM   1584  CD1 ILE A  95      21.539   6.218  -2.900  1.00 88.69           C  
ATOM   1585 HD11 ILE A  95      20.884   6.644  -2.140  1.00 88.69           H  
ATOM   1586 HD12 ILE A  95      22.546   6.609  -2.754  1.00 88.69           H  
ATOM   1587 HD13 ILE A  95      21.184   6.513  -3.887  1.00 88.69           H  
ATOM   1588  N   TYR A  96      19.128   1.791  -5.373  1.00 88.50           N  
ATOM   1589  H   TYR A  96      19.808   2.240  -5.969  1.00 88.50           H  
ATOM   1590  CA  TYR A  96      17.888   1.313  -5.979  1.00 88.50           C  
ATOM   1591  HA  TYR A  96      17.064   1.531  -5.299  1.00 88.50           H  
ATOM   1592  C   TYR A  96      17.888  -0.191  -6.186  1.00 88.50           C  
ATOM   1593  CB  TYR A  96      17.606   2.043  -7.300  1.00 88.50           C  
ATOM   1594  HB2 TYR A  96      18.425   1.843  -7.991  1.00 88.50           H  
ATOM   1595  HB3 TYR A  96      16.698   1.632  -7.740  1.00 88.50           H  
ATOM   1596  O   TYR A  96      16.859  -0.810  -5.947  1.00 88.50           O  
ATOM   1597  CG  TYR A  96      17.412   3.543  -7.160  1.00 88.50           C  
ATOM   1598  CD1 TYR A  96      16.420   4.041  -6.295  1.00 88.50           C  
ATOM   1599  HD1 TYR A  96      15.769   3.351  -5.778  1.00 88.50           H  
ATOM   1600  CD2 TYR A  96      18.214   4.438  -7.894  1.00 88.50           C  
ATOM   1601  HD2 TYR A  96      18.932   4.060  -8.607  1.00 88.50           H  
ATOM   1602  CE1 TYR A  96      16.269   5.426  -6.114  1.00 88.50           C  
ATOM   1603  HE1 TYR A  96      15.516   5.799  -5.436  1.00 88.50           H  
ATOM   1604  CE2 TYR A  96      18.064   5.826  -7.717  1.00 88.50           C  
ATOM   1605  HE2 TYR A  96      18.667   6.526  -8.276  1.00 88.50           H  
ATOM   1606  OH  TYR A  96      16.960   7.655  -6.635  1.00 88.50           O  
ATOM   1607  HH  TYR A  96      16.228   7.858  -6.048  1.00 88.50           H  
ATOM   1608  CZ  TYR A  96      17.101   6.319  -6.818  1.00 88.50           C  
ATOM   1609  N   TRP A  97      19.008  -0.804  -6.581  1.00 89.75           N  
ATOM   1610  H   TRP A  97      19.865  -0.279  -6.681  1.00 89.75           H  
ATOM   1611  CA  TRP A  97      19.020  -2.223  -6.948  1.00 89.75           C  
ATOM   1612  HA  TRP A  97      18.284  -2.364  -7.739  1.00 89.75           H  
ATOM   1613  C   TRP A  97      18.579  -3.158  -5.803  1.00 89.75           C  
ATOM   1614  CB  TRP A  97      20.377  -2.621  -7.547  1.00 89.75           C  
ATOM   1615  HB2 TRP A  97      21.162  -2.620  -6.791  1.00 89.75           H  
ATOM   1616  HB3 TRP A  97      20.646  -1.896  -8.315  1.00 89.75           H  
ATOM   1617  O   TRP A  97      17.687  -3.980  -6.034  1.00 89.75           O  
ATOM   1618  CG  TRP A  97      20.359  -3.966  -8.185  1.00 89.75           C  
ATOM   1619  CD1 TRP A  97      20.834  -5.112  -7.652  1.00 89.75           C  
ATOM   1620  HD1 TRP A  97      21.321  -5.187  -6.690  1.00 89.75           H  
ATOM   1621  CD2 TRP A  97      19.768  -4.324  -9.464  1.00 89.75           C  
ATOM   1622  CE2 TRP A  97      19.856  -5.737  -9.610  1.00 89.75           C  
ATOM   1623  CE3 TRP A  97      19.137  -3.590 -10.492  1.00 89.75           C  
ATOM   1624  HE3 TRP A  97      19.075  -2.514 -10.422  1.00 89.75           H  
ATOM   1625  NE1 TRP A  97      20.555  -6.159  -8.503  1.00 89.75           N  
ATOM   1626  HE1 TRP A  97      20.800  -7.120  -8.310  1.00 89.75           H  
ATOM   1627  CH2 TRP A  97      18.646  -5.651 -11.704  1.00 89.75           C  
ATOM   1628  HH2 TRP A  97      18.209  -6.146 -12.559  1.00 89.75           H  
ATOM   1629  CZ2 TRP A  97      19.290  -6.401 -10.702  1.00 89.75           C  
ATOM   1630  HZ2 TRP A  97      19.359  -7.475 -10.784  1.00 89.75           H  
ATOM   1631  CZ3 TRP A  97      18.588  -4.248 -11.611  1.00 89.75           C  
ATOM   1632  HZ3 TRP A  97      18.108  -3.675 -12.391  1.00 89.75           H  
ATOM   1633  N   PRO A  98      19.068  -3.002  -4.550  1.00 91.38           N  
ATOM   1634  CA  PRO A  98      18.599  -3.824  -3.426  1.00 91.38           C  
ATOM   1635  HA  PRO A  98      18.790  -4.873  -3.653  1.00 91.38           H  
ATOM   1636  C   PRO A  98      17.110  -3.656  -3.091  1.00 91.38           C  
ATOM   1637  CB  PRO A  98      19.448  -3.403  -2.224  1.00 91.38           C  
ATOM   1638  HB2 PRO A  98      18.951  -2.605  -1.673  1.00 91.38           H  
ATOM   1639  HB3 PRO A  98      19.659  -4.243  -1.562  1.00 91.38           H  
ATOM   1640  O   PRO A  98      16.521  -4.555  -2.499  1.00 91.38           O  
ATOM   1641  CG  PRO A  98      20.715  -2.855  -2.861  1.00 91.38           C  
ATOM   1642  HG2 PRO A  98      21.373  -3.673  -3.154  1.00 91.38           H  
ATOM   1643  HG3 PRO A  98      21.229  -2.167  -2.189  1.00 91.38           H  
ATOM   1644  CD  PRO A  98      20.177  -2.164  -4.105  1.00 91.38           C  
ATOM   1645  HD2 PRO A  98      19.806  -1.173  -3.845  1.00 91.38           H  
ATOM   1646  HD3 PRO A  98      20.978  -2.084  -4.840  1.00 91.38           H  
ATOM   1647  N   LEU A  99      16.507  -2.517  -3.451  1.00 91.06           N  
ATOM   1648  H   LEU A  99      17.043  -1.840  -3.975  1.00 91.06           H  
ATOM   1649  CA  LEU A  99      15.083  -2.248  -3.246  1.00 91.06           C  
ATOM   1650  HA  LEU A  99      14.733  -2.784  -2.364  1.00 91.06           H  
ATOM   1651  C   LEU A  99      14.252  -2.749  -4.429  1.00 91.06           C  
ATOM   1652  CB  LEU A  99      14.882  -0.736  -3.041  1.00 91.06           C  
ATOM   1653  HB2 LEU A  99      13.813  -0.541  -2.953  1.00 91.06           H  
ATOM   1654  HB3 LEU A  99      15.236  -0.219  -3.932  1.00 91.06           H  
ATOM   1655  O   LEU A  99      13.160  -3.276  -4.248  1.00 91.06           O  
ATOM   1656  CG  LEU A  99      15.592  -0.135  -1.816  1.00 91.06           C  
ATOM   1657  HG  LEU A  99      16.659  -0.355  -1.859  1.00 91.06           H  
ATOM   1658  CD1 LEU A  99      15.412   1.383  -1.819  1.00 91.06           C  
ATOM   1659 HD11 LEU A  99      15.857   1.794  -2.725  1.00 91.06           H  
ATOM   1660 HD12 LEU A  99      15.924   1.815  -0.960  1.00 91.06           H  
ATOM   1661 HD13 LEU A  99      14.352   1.637  -1.788  1.00 91.06           H  
ATOM   1662  CD2 LEU A  99      15.032  -0.672  -0.498  1.00 91.06           C  
ATOM   1663 HD21 LEU A  99      15.542  -0.195   0.339  1.00 91.06           H  
ATOM   1664 HD22 LEU A  99      15.201  -1.747  -0.431  1.00 91.06           H  
ATOM   1665 HD23 LEU A  99      13.962  -0.472  -0.436  1.00 91.06           H  
ATOM   1666  N   LEU A 100      14.777  -2.606  -5.641  1.00 92.06           N  
ATOM   1667  H   LEU A 100      15.666  -2.132  -5.715  1.00 92.06           H  
ATOM   1668  CA  LEU A 100      14.119  -2.964  -6.885  1.00 92.06           C  
ATOM   1669  HA  LEU A 100      13.142  -2.481  -6.898  1.00 92.06           H  
ATOM   1670  C   LEU A 100      13.876  -4.468  -6.993  1.00 92.06           C  
ATOM   1671  CB  LEU A 100      14.974  -2.441  -8.055  1.00 92.06           C  
ATOM   1672  HB2 LEU A 100      15.935  -2.955  -8.048  1.00 92.06           H  
ATOM   1673  HB3 LEU A 100      15.159  -1.375  -7.920  1.00 92.06           H  
ATOM   1674  O   LEU A 100      12.770  -4.874  -7.339  1.00 92.06           O  
ATOM   1675  CG  LEU A 100      14.311  -2.647  -9.424  1.00 92.06           C  
ATOM   1676  HG  LEU A 100      14.056  -3.700  -9.549  1.00 92.06           H  
ATOM   1677  CD1 LEU A 100      13.042  -1.806  -9.550  1.00 92.06           C  
ATOM   1678 HD11 LEU A 100      13.198  -1.016 -10.285  1.00 92.06           H  
ATOM   1679 HD12 LEU A 100      12.770  -1.318  -8.614  1.00 92.06           H  
ATOM   1680 HD13 LEU A 100      12.214  -2.441  -9.865  1.00 92.06           H  
ATOM   1681  CD2 LEU A 100      15.282  -2.267 -10.542  1.00 92.06           C  
ATOM   1682 HD21 LEU A 100      15.627  -1.241 -10.416  1.00 92.06           H  
ATOM   1683 HD22 LEU A 100      16.137  -2.944 -10.536  1.00 92.06           H  
ATOM   1684 HD23 LEU A 100      14.774  -2.347 -11.503  1.00 92.06           H  
ATOM   1685  N   VAL A 101      14.876  -5.297  -6.670  1.00 91.31           N  
ATOM   1686  H   VAL A 101      15.764  -4.897  -6.400  1.00 91.31           H  
ATOM   1687  CA  VAL A 101      14.758  -6.760  -6.803  1.00 91.31           C  
ATOM   1688  HA  VAL A 101      14.513  -6.973  -7.844  1.00 91.31           H  
ATOM   1689  C   VAL A 101      13.571  -7.304  -5.988  1.00 91.31           C  
ATOM   1690  CB  VAL A 101      16.092  -7.486  -6.516  1.00 91.31           C  
ATOM   1691  HB  VAL A 101      16.476  -7.202  -5.536  1.00 91.31           H  
ATOM   1692  O   VAL A 101      12.703  -7.938  -6.594  1.00 91.31           O  
ATOM   1693  CG1 VAL A 101      15.982  -9.018  -6.546  1.00 91.31           C  
ATOM   1694 HG11 VAL A 101      16.851  -9.450  -6.051  1.00 91.31           H  
ATOM   1695 HG12 VAL A 101      15.945  -9.374  -7.576  1.00 91.31           H  
ATOM   1696 HG13 VAL A 101      15.094  -9.372  -6.022  1.00 91.31           H  
ATOM   1697  CG2 VAL A 101      17.162  -7.091  -7.533  1.00 91.31           C  
ATOM   1698 HG21 VAL A 101      18.071  -7.668  -7.362  1.00 91.31           H  
ATOM   1699 HG22 VAL A 101      17.405  -6.032  -7.443  1.00 91.31           H  
ATOM   1700 HG23 VAL A 101      16.804  -7.273  -8.546  1.00 91.31           H  
ATOM   1701  N   PRO A 102      13.433  -7.020  -4.672  1.00 93.25           N  
ATOM   1702  CA  PRO A 102      12.272  -7.471  -3.906  1.00 93.25           C  
ATOM   1703  HA  PRO A 102      12.212  -8.557  -3.978  1.00 93.25           H  
ATOM   1704  C   PRO A 102      10.946  -6.871  -4.386  1.00 93.25           C  
ATOM   1705  CB  PRO A 102      12.532  -7.080  -2.446  1.00 93.25           C  
ATOM   1706  HB2 PRO A 102      12.043  -6.134  -2.213  1.00 93.25           H  
ATOM   1707  HB3 PRO A 102      12.187  -7.857  -1.763  1.00 93.25           H  
ATOM   1708  O   PRO A 102       9.941  -7.575  -4.353  1.00 93.25           O  
ATOM   1709  CG  PRO A 102      14.041  -6.898  -2.377  1.00 93.25           C  
ATOM   1710  HG2 PRO A 102      14.321  -6.181  -1.605  1.00 93.25           H  
ATOM   1711  HG3 PRO A 102      14.520  -7.861  -2.205  1.00 93.25           H  
ATOM   1712  CD  PRO A 102      14.386  -6.393  -3.768  1.00 93.25           C  
ATOM   1713  HD2 PRO A 102      14.274  -5.309  -3.798  1.00 93.25           H  
ATOM   1714  HD3 PRO A 102      15.423  -6.653  -3.976  1.00 93.25           H  
ATOM   1715  N   LEU A 103      10.920  -5.614  -4.849  1.00 94.44           N  
ATOM   1716  H   LEU A 103      11.777  -5.080  -4.864  1.00 94.44           H  
ATOM   1717  CA  LEU A 103       9.698  -5.001  -5.383  1.00 94.44           C  
ATOM   1718  HA  LEU A 103       8.900  -5.091  -4.646  1.00 94.44           H  
ATOM   1719  C   LEU A 103       9.224  -5.715  -6.648  1.00 94.44           C  
ATOM   1720  CB  LEU A 103       9.942  -3.520  -5.687  1.00 94.44           C  
ATOM   1721  HB2 LEU A 103      10.858  -3.426  -6.272  1.00 94.44           H  
ATOM   1722  HB3 LEU A 103       9.125  -3.148  -6.305  1.00 94.44           H  
ATOM   1723  O   LEU A 103       8.039  -6.014  -6.794  1.00 94.44           O  
ATOM   1724  CG  LEU A 103      10.043  -2.624  -4.448  1.00 94.44           C  
ATOM   1725  HG  LEU A 103      10.825  -2.992  -3.784  1.00 94.44           H  
ATOM   1726  CD1 LEU A 103      10.406  -1.198  -4.873  1.00 94.44           C  
ATOM   1727 HD11 LEU A 103      11.243  -1.222  -5.571  1.00 94.44           H  
ATOM   1728 HD12 LEU A 103      10.704  -0.623  -3.996  1.00 94.44           H  
ATOM   1729 HD13 LEU A 103       9.551  -0.726  -5.356  1.00 94.44           H  
ATOM   1730  CD2 LEU A 103       8.749  -2.600  -3.639  1.00 94.44           C  
ATOM   1731 HD21 LEU A 103       8.817  -3.317  -2.821  1.00 94.44           H  
ATOM   1732 HD22 LEU A 103       8.596  -1.600  -3.234  1.00 94.44           H  
ATOM   1733 HD23 LEU A 103       7.893  -2.853  -4.266  1.00 94.44           H  
ATOM   1734  N   MET A 104      10.148  -6.034  -7.554  1.00 95.12           N  
ATOM   1735  H   MET A 104      11.101  -5.736  -7.401  1.00 95.12           H  
ATOM   1736  CA  MET A 104       9.827  -6.729  -8.799  1.00 95.12           C  
ATOM   1737  HA  MET A 104       9.022  -6.184  -9.291  1.00 95.12           H  
ATOM   1738  C   MET A 104       9.322  -8.153  -8.537  1.00 95.12           C  
ATOM   1739  CB  MET A 104      11.042  -6.749  -9.742  1.00 95.12           C  
ATOM   1740  HB2 MET A 104      10.832  -7.428 -10.569  1.00 95.12           H  
ATOM   1741  HB3 MET A 104      11.911  -7.124  -9.203  1.00 95.12           H  
ATOM   1742  O   MET A 104       8.278  -8.540  -9.063  1.00 95.12           O  
ATOM   1743  CG  MET A 104      11.358  -5.364 -10.317  1.00 95.12           C  
ATOM   1744  HG2 MET A 104      12.241  -5.446 -10.950  1.00 95.12           H  
ATOM   1745  HG3 MET A 104      11.608  -4.695  -9.493  1.00 95.12           H  
ATOM   1746  SD  MET A 104      10.025  -4.585 -11.264  1.00 95.12           S  
ATOM   1747  CE  MET A 104       9.939  -5.637 -12.745  1.00 95.12           C  
ATOM   1748  HE1 MET A 104       8.920  -5.999 -12.877  1.00 95.12           H  
ATOM   1749  HE2 MET A 104      10.219  -5.061 -13.627  1.00 95.12           H  
ATOM   1750  HE3 MET A 104      10.619  -6.484 -12.650  1.00 95.12           H  
ATOM   1751  N   SER A 105      10.018  -8.925  -7.694  1.00 94.62           N  
ATOM   1752  H   SER A 105      10.869  -8.563  -7.288  1.00 94.62           H  
ATOM   1753  CA  SER A 105       9.619 -10.310  -7.410  1.00 94.62           C  
ATOM   1754  HA  SER A 105       9.311 -10.779  -8.344  1.00 94.62           H  
ATOM   1755  C   SER A 105       8.439 -10.422  -6.442  1.00 94.62           C  
ATOM   1756  CB  SER A 105      10.813 -11.103  -6.876  1.00 94.62           C  
ATOM   1757  HB2 SER A 105      11.590 -11.149  -7.639  1.00 94.62           H  
ATOM   1758  HB3 SER A 105      10.493 -12.121  -6.652  1.00 94.62           H  
ATOM   1759  O   SER A 105       7.664 -11.365  -6.538  1.00 94.62           O  
ATOM   1760  OG  SER A 105      11.356 -10.520  -5.709  1.00 94.62           O  
ATOM   1761  HG  SER A 105      10.657 -10.121  -5.185  1.00 94.62           H  
ATOM   1762  N   GLY A 106       8.323  -9.495  -5.489  1.00 92.88           N  
ATOM   1763  H   GLY A 106       8.980  -8.729  -5.478  1.00 92.88           H  
ATOM   1764  CA  GLY A 106       7.397  -9.570  -4.355  1.00 92.88           C  
ATOM   1765  HA2 GLY A 106       7.075 -10.599  -4.196  1.00 92.88           H  
ATOM   1766  HA3 GLY A 106       7.923  -9.231  -3.463  1.00 92.88           H  
ATOM   1767  C   GLY A 106       6.144  -8.709  -4.497  1.00 92.88           C  
ATOM   1768  O   GLY A 106       5.138  -9.011  -3.867  1.00 92.88           O  
ATOM   1769  N   CYS A 107       6.167  -7.657  -5.319  1.00 94.62           N  
ATOM   1770  H   CYS A 107       7.039  -7.392  -5.754  1.00 94.62           H  
ATOM   1771  CA  CYS A 107       4.988  -6.826  -5.582  1.00 94.62           C  
ATOM   1772  HA  CYS A 107       4.143  -7.180  -4.991  1.00 94.62           H  
ATOM   1773  C   CYS A 107       4.549  -6.935  -7.041  1.00 94.62           C  
ATOM   1774  CB  CYS A 107       5.264  -5.374  -5.164  1.00 94.62           C  
ATOM   1775  HB2 CYS A 107       4.376  -4.770  -5.346  1.00 94.62           H  
ATOM   1776  HB3 CYS A 107       6.088  -4.951  -5.739  1.00 94.62           H  
ATOM   1777  O   CYS A 107       3.446  -7.390  -7.323  1.00 94.62           O  
ATOM   1778  SG  CYS A 107       5.658  -5.334  -3.395  1.00 94.62           S  
ATOM   1779  HG  CYS A 107       5.424  -6.634  -3.196  1.00 94.62           H  
ATOM   1780  N   VAL A 108       5.422  -6.574  -7.980  1.00 96.25           N  
ATOM   1781  H   VAL A 108       6.339  -6.264  -7.692  1.00 96.25           H  
ATOM   1782  CA  VAL A 108       5.061  -6.466  -9.400  1.00 96.25           C  
ATOM   1783  HA  VAL A 108       4.188  -5.819  -9.492  1.00 96.25           H  
ATOM   1784  C   VAL A 108       4.670  -7.827  -9.979  1.00 96.25           C  
ATOM   1785  CB  VAL A 108       6.211  -5.826 -10.190  1.00 96.25           C  
ATOM   1786  HB  VAL A 108       7.105  -6.427 -10.023  1.00 96.25           H  
ATOM   1787  O   VAL A 108       3.600  -7.956 -10.566  1.00 96.25           O  
ATOM   1788  CG1 VAL A 108       5.946  -5.797 -11.694  1.00 96.25           C  
ATOM   1789 HG11 VAL A 108       5.028  -5.243 -11.891  1.00 96.25           H  
ATOM   1790 HG12 VAL A 108       6.776  -5.310 -12.206  1.00 96.25           H  
ATOM   1791 HG13 VAL A 108       5.843  -6.808 -12.088  1.00 96.25           H  
ATOM   1792  CG2 VAL A 108       6.488  -4.388  -9.726  1.00 96.25           C  
ATOM   1793 HG21 VAL A 108       7.458  -4.065 -10.106  1.00 96.25           H  
ATOM   1794 HG22 VAL A 108       6.513  -4.315  -8.639  1.00 96.25           H  
ATOM   1795 HG23 VAL A 108       5.718  -3.719 -10.111  1.00 96.25           H  
ATOM   1796  N   ALA A 109       5.493  -8.864  -9.802  1.00 95.69           N  
ATOM   1797  H   ALA A 109       6.378  -8.717  -9.339  1.00 95.69           H  
ATOM   1798  CA  ALA A 109       5.235 -10.171 -10.410  1.00 95.69           C  
ATOM   1799  HA  ALA A 109       5.095 -10.006 -11.478  1.00 95.69           H  
ATOM   1800  C   ALA A 109       3.925 -10.837  -9.921  1.00 95.69           C  
ATOM   1801  CB  ALA A 109       6.473 -11.068 -10.262  1.00 95.69           C  
ATOM   1802  HB1 ALA A 109       6.769 -11.174  -9.218  1.00 95.69           H  
ATOM   1803  HB2 ALA A 109       6.270 -12.051 -10.687  1.00 95.69           H  
ATOM   1804  HB3 ALA A 109       7.307 -10.627 -10.808  1.00 95.69           H  
ATOM   1805  O   ALA A 109       3.156 -11.283 -10.776  1.00 95.69           O  
ATOM   1806  N   PRO A 110       3.586 -10.862  -8.613  1.00 95.81           N  
ATOM   1807  CA  PRO A 110       2.279 -11.337  -8.151  1.00 95.81           C  
ATOM   1808  HA  PRO A 110       2.162 -12.370  -8.479  1.00 95.81           H  
ATOM   1809  C   PRO A 110       1.099 -10.514  -8.667  1.00 95.81           C  
ATOM   1810  CB  PRO A 110       2.334 -11.320  -6.619  1.00 95.81           C  
ATOM   1811  HB2 PRO A 110       1.800 -12.171  -6.195  1.00 95.81           H  
ATOM   1812  HB3 PRO A 110       1.956 -10.379  -6.221  1.00 95.81           H  
ATOM   1813  O   PRO A 110       0.107 -11.085  -9.120  1.00 95.81           O  
ATOM   1814  CG  PRO A 110       3.825 -11.429  -6.327  1.00 95.81           C  
ATOM   1815  HG2 PRO A 110       4.076 -11.040  -5.340  1.00 95.81           H  
ATOM   1816  HG3 PRO A 110       4.127 -12.474  -6.412  1.00 95.81           H  
ATOM   1817  CD  PRO A 110       4.453 -10.637  -7.466  1.00 95.81           C  
ATOM   1818  HD2 PRO A 110       4.459  -9.582  -7.193  1.00 95.81           H  
ATOM   1819  HD3 PRO A 110       5.472 -10.983  -7.641  1.00 95.81           H  
ATOM   1820  N   MET A 111       1.210  -9.182  -8.648  1.00 96.69           N  
ATOM   1821  H   MET A 111       2.055  -8.759  -8.291  1.00 96.69           H  
ATOM   1822  CA  MET A 111       0.153  -8.297  -9.149  1.00 96.69           C  
ATOM   1823  HA  MET A 111      -0.780  -8.496  -8.622  1.00 96.69           H  
ATOM   1824  C   MET A 111      -0.094  -8.513 -10.652  1.00 96.69           C  
ATOM   1825  CB  MET A 111       0.560  -6.837  -8.916  1.00 96.69           C  
ATOM   1826  HB2 MET A 111      -0.113  -6.193  -9.481  1.00 96.69           H  
ATOM   1827  HB3 MET A 111       1.575  -6.695  -9.288  1.00 96.69           H  
ATOM   1828  O   MET A 111      -1.246  -8.591 -11.084  1.00 96.69           O  
ATOM   1829  CG  MET A 111       0.537  -6.374  -7.461  1.00 96.69           C  
ATOM   1830  HG2 MET A 111      -0.465  -6.498  -7.050  1.00 96.69           H  
ATOM   1831  HG3 MET A 111       1.199  -6.991  -6.853  1.00 96.69           H  
ATOM   1832  SD  MET A 111       1.031  -4.634  -7.332  1.00 96.69           S  
ATOM   1833  CE  MET A 111       0.939  -4.433  -5.541  1.00 96.69           C  
ATOM   1834  HE1 MET A 111      -0.003  -4.839  -5.171  1.00 96.69           H  
ATOM   1835  HE2 MET A 111       1.776  -4.947  -5.068  1.00 96.69           H  
ATOM   1836  HE3 MET A 111       0.988  -3.367  -5.318  1.00 96.69           H  
ATOM   1837  N   LEU A 112       0.980  -8.665 -11.435  1.00 95.94           N  
ATOM   1838  H   LEU A 112       1.893  -8.537 -11.021  1.00 95.94           H  
ATOM   1839  CA  LEU A 112       0.901  -8.953 -12.865  1.00 95.94           C  
ATOM   1840  HA  LEU A 112       0.265  -8.202 -13.335  1.00 95.94           H  
ATOM   1841  C   LEU A 112       0.295 -10.336 -13.126  1.00 95.94           C  
ATOM   1842  CB  LEU A 112       2.315  -8.854 -13.459  1.00 95.94           C  
ATOM   1843  HB2 LEU A 112       2.728  -7.864 -13.266  1.00 95.94           H  
ATOM   1844  HB3 LEU A 112       2.953  -9.583 -12.959  1.00 95.94           H  
ATOM   1845  O   LEU A 112      -0.608 -10.451 -13.947  1.00 95.94           O  
ATOM   1846  CG  LEU A 112       2.346  -9.126 -14.976  1.00 95.94           C  
ATOM   1847  HG  LEU A 112       1.793 -10.034 -15.215  1.00 95.94           H  
ATOM   1848  CD1 LEU A 112       1.752  -7.960 -15.772  1.00 95.94           C  
ATOM   1849 HD11 LEU A 112       1.802  -8.181 -16.838  1.00 95.94           H  
ATOM   1850 HD12 LEU A 112       2.302  -7.043 -15.566  1.00 95.94           H  
ATOM   1851 HD13 LEU A 112       0.704  -7.824 -15.503  1.00 95.94           H  
ATOM   1852  CD2 LEU A 112       3.789  -9.352 -15.413  1.00 95.94           C  
ATOM   1853 HD21 LEU A 112       3.819  -9.488 -16.494  1.00 95.94           H  
ATOM   1854 HD22 LEU A 112       4.393  -8.492 -15.124  1.00 95.94           H  
ATOM   1855 HD23 LEU A 112       4.179 -10.248 -14.932  1.00 95.94           H  
ATOM   1856  N   LYS A 113       0.759 -11.372 -12.416  1.00 95.69           N  
ATOM   1857  H   LYS A 113       1.501 -11.187 -11.756  1.00 95.69           H  
ATOM   1858  CA  LYS A 113       0.241 -12.744 -12.529  1.00 95.69           C  
ATOM   1859  HA  LYS A 113       0.369 -13.080 -13.559  1.00 95.69           H  
ATOM   1860  C   LYS A 113      -1.253 -12.829 -12.241  1.00 95.69           C  
ATOM   1861  CB  LYS A 113       1.045 -13.665 -11.607  1.00 95.69           C  
ATOM   1862  HB2 LYS A 113       2.086 -13.625 -11.928  1.00 95.69           H  
ATOM   1863  HB3 LYS A 113       0.974 -13.317 -10.577  1.00 95.69           H  
ATOM   1864  O   LYS A 113      -1.956 -13.603 -12.882  1.00 95.69           O  
ATOM   1865  CG  LYS A 113       0.576 -15.121 -11.691  1.00 95.69           C  
ATOM   1866  HG2 LYS A 113       0.697 -15.469 -12.717  1.00 95.69           H  
ATOM   1867  HG3 LYS A 113      -0.476 -15.195 -11.416  1.00 95.69           H  
ATOM   1868  CD  LYS A 113       1.401 -16.013 -10.769  1.00 95.69           C  
ATOM   1869  HD2 LYS A 113       2.451 -15.940 -11.053  1.00 95.69           H  
ATOM   1870  HD3 LYS A 113       1.283 -15.677  -9.739  1.00 95.69           H  
ATOM   1871  CE  LYS A 113       0.891 -17.450 -10.910  1.00 95.69           C  
ATOM   1872  HE2 LYS A 113      -0.180 -17.469 -10.710  1.00 95.69           H  
ATOM   1873  HE3 LYS A 113       1.048 -17.764 -11.942  1.00 95.69           H  
ATOM   1874  NZ  LYS A 113       1.582 -18.370  -9.970  1.00 95.69           N  
ATOM   1875  HZ1 LYS A 113       2.583 -18.331 -10.103  1.00 95.69           H  
ATOM   1876  HZ2 LYS A 113       1.375 -18.120  -9.014  1.00 95.69           H  
ATOM   1877  HZ3 LYS A 113       1.271 -19.319 -10.118  1.00 95.69           H  
ATOM   1878  N   LEU A 114      -1.731 -12.058 -11.267  1.00 95.19           N  
ATOM   1879  H   LEU A 114      -1.084 -11.496 -10.733  1.00 95.19           H  
ATOM   1880  CA  LEU A 114      -3.154 -11.980 -10.940  1.00 95.19           C  
ATOM   1881  HA  LEU A 114      -3.553 -12.994 -10.919  1.00 95.19           H  
ATOM   1882  C   LEU A 114      -3.951 -11.220 -12.013  1.00 95.19           C  
ATOM   1883  CB  LEU A 114      -3.318 -11.351  -9.536  1.00 95.19           C  
ATOM   1884  HB2 LEU A 114      -2.665 -11.875  -8.838  1.00 95.19           H  
ATOM   1885  HB3 LEU A 114      -2.987 -10.313  -9.581  1.00 95.19           H  
ATOM   1886  O   LEU A 114      -5.175 -11.344 -12.070  1.00 95.19           O  
ATOM   1887  CG  LEU A 114      -4.761 -11.394  -8.988  1.00 95.19           C  
ATOM   1888  HG  LEU A 114      -5.418 -10.819  -9.641  1.00 95.19           H  
ATOM   1889  CD1 LEU A 114      -5.287 -12.825  -8.895  1.00 95.19           C  
ATOM   1890 HD11 LEU A 114      -6.143 -12.858  -8.220  1.00 95.19           H  
ATOM   1891 HD12 LEU A 114      -4.508 -13.486  -8.514  1.00 95.19           H  
ATOM   1892 HD13 LEU A 114      -5.609 -13.163  -9.880  1.00 95.19           H  
ATOM   1893  CD2 LEU A 114      -4.848 -10.753  -7.615  1.00 95.19           C  
ATOM   1894 HD21 LEU A 114      -5.890 -10.686  -7.304  1.00 95.19           H  
ATOM   1895 HD22 LEU A 114      -4.295 -11.342  -6.884  1.00 95.19           H  
ATOM   1896 HD23 LEU A 114      -4.440  -9.743  -7.657  1.00 95.19           H  
ATOM   1897  N   GLY A 115      -3.292 -10.412 -12.847  1.00 94.94           N  
ATOM   1898  H   GLY A 115      -2.282 -10.415 -12.849  1.00 94.94           H  
ATOM   1899  CA  GLY A 115      -3.979  -9.452 -13.702  1.00 94.94           C  
ATOM   1900  HA2 GLY A 115      -3.242  -8.917 -14.302  1.00 94.94           H  
ATOM   1901  HA3 GLY A 115      -4.663  -9.974 -14.370  1.00 94.94           H  
ATOM   1902  C   GLY A 115      -4.760  -8.442 -12.858  1.00 94.94           C  
ATOM   1903  O   GLY A 115      -5.973  -8.299 -13.020  1.00 94.94           O  
ATOM   1904  N   LEU A 116      -4.082  -7.824 -11.882  1.00 95.06           N  
ATOM   1905  H   LEU A 116      -3.109  -8.061 -11.757  1.00 95.06           H  
ATOM   1906  CA  LEU A 116      -4.678  -6.878 -10.936  1.00 95.06           C  
ATOM   1907  HA  LEU A 116      -5.484  -7.393 -10.413  1.00 95.06           H  
ATOM   1908  C   LEU A 116      -5.287  -5.661 -11.658  1.00 95.06           C  
ATOM   1909  CB  LEU A 116      -3.597  -6.449  -9.927  1.00 95.06           C  
ATOM   1910  HB2 LEU A 116      -3.047  -7.330  -9.595  1.00 95.06           H  
ATOM   1911  HB3 LEU A 116      -2.891  -5.787 -10.428  1.00 95.06           H  
ATOM   1912  O   LEU A 116      -4.580  -4.914 -12.340  1.00 95.06           O  
ATOM   1913  CG  LEU A 116      -4.178  -5.745  -8.695  1.00 95.06           C  
ATOM   1914  HG  LEU A 116      -4.902  -4.985  -8.989  1.00 95.06           H  
ATOM   1915  CD1 LEU A 116      -4.840  -6.755  -7.775  1.00 95.06           C  
ATOM   1916 HD11 LEU A 116      -5.250  -6.202  -6.930  1.00 95.06           H  
ATOM   1917 HD12 LEU A 116      -5.657  -7.272  -8.278  1.00 95.06           H  
ATOM   1918 HD13 LEU A 116      -4.107  -7.481  -7.421  1.00 95.06           H  
ATOM   1919  CD2 LEU A 116      -3.059  -5.085  -7.899  1.00 95.06           C  
ATOM   1920 HD21 LEU A 116      -2.265  -5.814  -7.733  1.00 95.06           H  
ATOM   1921 HD22 LEU A 116      -2.663  -4.237  -8.458  1.00 95.06           H  
ATOM   1922 HD23 LEU A 116      -3.430  -4.739  -6.935  1.00 95.06           H  
ATOM   1923  N   LYS A 117      -6.597  -5.454 -11.479  1.00 94.19           N  
ATOM   1924  H   LYS A 117      -7.105  -6.121 -10.916  1.00 94.19           H  
ATOM   1925  CA  LYS A 117      -7.337  -4.297 -12.012  1.00 94.19           C  
ATOM   1926  HA  LYS A 117      -6.944  -4.058 -13.000  1.00 94.19           H  
ATOM   1927  C   LYS A 117      -7.139  -3.060 -11.136  1.00 94.19           C  
ATOM   1928  CB  LYS A 117      -8.826  -4.650 -12.148  1.00 94.19           C  
ATOM   1929  HB2 LYS A 117      -9.366  -3.782 -12.526  1.00 94.19           H  
ATOM   1930  HB3 LYS A 117      -9.225  -4.890 -11.162  1.00 94.19           H  
ATOM   1931  O   LYS A 117      -6.753  -3.153  -9.971  1.00 94.19           O  
ATOM   1932  CG  LYS A 117      -9.062  -5.833 -13.100  1.00 94.19           C  
ATOM   1933  HG2 LYS A 117      -8.711  -5.564 -14.096  1.00 94.19           H  
ATOM   1934  HG3 LYS A 117      -8.512  -6.709 -12.755  1.00 94.19           H  
ATOM   1935  CD  LYS A 117     -10.550  -6.193 -13.163  1.00 94.19           C  
ATOM   1936  HD2 LYS A 117     -11.113  -5.341 -13.544  1.00 94.19           H  
ATOM   1937  HD3 LYS A 117     -10.901  -6.433 -12.159  1.00 94.19           H  
ATOM   1938  CE  LYS A 117     -10.760  -7.405 -14.081  1.00 94.19           C  
ATOM   1939  HE2 LYS A 117     -10.424  -7.154 -15.087  1.00 94.19           H  
ATOM   1940  HE3 LYS A 117     -10.151  -8.234 -13.720  1.00 94.19           H  
ATOM   1941  NZ  LYS A 117     -12.186  -7.809 -14.116  1.00 94.19           N  
ATOM   1942  HZ1 LYS A 117     -12.528  -8.085 -13.207  1.00 94.19           H  
ATOM   1943  HZ2 LYS A 117     -12.785  -7.092 -14.500  1.00 94.19           H  
ATOM   1944  HZ3 LYS A 117     -12.355  -8.624 -14.688  1.00 94.19           H  
ATOM   1945  N   TYR A 118      -7.442  -1.889 -11.688  1.00 95.06           N  
ATOM   1946  H   TYR A 118      -7.843  -1.879 -12.615  1.00 95.06           H  
ATOM   1947  CA  TYR A 118      -7.262  -0.615 -10.992  1.00 95.06           C  
ATOM   1948  HA  TYR A 118      -6.212  -0.507 -10.721  1.00 95.06           H  
ATOM   1949  C   TYR A 118      -8.071  -0.523  -9.686  1.00 95.06           C  
ATOM   1950  CB  TYR A 118      -7.636   0.521 -11.948  1.00 95.06           C  
ATOM   1951  HB2 TYR A 118      -8.648   0.363 -12.321  1.00 95.06           H  
ATOM   1952  HB3 TYR A 118      -6.960   0.508 -12.802  1.00 95.06           H  
ATOM   1953  O   TYR A 118      -7.537  -0.133  -8.647  1.00 95.06           O  
ATOM   1954  CG  TYR A 118      -7.557   1.881 -11.292  1.00 95.06           C  
ATOM   1955  CD1 TYR A 118      -8.733   2.572 -10.942  1.00 95.06           C  
ATOM   1956  HD1 TYR A 118      -9.698   2.153 -11.185  1.00 95.06           H  
ATOM   1957  CD2 TYR A 118      -6.300   2.423 -10.970  1.00 95.06           C  
ATOM   1958  HD2 TYR A 118      -5.404   1.875 -11.223  1.00 95.06           H  
ATOM   1959  CE1 TYR A 118      -8.645   3.813 -10.280  1.00 95.06           C  
ATOM   1960  HE1 TYR A 118      -9.541   4.351 -10.008  1.00 95.06           H  
ATOM   1961  CE2 TYR A 118      -6.203   3.663 -10.315  1.00 95.06           C  
ATOM   1962  HE2 TYR A 118      -5.233   4.073 -10.075  1.00 95.06           H  
ATOM   1963  OH  TYR A 118      -7.297   5.560  -9.342  1.00 95.06           O  
ATOM   1964  HH  TYR A 118      -6.384   5.846  -9.269  1.00 95.06           H  
ATOM   1965  CZ  TYR A 118      -7.382   4.359  -9.970  1.00 95.06           C  
ATOM   1966  N   GLU A 119      -9.339  -0.935  -9.709  1.00 94.06           N  
ATOM   1967  H   GLU A 119      -9.741  -1.218 -10.591  1.00 94.06           H  
ATOM   1968  CA  GLU A 119     -10.227  -0.912  -8.542  1.00 94.06           C  
ATOM   1969  HA  GLU A 119     -10.231   0.091  -8.115  1.00 94.06           H  
ATOM   1970  C   GLU A 119      -9.740  -1.872  -7.450  1.00 94.06           C  
ATOM   1971  CB  GLU A 119     -11.664  -1.281  -8.959  1.00 94.06           C  
ATOM   1972  HB2 GLU A 119     -12.274  -1.265  -8.056  1.00 94.06           H  
ATOM   1973  HB3 GLU A 119     -11.696  -2.299  -9.349  1.00 94.06           H  
ATOM   1974  O   GLU A 119      -9.776  -1.548  -6.262  1.00 94.06           O  
ATOM   1975  CG  GLU A 119     -12.309  -0.311  -9.965  1.00 94.06           C  
ATOM   1976  HG2 GLU A 119     -12.064   0.709  -9.672  1.00 94.06           H  
ATOM   1977  HG3 GLU A 119     -13.390  -0.421  -9.878  1.00 94.06           H  
ATOM   1978  CD  GLU A 119     -11.924  -0.538 -11.439  1.00 94.06           C  
ATOM   1979  OE1 GLU A 119     -12.475   0.206 -12.275  1.00 94.06           O  
ATOM   1980  OE2 GLU A 119     -11.085  -1.428 -11.732  1.00 94.06           O  
ATOM   1981  N   GLU A 120      -9.222  -3.029  -7.858  1.00 95.00           N  
ATOM   1982  H   GLU A 120      -9.177  -3.203  -8.852  1.00 95.00           H  
ATOM   1983  CA  GLU A 120      -8.635  -4.012  -6.951  1.00 95.00           C  
ATOM   1984  HA  GLU A 120      -9.336  -4.233  -6.146  1.00 95.00           H  
ATOM   1985  C   GLU A 120      -7.348  -3.488  -6.328  1.00 95.00           C  
ATOM   1986  CB  GLU A 120      -8.347  -5.299  -7.712  1.00 95.00           C  
ATOM   1987  HB2 GLU A 120      -7.883  -6.020  -7.040  1.00 95.00           H  
ATOM   1988  HB3 GLU A 120      -7.647  -5.085  -8.520  1.00 95.00           H  
ATOM   1989  O   GLU A 120      -7.150  -3.636  -5.126  1.00 95.00           O  
ATOM   1990  CG  GLU A 120      -9.625  -5.917  -8.272  1.00 95.00           C  
ATOM   1991  HG2 GLU A 120     -10.270  -6.194  -7.438  1.00 95.00           H  
ATOM   1992  HG3 GLU A 120     -10.168  -5.196  -8.883  1.00 95.00           H  
ATOM   1993  CD  GLU A 120      -9.291  -7.141  -9.115  1.00 95.00           C  
ATOM   1994  OE1 GLU A 120     -10.038  -8.139  -9.015  1.00 95.00           O  
ATOM   1995  OE2 GLU A 120      -8.296  -7.109  -9.873  1.00 95.00           O  
ATOM   1996  N   PHE A 121      -6.499  -2.824  -7.115  1.00 96.06           N  
ATOM   1997  H   PHE A 121      -6.698  -2.772  -8.104  1.00 96.06           H  
ATOM   1998  CA  PHE A 121      -5.298  -2.167  -6.617  1.00 96.06           C  
ATOM   1999  HA  PHE A 121      -4.673  -2.907  -6.117  1.00 96.06           H  
ATOM   2000  C   PHE A 121      -5.615  -1.080  -5.585  1.00 96.06           C  
ATOM   2001  CB  PHE A 121      -4.510  -1.577  -7.790  1.00 96.06           C  
ATOM   2002  HB2 PHE A 121      -5.166  -0.952  -8.396  1.00 96.06           H  
ATOM   2003  HB3 PHE A 121      -4.151  -2.385  -8.427  1.00 96.06           H  
ATOM   2004  O   PHE A 121      -4.969  -1.017  -4.538  1.00 96.06           O  
ATOM   2005  CG  PHE A 121      -3.335  -0.743  -7.330  1.00 96.06           C  
ATOM   2006  CD1 PHE A 121      -3.369   0.661  -7.437  1.00 96.06           C  
ATOM   2007  HD1 PHE A 121      -4.211   1.142  -7.913  1.00 96.06           H  
ATOM   2008  CD2 PHE A 121      -2.240  -1.373  -6.714  1.00 96.06           C  
ATOM   2009  HD2 PHE A 121      -2.207  -2.450  -6.636  1.00 96.06           H  
ATOM   2010  CE1 PHE A 121      -2.305   1.431  -6.932  1.00 96.06           C  
ATOM   2011  HE1 PHE A 121      -2.308   2.505  -7.041  1.00 96.06           H  
ATOM   2012  CE2 PHE A 121      -1.184  -0.603  -6.200  1.00 96.06           C  
ATOM   2013  HE2 PHE A 121      -0.329  -1.093  -5.759  1.00 96.06           H  
ATOM   2014  CZ  PHE A 121      -1.219   0.798  -6.303  1.00 96.06           C  
ATOM   2015  HZ  PHE A 121      -0.401   1.388  -5.916  1.00 96.06           H  
ATOM   2016  N   VAL A 122      -6.624  -0.240  -5.845  1.00 95.00           N  
ATOM   2017  H   VAL A 122      -7.110  -0.332  -6.726  1.00 95.00           H  
ATOM   2018  CA  VAL A 122      -7.039   0.819  -4.908  1.00 95.00           C  
ATOM   2019  HA  VAL A 122      -6.180   1.456  -4.696  1.00 95.00           H  
ATOM   2020  C   VAL A 122      -7.487   0.211  -3.580  1.00 95.00           C  
ATOM   2021  CB  VAL A 122      -8.151   1.698  -5.515  1.00 95.00           C  
ATOM   2022  HB  VAL A 122      -8.971   1.047  -5.819  1.00 95.00           H  
ATOM   2023  O   VAL A 122      -7.035   0.657  -2.523  1.00 95.00           O  
ATOM   2024  CG1 VAL A 122      -8.712   2.727  -4.517  1.00 95.00           C  
ATOM   2025 HG11 VAL A 122      -9.176   2.224  -3.668  1.00 95.00           H  
ATOM   2026 HG12 VAL A 122      -7.912   3.373  -4.155  1.00 95.00           H  
ATOM   2027 HG13 VAL A 122      -9.476   3.329  -5.009  1.00 95.00           H  
ATOM   2028  CG2 VAL A 122      -7.660   2.470  -6.755  1.00 95.00           C  
ATOM   2029 HG21 VAL A 122      -8.405   2.372  -7.544  1.00 95.00           H  
ATOM   2030 HG22 VAL A 122      -6.727   2.054  -7.136  1.00 95.00           H  
ATOM   2031 HG23 VAL A 122      -7.512   3.527  -6.537  1.00 95.00           H  
ATOM   2032  N   ALA A 123      -8.320  -0.834  -3.625  1.00 95.25           N  
ATOM   2033  H   ALA A 123      -8.643  -1.163  -4.523  1.00 95.25           H  
ATOM   2034  CA  ALA A 123      -8.754  -1.556  -2.432  1.00 95.25           C  
ATOM   2035  HA  ALA A 123      -9.204  -0.851  -1.733  1.00 95.25           H  
ATOM   2036  C   ALA A 123      -7.575  -2.222  -1.703  1.00 95.25           C  
ATOM   2037  CB  ALA A 123      -9.825  -2.573  -2.847  1.00 95.25           C  
ATOM   2038  HB1 ALA A 123     -10.745  -2.049  -3.106  1.00 95.25           H  
ATOM   2039  HB2 ALA A 123     -10.024  -3.258  -2.023  1.00 95.25           H  
ATOM   2040  HB3 ALA A 123      -9.489  -3.142  -3.714  1.00 95.25           H  
ATOM   2041  O   ALA A 123      -7.411  -2.029  -0.498  1.00 95.25           O  
ATOM   2042  N   LEU A 124      -6.717  -2.943  -2.431  1.00 95.25           N  
ATOM   2043  H   LEU A 124      -6.916  -3.075  -3.412  1.00 95.25           H  
ATOM   2044  CA  LEU A 124      -5.556  -3.641  -1.880  1.00 95.25           C  
ATOM   2045  HA  LEU A 124      -5.908  -4.351  -1.131  1.00 95.25           H  
ATOM   2046  C   LEU A 124      -4.593  -2.683  -1.179  1.00 95.25           C  
ATOM   2047  CB  LEU A 124      -4.883  -4.433  -3.015  1.00 95.25           C  
ATOM   2048  HB2 LEU A 124      -4.488  -3.753  -3.771  1.00 95.25           H  
ATOM   2049  HB3 LEU A 124      -5.655  -5.038  -3.490  1.00 95.25           H  
ATOM   2050  O   LEU A 124      -4.190  -2.937  -0.047  1.00 95.25           O  
ATOM   2051  CG  LEU A 124      -3.771  -5.368  -2.508  1.00 95.25           C  
ATOM   2052  HG  LEU A 124      -4.017  -5.664  -1.488  1.00 95.25           H  
ATOM   2053  CD1 LEU A 124      -3.694  -6.647  -3.333  1.00 95.25           C  
ATOM   2054 HD11 LEU A 124      -4.688  -7.086  -3.425  1.00 95.25           H  
ATOM   2055 HD12 LEU A 124      -3.282  -6.450  -4.322  1.00 95.25           H  
ATOM   2056 HD13 LEU A 124      -3.070  -7.369  -2.806  1.00 95.25           H  
ATOM   2057  CD2 LEU A 124      -2.386  -4.714  -2.515  1.00 95.25           C  
ATOM   2058 HD21 LEU A 124      -2.211  -4.211  -3.466  1.00 95.25           H  
ATOM   2059 HD22 LEU A 124      -2.309  -3.994  -1.700  1.00 95.25           H  
ATOM   2060 HD23 LEU A 124      -1.622  -5.476  -2.367  1.00 95.25           H  
ATOM   2061  N   LYS A 125      -4.266  -1.552  -1.811  1.00 94.88           N  
ATOM   2062  H   LYS A 125      -4.621  -1.410  -2.746  1.00 94.88           H  
ATOM   2063  CA  LYS A 125      -3.406  -0.522  -1.217  1.00 94.88           C  
ATOM   2064  HA  LYS A 125      -2.444  -0.967  -0.964  1.00 94.88           H  
ATOM   2065  C   LYS A 125      -3.986   0.026   0.089  1.00 94.88           C  
ATOM   2066  CB  LYS A 125      -3.192   0.586  -2.254  1.00 94.88           C  
ATOM   2067  HB2 LYS A 125      -4.160   1.015  -2.516  1.00 94.88           H  
ATOM   2068  HB3 LYS A 125      -2.753   0.147  -3.150  1.00 94.88           H  
ATOM   2069  O   LYS A 125      -3.241   0.208   1.053  1.00 94.88           O  
ATOM   2070  CG  LYS A 125      -2.262   1.690  -1.734  1.00 94.88           C  
ATOM   2071  HG2 LYS A 125      -2.718   2.191  -0.880  1.00 94.88           H  
ATOM   2072  HG3 LYS A 125      -1.320   1.246  -1.412  1.00 94.88           H  
ATOM   2073  CD  LYS A 125      -1.963   2.716  -2.827  1.00 94.88           C  
ATOM   2074  HD2 LYS A 125      -1.626   2.193  -3.721  1.00 94.88           H  
ATOM   2075  HD3 LYS A 125      -1.150   3.362  -2.493  1.00 94.88           H  
ATOM   2076  CE  LYS A 125      -3.172   3.593  -3.162  1.00 94.88           C  
ATOM   2077  HE2 LYS A 125      -4.006   2.957  -3.459  1.00 94.88           H  
ATOM   2078  HE3 LYS A 125      -3.458   4.154  -2.272  1.00 94.88           H  
ATOM   2079  NZ  LYS A 125      -2.801   4.513  -4.264  1.00 94.88           N  
ATOM   2080  HZ1 LYS A 125      -2.564   3.987  -5.093  1.00 94.88           H  
ATOM   2081  HZ2 LYS A 125      -3.499   5.213  -4.466  1.00 94.88           H  
ATOM   2082  HZ3 LYS A 125      -1.899   4.936  -4.096  1.00 94.88           H  
ATOM   2083  N   ALA A 126      -5.301   0.258   0.132  1.00 95.81           N  
ATOM   2084  H   ALA A 126      -5.853   0.058  -0.689  1.00 95.81           H  
ATOM   2085  CA  ALA A 126      -5.984   0.714   1.340  1.00 95.81           C  
ATOM   2086  HA  ALA A 126      -5.472   1.607   1.700  1.00 95.81           H  
ATOM   2087  C   ALA A 126      -5.905  -0.349   2.451  1.00 95.81           C  
ATOM   2088  CB  ALA A 126      -7.434   1.093   1.001  1.00 95.81           C  
ATOM   2089  HB1 ALA A 126      -8.117   0.300   1.309  1.00 95.81           H  
ATOM   2090  HB2 ALA A 126      -7.558   1.265  -0.068  1.00 95.81           H  
ATOM   2091  HB3 ALA A 126      -7.705   2.005   1.533  1.00 95.81           H  
ATOM   2092  O   ALA A 126      -5.506  -0.037   3.573  1.00 95.81           O  
ATOM   2093  N   ILE A 127      -6.207  -1.611   2.120  1.00 96.62           N  
ATOM   2094  H   ILE A 127      -6.536  -1.795   1.183  1.00 96.62           H  
ATOM   2095  CA  ILE A 127      -6.127  -2.743   3.050  1.00 96.62           C  
ATOM   2096  HA  ILE A 127      -6.780  -2.533   3.898  1.00 96.62           H  
ATOM   2097  C   ILE A 127      -4.710  -2.880   3.620  1.00 96.62           C  
ATOM   2098  CB  ILE A 127      -6.628  -4.047   2.390  1.00 96.62           C  
ATOM   2099  HB  ILE A 127      -6.099  -4.185   1.447  1.00 96.62           H  
ATOM   2100  O   ILE A 127      -4.552  -2.880   4.840  1.00 96.62           O  
ATOM   2101  CG1 ILE A 127      -8.145  -3.983   2.100  1.00 96.62           C  
ATOM   2102 HG12 ILE A 127      -8.400  -3.024   1.648  1.00 96.62           H  
ATOM   2103 HG13 ILE A 127      -8.698  -4.053   3.037  1.00 96.62           H  
ATOM   2104  CG2 ILE A 127      -6.318  -5.241   3.305  1.00 96.62           C  
ATOM   2105 HG21 ILE A 127      -6.659  -5.043   4.321  1.00 96.62           H  
ATOM   2106 HG22 ILE A 127      -6.804  -6.150   2.951  1.00 96.62           H  
ATOM   2107 HG23 ILE A 127      -5.244  -5.430   3.332  1.00 96.62           H  
ATOM   2108  CD1 ILE A 127      -8.636  -5.081   1.146  1.00 96.62           C  
ATOM   2109 HD11 ILE A 127      -8.550  -6.064   1.608  1.00 96.62           H  
ATOM   2110 HD12 ILE A 127      -9.684  -4.908   0.899  1.00 96.62           H  
ATOM   2111 HD13 ILE A 127      -8.051  -5.063   0.226  1.00 96.62           H  
ATOM   2112  N   VAL A 128      -3.672  -2.925   2.773  1.00 95.69           N  
ATOM   2113  H   VAL A 128      -3.865  -2.944   1.782  1.00 95.69           H  
ATOM   2114  CA  VAL A 128      -2.265  -3.013   3.218  1.00 95.69           C  
ATOM   2115  HA  VAL A 128      -2.130  -3.940   3.774  1.00 95.69           H  
ATOM   2116  C   VAL A 128      -1.923  -1.863   4.163  1.00 95.69           C  
ATOM   2117  CB  VAL A 128      -1.272  -3.008   2.033  1.00 95.69           C  
ATOM   2118  HB  VAL A 128      -1.483  -2.156   1.387  1.00 95.69           H  
ATOM   2119  O   VAL A 128      -1.400  -2.099   5.252  1.00 95.69           O  
ATOM   2120  CG1 VAL A 128       0.186  -2.910   2.512  1.00 95.69           C  
ATOM   2121 HG11 VAL A 128       0.356  -3.612   3.328  1.00 95.69           H  
ATOM   2122 HG12 VAL A 128       0.398  -1.900   2.863  1.00 95.69           H  
ATOM   2123 HG13 VAL A 128       0.873  -3.142   1.698  1.00 95.69           H  
ATOM   2124  CG2 VAL A 128      -1.374  -4.286   1.212  1.00 95.69           C  
ATOM   2125 HG21 VAL A 128      -0.737  -4.219   0.331  1.00 95.69           H  
ATOM   2126 HG22 VAL A 128      -1.064  -5.140   1.815  1.00 95.69           H  
ATOM   2127 HG23 VAL A 128      -2.403  -4.429   0.880  1.00 95.69           H  
ATOM   2128  N   ALA A 129      -2.229  -0.619   3.781  1.00 94.94           N  
ATOM   2129  H   ALA A 129      -2.683  -0.472   2.891  1.00 94.94           H  
ATOM   2130  CA  ALA A 129      -1.873   0.538   4.595  1.00 94.94           C  
ATOM   2131  HA  ALA A 129      -0.791   0.543   4.724  1.00 94.94           H  
ATOM   2132  C   ALA A 129      -2.503   0.478   5.996  1.00 94.94           C  
ATOM   2133  CB  ALA A 129      -2.272   1.811   3.848  1.00 94.94           C  
ATOM   2134  HB1 ALA A 129      -1.990   2.673   4.453  1.00 94.94           H  
ATOM   2135  HB2 ALA A 129      -1.757   1.868   2.889  1.00 94.94           H  
ATOM   2136  HB3 ALA A 129      -3.348   1.831   3.677  1.00 94.94           H  
ATOM   2137  O   ALA A 129      -1.817   0.769   6.973  1.00 94.94           O  
ATOM   2138  N   PHE A 130      -3.770   0.072   6.100  1.00 96.81           N  
ATOM   2139  H   PHE A 130      -4.259  -0.170   5.249  1.00 96.81           H  
ATOM   2140  CA  PHE A 130      -4.511  -0.036   7.358  1.00 96.81           C  
ATOM   2141  HA  PHE A 130      -4.328   0.849   7.968  1.00 96.81           H  
ATOM   2142  C   PHE A 130      -4.059  -1.246   8.188  1.00 96.81           C  
ATOM   2143  CB  PHE A 130      -6.013  -0.091   7.025  1.00 96.81           C  
ATOM   2144  HB2 PHE A 130      -6.532  -0.607   7.833  1.00 96.81           H  
ATOM   2145  HB3 PHE A 130      -6.161  -0.698   6.132  1.00 96.81           H  
ATOM   2146  O   PHE A 130      -3.769  -1.107   9.380  1.00 96.81           O  
ATOM   2147  CG  PHE A 130      -6.669   1.270   6.816  1.00 96.81           C  
ATOM   2148  CD1 PHE A 130      -7.748   1.676   7.626  1.00 96.81           C  
ATOM   2149  HD1 PHE A 130      -8.162   1.005   8.365  1.00 96.81           H  
ATOM   2150  CD2 PHE A 130      -6.212   2.151   5.814  1.00 96.81           C  
ATOM   2151  HD2 PHE A 130      -5.401   1.865   5.159  1.00 96.81           H  
ATOM   2152  CE1 PHE A 130      -8.331   2.944   7.463  1.00 96.81           C  
ATOM   2153  HE1 PHE A 130      -9.156   3.244   8.092  1.00 96.81           H  
ATOM   2154  CE2 PHE A 130      -6.808   3.411   5.637  1.00 96.81           C  
ATOM   2155  HE2 PHE A 130      -6.454   4.080   4.866  1.00 96.81           H  
ATOM   2156  CZ  PHE A 130      -7.869   3.812   6.463  1.00 96.81           C  
ATOM   2157  HZ  PHE A 130      -8.339   4.774   6.322  1.00 96.81           H  
ATOM   2158  N   GLN A 131      -3.925  -2.420   7.565  1.00 96.25           N  
ATOM   2159  H   GLN A 131      -4.163  -2.474   6.585  1.00 96.25           H  
ATOM   2160  CA  GLN A 131      -3.470  -3.649   8.225  1.00 96.25           C  
ATOM   2161  HA  GLN A 131      -4.168  -3.896   9.025  1.00 96.25           H  
ATOM   2162  C   GLN A 131      -2.083  -3.469   8.851  1.00 96.25           C  
ATOM   2163  CB  GLN A 131      -3.486  -4.797   7.199  1.00 96.25           C  
ATOM   2164  HB2 GLN A 131      -4.480  -4.842   6.755  1.00 96.25           H  
ATOM   2165  HB3 GLN A 131      -2.759  -4.599   6.412  1.00 96.25           H  
ATOM   2166  O   GLN A 131      -1.873  -3.817  10.013  1.00 96.25           O  
ATOM   2167  CG  GLN A 131      -3.177  -6.165   7.838  1.00 96.25           C  
ATOM   2168  HG2 GLN A 131      -3.860  -6.339   8.669  1.00 96.25           H  
ATOM   2169  HG3 GLN A 131      -2.157  -6.168   8.221  1.00 96.25           H  
ATOM   2170  CD  GLN A 131      -3.330  -7.319   6.847  1.00 96.25           C  
ATOM   2171  NE2 GLN A 131      -2.710  -8.449   7.098  1.00 96.25           N  
ATOM   2172 HE21 GLN A 131      -2.098  -8.555   7.895  1.00 96.25           H  
ATOM   2173 HE22 GLN A 131      -2.770  -9.147   6.370  1.00 96.25           H  
ATOM   2174  OE1 GLN A 131      -4.005  -7.229   5.838  1.00 96.25           O  
ATOM   2175  N   MET A 132      -1.160  -2.832   8.132  1.00 95.44           N  
ATOM   2176  H   MET A 132      -1.384  -2.590   7.177  1.00 95.44           H  
ATOM   2177  CA  MET A 132       0.198  -2.571   8.617  1.00 95.44           C  
ATOM   2178  HA  MET A 132       0.566  -3.480   9.092  1.00 95.44           H  
ATOM   2179  C   MET A 132       0.286  -1.474   9.688  1.00 95.44           C  
ATOM   2180  CB  MET A 132       1.110  -2.264   7.426  1.00 95.44           C  
ATOM   2181  HB2 MET A 132       2.110  -2.039   7.799  1.00 95.44           H  
ATOM   2182  HB3 MET A 132       0.748  -1.378   6.904  1.00 95.44           H  
ATOM   2183  O   MET A 132       1.348  -1.275  10.283  1.00 95.44           O  
ATOM   2184  CG  MET A 132       1.194  -3.430   6.427  1.00 95.44           C  
ATOM   2185  HG2 MET A 132       0.227  -3.544   5.937  1.00 95.44           H  
ATOM   2186  HG3 MET A 132       1.927  -3.185   5.659  1.00 95.44           H  
ATOM   2187  SD  MET A 132       1.640  -5.058   7.109  1.00 95.44           S  
ATOM   2188  CE  MET A 132       3.343  -4.799   7.656  1.00 95.44           C  
ATOM   2189  HE1 MET A 132       3.916  -4.475   6.787  1.00 95.44           H  
ATOM   2190  HE2 MET A 132       3.303  -4.112   8.501  1.00 95.44           H  
ATOM   2191  HE3 MET A 132       3.766  -5.734   8.025  1.00 95.44           H  
ATOM   2192  N   THR A 133      -0.806  -0.757   9.965  1.00 96.38           N  
ATOM   2193  H   THR A 133      -1.624  -0.879   9.386  1.00 96.38           H  
ATOM   2194  CA  THR A 133      -0.905   0.194  11.081  1.00 96.38           C  
ATOM   2195  HA  THR A 133       0.084   0.610  11.273  1.00 96.38           H  
ATOM   2196  C   THR A 133      -1.350  -0.463  12.391  1.00 96.38           C  
ATOM   2197  CB  THR A 133      -1.848   1.359  10.731  1.00 96.38           C  
ATOM   2198  HB  THR A 133      -2.859   0.986  10.564  1.00 96.38           H  
ATOM   2199  O   THR A 133      -0.995   0.033  13.463  1.00 96.38           O  
ATOM   2200  CG2 THR A 133      -1.874   2.444  11.803  1.00 96.38           C  
ATOM   2201 HG21 THR A 133      -0.934   2.454  12.354  1.00 96.38           H  
ATOM   2202 HG22 THR A 133      -2.692   2.212  12.485  1.00 96.38           H  
ATOM   2203 HG23 THR A 133      -2.062   3.431  11.381  1.00 96.38           H  
ATOM   2204  OG1 THR A 133      -1.411   2.025   9.583  1.00 96.38           O  
ATOM   2205  HG1 THR A 133      -0.755   2.673   9.850  1.00 96.38           H  
ATOM   2206  N   LEU A 134      -2.062  -1.597  12.340  1.00 97.06           N  
ATOM   2207  H   LEU A 134      -2.290  -1.973  11.431  1.00 97.06           H  
ATOM   2208  CA  LEU A 134      -2.624  -2.283  13.516  1.00 97.06           C  
ATOM   2209  HA  LEU A 134      -3.426  -1.663  13.918  1.00 97.06           H  
ATOM   2210  C   LEU A 134      -1.634  -2.491  14.678  1.00 97.06           C  
ATOM   2211  CB  LEU A 134      -3.218  -3.641  13.084  1.00 97.06           C  
ATOM   2212  HB2 LEU A 134      -2.503  -4.167  12.452  1.00 97.06           H  
ATOM   2213  HB3 LEU A 134      -3.364  -4.253  13.975  1.00 97.06           H  
ATOM   2214  O   LEU A 134      -2.023  -2.219  15.818  1.00 97.06           O  
ATOM   2215  CG  LEU A 134      -4.560  -3.555  12.342  1.00 97.06           C  
ATOM   2216  HG  LEU A 134      -4.465  -2.914  11.465  1.00 97.06           H  
ATOM   2217  CD1 LEU A 134      -4.946  -4.954  11.874  1.00 97.06           C  
ATOM   2218 HD11 LEU A 134      -4.961  -5.650  12.712  1.00 97.06           H  
ATOM   2219 HD12 LEU A 134      -4.226  -5.298  11.131  1.00 97.06           H  
ATOM   2220 HD13 LEU A 134      -5.928  -4.934  11.402  1.00 97.06           H  
ATOM   2221  CD2 LEU A 134      -5.641  -2.990  13.266  1.00 97.06           C  
ATOM   2222 HD21 LEU A 134      -6.624  -3.356  12.972  1.00 97.06           H  
ATOM   2223 HD22 LEU A 134      -5.651  -1.903  13.185  1.00 97.06           H  
ATOM   2224 HD23 LEU A 134      -5.453  -3.273  14.302  1.00 97.06           H  
ATOM   2225  N   PRO A 135      -0.373  -2.923  14.467  1.00 96.19           N  
ATOM   2226  CA  PRO A 135       0.534  -3.160  15.587  1.00 96.19           C  
ATOM   2227  HA  PRO A 135       0.049  -3.836  16.291  1.00 96.19           H  
ATOM   2228  C   PRO A 135       0.922  -1.869  16.330  1.00 96.19           C  
ATOM   2229  CB  PRO A 135       1.762  -3.864  14.993  1.00 96.19           C  
ATOM   2230  HB2 PRO A 135       2.553  -3.141  14.792  1.00 96.19           H  
ATOM   2231  HB3 PRO A 135       2.131  -4.643  15.661  1.00 96.19           H  
ATOM   2232  O   PRO A 135       1.130  -1.916  17.544  1.00 96.19           O  
ATOM   2233  CG  PRO A 135       1.245  -4.439  13.677  1.00 96.19           C  
ATOM   2234  HG2 PRO A 135       2.050  -4.576  12.955  1.00 96.19           H  
ATOM   2235  HG3 PRO A 135       0.728  -5.380  13.865  1.00 96.19           H  
ATOM   2236  CD  PRO A 135       0.249  -3.379  13.235  1.00 96.19           C  
ATOM   2237  HD2 PRO A 135       0.782  -2.550  12.769  1.00 96.19           H  
ATOM   2238  HD3 PRO A 135      -0.457  -3.808  12.524  1.00 96.19           H  
ATOM   2239  N   ASP A 136       0.935  -0.724  15.636  1.00 96.94           N  
ATOM   2240  H   ASP A 136       0.624  -0.756  14.675  1.00 96.94           H  
ATOM   2241  CA  ASP A 136       1.560   0.521  16.103  1.00 96.94           C  
ATOM   2242  HA  ASP A 136       2.267   0.266  16.892  1.00 96.94           H  
ATOM   2243  C   ASP A 136       0.574   1.542  16.709  1.00 96.94           C  
ATOM   2244  CB  ASP A 136       2.371   1.143  14.947  1.00 96.94           C  
ATOM   2245  HB2 ASP A 136       2.802   2.083  15.292  1.00 96.94           H  
ATOM   2246  HB3 ASP A 136       1.699   1.368  14.119  1.00 96.94           H  
ATOM   2247  O   ASP A 136       0.981   2.648  17.074  1.00 96.94           O  
ATOM   2248  CG  ASP A 136       3.536   0.278  14.437  1.00 96.94           C  
ATOM   2249  OD1 ASP A 136       4.135  -0.444  15.257  1.00 96.94           O  
ATOM   2250  OD2 ASP A 136       3.872   0.396  13.229  1.00 96.94           O  
ATOM   2251  N   ILE A 137      -0.715   1.203  16.817  1.00 97.94           N  
ATOM   2252  H   ILE A 137      -0.982   0.285  16.492  1.00 97.94           H  
ATOM   2253  CA  ILE A 137      -1.779   2.107  17.292  1.00 97.94           C  
ATOM   2254  HA  ILE A 137      -1.335   3.068  17.554  1.00 97.94           H  
ATOM   2255  C   ILE A 137      -2.462   1.611  18.569  1.00 97.94           C  
ATOM   2256  CB  ILE A 137      -2.812   2.394  16.183  1.00 97.94           C  
ATOM   2257  HB  ILE A 137      -3.582   3.049  16.591  1.00 97.94           H  
ATOM   2258  O   ILE A 137      -2.333   0.450  18.974  1.00 97.94           O  
ATOM   2259  CG1 ILE A 137      -3.508   1.097  15.726  1.00 97.94           C  
ATOM   2260 HG12 ILE A 137      -3.961   0.630  16.601  1.00 97.94           H  
ATOM   2261 HG13 ILE A 137      -2.783   0.398  15.308  1.00 97.94           H  
ATOM   2262  CG2 ILE A 137      -2.122   3.173  15.060  1.00 97.94           C  
ATOM   2263 HG21 ILE A 137      -2.857   3.514  14.331  1.00 97.94           H  
ATOM   2264 HG22 ILE A 137      -1.383   2.534  14.576  1.00 97.94           H  
ATOM   2265 HG23 ILE A 137      -1.614   4.041  15.480  1.00 97.94           H  
ATOM   2266  CD1 ILE A 137      -4.625   1.320  14.714  1.00 97.94           C  
ATOM   2267 HD11 ILE A 137      -5.196   0.400  14.590  1.00 97.94           H  
ATOM   2268 HD12 ILE A 137      -5.280   2.122  15.054  1.00 97.94           H  
ATOM   2269 HD13 ILE A 137      -4.208   1.590  13.743  1.00 97.94           H  
ATOM   2270  N   SER A 138      -3.208   2.517  19.207  1.00 97.88           N  
ATOM   2271  H   SER A 138      -3.296   3.433  18.790  1.00 97.88           H  
ATOM   2272  CA  SER A 138      -3.954   2.234  20.438  1.00 97.88           C  
ATOM   2273  HA  SER A 138      -3.240   1.871  21.177  1.00 97.88           H  
ATOM   2274  C   SER A 138      -5.048   1.175  20.254  1.00 97.88           C  
ATOM   2275  CB  SER A 138      -4.582   3.528  20.964  1.00 97.88           C  
ATOM   2276  HB2 SER A 138      -4.887   3.382  22.001  1.00 97.88           H  
ATOM   2277  HB3 SER A 138      -3.850   4.335  20.918  1.00 97.88           H  
ATOM   2278  O   SER A 138      -5.522   0.943  19.145  1.00 97.88           O  
ATOM   2279  OG  SER A 138      -5.726   3.884  20.212  1.00 97.88           O  
ATOM   2280  HG  SER A 138      -5.441   4.400  19.455  1.00 97.88           H  
ATOM   2281  N   PHE A 139      -5.513   0.578  21.357  1.00 97.44           N  
ATOM   2282  H   PHE A 139      -5.094   0.815  22.245  1.00 97.44           H  
ATOM   2283  CA  PHE A 139      -6.594  -0.418  21.340  1.00 97.44           C  
ATOM   2284  HA  PHE A 139      -6.253  -1.293  20.788  1.00 97.44           H  
ATOM   2285  C   PHE A 139      -7.872   0.092  20.649  1.00 97.44           C  
ATOM   2286  CB  PHE A 139      -6.897  -0.832  22.788  1.00 97.44           C  
ATOM   2287  HB2 PHE A 139      -6.003  -1.270  23.232  1.00 97.44           H  
ATOM   2288  HB3 PHE A 139      -7.155   0.054  23.369  1.00 97.44           H  
ATOM   2289  O   PHE A 139      -8.424  -0.595  19.793  1.00 97.44           O  
ATOM   2290  CG  PHE A 139      -8.031  -1.831  22.910  1.00 97.44           C  
ATOM   2291  CD1 PHE A 139      -9.338  -1.390  23.200  1.00 97.44           C  
ATOM   2292  HD1 PHE A 139      -9.540  -0.340  23.351  1.00 97.44           H  
ATOM   2293  CD2 PHE A 139      -7.789  -3.201  22.694  1.00 97.44           C  
ATOM   2294  HD2 PHE A 139      -6.792  -3.546  22.462  1.00 97.44           H  
ATOM   2295  CE1 PHE A 139     -10.392  -2.316  23.286  1.00 97.44           C  
ATOM   2296  HE1 PHE A 139     -11.394  -1.978  23.507  1.00 97.44           H  
ATOM   2297  CE2 PHE A 139      -8.844  -4.127  22.781  1.00 97.44           C  
ATOM   2298  HE2 PHE A 139      -8.658  -5.178  22.617  1.00 97.44           H  
ATOM   2299  CZ  PHE A 139     -10.145  -3.685  23.077  1.00 97.44           C  
ATOM   2300  HZ  PHE A 139     -10.955  -4.396  23.146  1.00 97.44           H  
ATOM   2301  N   THR A 140      -8.293   1.322  20.958  1.00 97.00           N  
ATOM   2302  H   THR A 140      -7.825   1.830  21.694  1.00 97.00           H  
ATOM   2303  CA  THR A 140      -9.427   1.985  20.300  1.00 97.00           C  
ATOM   2304  HA  THR A 140     -10.323   1.375  20.418  1.00 97.00           H  
ATOM   2305  C   THR A 140      -9.167   2.176  18.808  1.00 97.00           C  
ATOM   2306  CB  THR A 140      -9.678   3.362  20.928  1.00 97.00           C  
ATOM   2307  HB  THR A 140      -8.878   4.038  20.629  1.00 97.00           H  
ATOM   2308  O   THR A 140     -10.046   1.919  17.989  1.00 97.00           O  
ATOM   2309  CG2 THR A 140     -11.020   3.967  20.523  1.00 97.00           C  
ATOM   2310 HG21 THR A 140     -11.835   3.370  20.930  1.00 97.00           H  
ATOM   2311 HG22 THR A 140     -11.112   3.993  19.438  1.00 97.00           H  
ATOM   2312 HG23 THR A 140     -11.089   4.990  20.896  1.00 97.00           H  
ATOM   2313  OG1 THR A 140      -9.682   3.273  22.336  1.00 97.00           O  
ATOM   2314  HG1 THR A 140     -10.161   4.037  22.665  1.00 97.00           H  
ATOM   2315  N   GLY A 141      -7.948   2.585  18.441  1.00 97.69           N  
ATOM   2316  H   GLY A 141      -7.242   2.739  19.147  1.00 97.69           H  
ATOM   2317  CA  GLY A 141      -7.562   2.753  17.044  1.00 97.69           C  
ATOM   2318  HA2 GLY A 141      -8.262   3.441  16.570  1.00 97.69           H  
ATOM   2319  HA3 GLY A 141      -6.558   3.176  16.999  1.00 97.69           H  
ATOM   2320  C   GLY A 141      -7.590   1.438  16.267  1.00 97.69           C  
ATOM   2321  O   GLY A 141      -8.077   1.414  15.138  1.00 97.69           O  
ATOM   2322  N   ARG A 142      -7.149   0.332  16.887  1.00 98.06           N  
ATOM   2323  H   ARG A 142      -6.742   0.445  17.805  1.00 98.06           H  
ATOM   2324  CA  ARG A 142      -7.242  -1.022  16.314  1.00 98.06           C  
ATOM   2325  HA  ARG A 142      -6.736  -1.048  15.349  1.00 98.06           H  
ATOM   2326  C   ARG A 142      -8.687  -1.386  16.017  1.00 98.06           C  
ATOM   2327  CB  ARG A 142      -6.610  -2.078  17.231  1.00 98.06           C  
ATOM   2328  HB2 ARG A 142      -7.060  -2.021  18.222  1.00 98.06           H  
ATOM   2329  HB3 ARG A 142      -6.819  -3.067  16.823  1.00 98.06           H  
ATOM   2330  O   ARG A 142      -8.967  -1.793  14.902  1.00 98.06           O  
ATOM   2331  CG  ARG A 142      -5.096  -1.915  17.354  1.00 98.06           C  
ATOM   2332  HG2 ARG A 142      -4.867  -0.941  17.786  1.00 98.06           H  
ATOM   2333  HG3 ARG A 142      -4.638  -1.986  16.368  1.00 98.06           H  
ATOM   2334  CD  ARG A 142      -4.512  -2.985  18.275  1.00 98.06           C  
ATOM   2335  HD2 ARG A 142      -4.688  -3.960  17.822  1.00 98.06           H  
ATOM   2336  HD3 ARG A 142      -5.013  -2.934  19.242  1.00 98.06           H  
ATOM   2337  NE  ARG A 142      -3.066  -2.773  18.468  1.00 98.06           N  
ATOM   2338  HE  ARG A 142      -2.698  -1.872  18.197  1.00 98.06           H  
ATOM   2339  NH1 ARG A 142      -2.583  -4.816  19.365  1.00 98.06           N  
ATOM   2340 HH11 ARG A 142      -3.549  -5.071  19.216  1.00 98.06           H  
ATOM   2341 HH12 ARG A 142      -1.925  -5.459  19.780  1.00 98.06           H  
ATOM   2342  NH2 ARG A 142      -0.921  -3.376  18.960  1.00 98.06           N  
ATOM   2343 HH21 ARG A 142      -0.564  -2.572  18.463  1.00 98.06           H  
ATOM   2344 HH22 ARG A 142      -0.249  -4.021  19.350  1.00 98.06           H  
ATOM   2345  CZ  ARG A 142      -2.194  -3.650  18.924  1.00 98.06           C  
ATOM   2346  N   ALA A 143      -9.606  -1.174  16.960  1.00 98.00           N  
ATOM   2347  H   ALA A 143      -9.308  -0.830  17.861  1.00 98.00           H  
ATOM   2348  CA  ALA A 143     -11.029  -1.441  16.736  1.00 98.00           C  
ATOM   2349  HA  ALA A 143     -11.151  -2.497  16.494  1.00 98.00           H  
ATOM   2350  C   ALA A 143     -11.603  -0.654  15.539  1.00 98.00           C  
ATOM   2351  CB  ALA A 143     -11.802  -1.155  18.033  1.00 98.00           C  
ATOM   2352  HB1 ALA A 143     -12.853  -0.982  17.802  1.00 98.00           H  
ATOM   2353  HB2 ALA A 143     -11.399  -0.275  18.535  1.00 98.00           H  
ATOM   2354  HB3 ALA A 143     -11.722  -2.014  18.700  1.00 98.00           H  
ATOM   2355  O   ALA A 143     -12.324  -1.225  14.719  1.00 98.00           O  
ATOM   2356  N   LEU A 144     -11.259   0.632  15.400  1.00 97.88           N  
ATOM   2357  H   LEU A 144     -10.680   1.056  16.110  1.00 97.88           H  
ATOM   2358  CA  LEU A 144     -11.713   1.453  14.274  1.00 97.88           C  
ATOM   2359  HA  LEU A 144     -12.792   1.342  14.169  1.00 97.88           H  
ATOM   2360  C   LEU A 144     -11.117   0.991  12.938  1.00 97.88           C  
ATOM   2361  CB  LEU A 144     -11.381   2.931  14.540  1.00 97.88           C  
ATOM   2362  HB2 LEU A 144     -10.314   3.014  14.750  1.00 97.88           H  
ATOM   2363  HB3 LEU A 144     -11.580   3.497  13.630  1.00 97.88           H  
ATOM   2364  O   LEU A 144     -11.845   0.872  11.954  1.00 97.88           O  
ATOM   2365  CG  LEU A 144     -12.166   3.585  15.691  1.00 97.88           C  
ATOM   2366  HG  LEU A 144     -12.034   3.004  16.604  1.00 97.88           H  
ATOM   2367  CD1 LEU A 144     -11.621   4.994  15.943  1.00 97.88           C  
ATOM   2368 HD11 LEU A 144     -11.369   5.480  15.000  1.00 97.88           H  
ATOM   2369 HD12 LEU A 144     -12.371   5.597  16.456  1.00 97.88           H  
ATOM   2370 HD13 LEU A 144     -10.731   4.929  16.568  1.00 97.88           H  
ATOM   2371  CD2 LEU A 144     -13.666   3.670  15.404  1.00 97.88           C  
ATOM   2372 HD21 LEU A 144     -14.089   2.677  15.250  1.00 97.88           H  
ATOM   2373 HD22 LEU A 144     -13.849   4.295  14.529  1.00 97.88           H  
ATOM   2374 HD23 LEU A 144     -14.175   4.124  16.254  1.00 97.88           H  
ATOM   2375  N   VAL A 145      -9.811   0.708  12.904  1.00 97.69           N  
ATOM   2376  H   VAL A 145      -9.273   0.826  13.751  1.00 97.69           H  
ATOM   2377  CA  VAL A 145      -9.108   0.250  11.694  1.00 97.69           C  
ATOM   2378  HA  VAL A 145      -9.372   0.906  10.864  1.00 97.69           H  
ATOM   2379  C   VAL A 145      -9.558  -1.155  11.288  1.00 97.69           C  
ATOM   2380  CB  VAL A 145      -7.582   0.330  11.897  1.00 97.69           C  
ATOM   2381  HB  VAL A 145      -7.333  -0.140  12.848  1.00 97.69           H  
ATOM   2382  O   VAL A 145      -9.803  -1.378  10.110  1.00 97.69           O  
ATOM   2383  CG1 VAL A 145      -6.805  -0.397  10.796  1.00 97.69           C  
ATOM   2384 HG11 VAL A 145      -6.760  -1.465  11.006  1.00 97.69           H  
ATOM   2385 HG12 VAL A 145      -7.312  -0.264   9.840  1.00 97.69           H  
ATOM   2386 HG13 VAL A 145      -5.789  -0.011  10.712  1.00 97.69           H  
ATOM   2387  CG2 VAL A 145      -7.122   1.797  11.951  1.00 97.69           C  
ATOM   2388 HG21 VAL A 145      -6.786   2.138  10.971  1.00 97.69           H  
ATOM   2389 HG22 VAL A 145      -7.927   2.447  12.295  1.00 97.69           H  
ATOM   2390 HG23 VAL A 145      -6.298   1.888  12.659  1.00 97.69           H  
ATOM   2391  N   SER A 146      -9.738  -2.085  12.231  1.00 97.62           N  
ATOM   2392  H   SER A 146      -9.496  -1.868  13.187  1.00 97.62           H  
ATOM   2393  CA  SER A 146     -10.267  -3.426  11.944  1.00 97.62           C  
ATOM   2394  HA  SER A 146      -9.635  -3.905  11.197  1.00 97.62           H  
ATOM   2395  C   SER A 146     -11.674  -3.367  11.357  1.00 97.62           C  
ATOM   2396  CB  SER A 146     -10.263  -4.298  13.200  1.00 97.62           C  
ATOM   2397  HB2 SER A 146     -10.840  -3.815  13.989  1.00 97.62           H  
ATOM   2398  HB3 SER A 146     -10.718  -5.261  12.968  1.00 97.62           H  
ATOM   2399  O   SER A 146     -11.937  -4.022  10.357  1.00 97.62           O  
ATOM   2400  OG  SER A 146      -8.933  -4.510  13.637  1.00 97.62           O  
ATOM   2401  HG  SER A 146      -8.447  -4.887  12.899  1.00 97.62           H  
ATOM   2402  N   ARG A 147     -12.553  -2.512  11.895  1.00 97.44           N  
ATOM   2403  H   ARG A 147     -12.284  -1.983  12.713  1.00 97.44           H  
ATOM   2404  CA  ARG A 147     -13.890  -2.307  11.319  1.00 97.44           C  
ATOM   2405  HA  ARG A 147     -14.388  -3.275  11.253  1.00 97.44           H  
ATOM   2406  C   ARG A 147     -13.820  -1.770   9.887  1.00 97.44           C  
ATOM   2407  CB  ARG A 147     -14.691  -1.374  12.238  1.00 97.44           C  
ATOM   2408  HB2 ARG A 147     -14.738  -1.818  13.232  1.00 97.44           H  
ATOM   2409  HB3 ARG A 147     -14.173  -0.418  12.313  1.00 97.44           H  
ATOM   2410  O   ARG A 147     -14.631  -2.152   9.048  1.00 97.44           O  
ATOM   2411  CG  ARG A 147     -16.124  -1.143  11.732  1.00 97.44           C  
ATOM   2412  HG2 ARG A 147     -16.112  -0.713  10.731  1.00 97.44           H  
ATOM   2413  HG3 ARG A 147     -16.641  -2.102  11.688  1.00 97.44           H  
ATOM   2414  CD  ARG A 147     -16.912  -0.204  12.655  1.00 97.44           C  
ATOM   2415  HD2 ARG A 147     -16.855  -0.586  13.675  1.00 97.44           H  
ATOM   2416  HD3 ARG A 147     -17.951  -0.208  12.327  1.00 97.44           H  
ATOM   2417  NE  ARG A 147     -16.403   1.185  12.606  1.00 97.44           N  
ATOM   2418  HE  ARG A 147     -15.576   1.345  12.049  1.00 97.44           H  
ATOM   2419  NH1 ARG A 147     -17.922   2.117  14.048  1.00 97.44           N  
ATOM   2420 HH11 ARG A 147     -18.235   2.923  14.571  1.00 97.44           H  
ATOM   2421 HH12 ARG A 147     -18.408   1.232  14.087  1.00 97.44           H  
ATOM   2422  NH2 ARG A 147     -16.359   3.412  13.122  1.00 97.44           N  
ATOM   2423 HH21 ARG A 147     -15.657   3.571  12.414  1.00 97.44           H  
ATOM   2424 HH22 ARG A 147     -16.640   4.193  13.697  1.00 97.44           H  
ATOM   2425  CZ  ARG A 147     -16.892   2.228  13.258  1.00 97.44           C  
ATOM   2426  N   GLU A 148     -12.873  -0.878   9.606  1.00 97.12           N  
ATOM   2427  H   GLU A 148     -12.236  -0.586  10.334  1.00 97.12           H  
ATOM   2428  CA  GLU A 148     -12.682  -0.355   8.252  1.00 97.12           C  
ATOM   2429  HA  GLU A 148     -13.656  -0.057   7.865  1.00 97.12           H  
ATOM   2430  C   GLU A 148     -12.136  -1.422   7.299  1.00 97.12           C  
ATOM   2431  CB  GLU A 148     -11.772   0.880   8.285  1.00 97.12           C  
ATOM   2432  HB2 GLU A 148     -12.174   1.584   9.013  1.00 97.12           H  
ATOM   2433  HB3 GLU A 148     -10.774   0.593   8.617  1.00 97.12           H  
ATOM   2434  O   GLU A 148     -12.607  -1.533   6.172  1.00 97.12           O  
ATOM   2435  CG  GLU A 148     -11.672   1.563   6.912  1.00 97.12           C  
ATOM   2436  HG2 GLU A 148     -11.027   2.436   7.015  1.00 97.12           H  
ATOM   2437  HG3 GLU A 148     -11.191   0.883   6.209  1.00 97.12           H  
ATOM   2438  CD  GLU A 148     -13.030   2.026   6.364  1.00 97.12           C  
ATOM   2439  OE1 GLU A 148     -13.147   2.208   5.136  1.00 97.12           O  
ATOM   2440  OE2 GLU A 148     -13.953   2.248   7.190  1.00 97.12           O  
ATOM   2441  N   LEU A 149     -11.206  -2.258   7.762  1.00 96.88           N  
ATOM   2442  H   LEU A 149     -10.870  -2.126   8.705  1.00 96.88           H  
ATOM   2443  CA  LEU A 149     -10.697  -3.394   6.994  1.00 96.88           C  
ATOM   2444  HA  LEU A 149     -10.267  -3.026   6.063  1.00 96.88           H  
ATOM   2445  C   LEU A 149     -11.829  -4.361   6.607  1.00 96.88           C  
ATOM   2446  CB  LEU A 149      -9.610  -4.111   7.811  1.00 96.88           C  
ATOM   2447  HB2 LEU A 149      -9.440  -5.094   7.372  1.00 96.88           H  
ATOM   2448  HB3 LEU A 149      -9.977  -4.273   8.824  1.00 96.88           H  
ATOM   2449  O   LEU A 149     -11.939  -4.743   5.442  1.00 96.88           O  
ATOM   2450  CG  LEU A 149      -8.262  -3.374   7.878  1.00 96.88           C  
ATOM   2451  HG  LEU A 149      -8.400  -2.353   8.233  1.00 96.88           H  
ATOM   2452  CD1 LEU A 149      -7.337  -4.088   8.863  1.00 96.88           C  
ATOM   2453 HD11 LEU A 149      -6.402  -3.534   8.948  1.00 96.88           H  
ATOM   2454 HD12 LEU A 149      -7.809  -4.124   9.845  1.00 96.88           H  
ATOM   2455 HD13 LEU A 149      -7.135  -5.101   8.514  1.00 96.88           H  
ATOM   2456  CD2 LEU A 149      -7.600  -3.318   6.501  1.00 96.88           C  
ATOM   2457 HD21 LEU A 149      -6.513  -3.342   6.588  1.00 96.88           H  
ATOM   2458 HD22 LEU A 149      -7.929  -4.162   5.896  1.00 96.88           H  
ATOM   2459 HD23 LEU A 149      -7.888  -2.393   6.002  1.00 96.88           H  
ATOM   2460  N   ASP A 150     -12.721  -4.691   7.545  1.00 96.88           N  
ATOM   2461  H   ASP A 150     -12.551  -4.399   8.496  1.00 96.88           H  
ATOM   2462  CA  ASP A 150     -13.885  -5.553   7.283  1.00 96.88           C  
ATOM   2463  HA  ASP A 150     -13.547  -6.500   6.864  1.00 96.88           H  
ATOM   2464  C   ASP A 150     -14.853  -4.912   6.276  1.00 96.88           C  
ATOM   2465  CB  ASP A 150     -14.634  -5.837   8.597  1.00 96.88           C  
ATOM   2466  HB2 ASP A 150     -14.892  -4.890   9.072  1.00 96.88           H  
ATOM   2467  HB3 ASP A 150     -15.562  -6.355   8.359  1.00 96.88           H  
ATOM   2468  O   ASP A 150     -15.430  -5.594   5.417  1.00 96.88           O  
ATOM   2469  CG  ASP A 150     -13.855  -6.706   9.587  1.00 96.88           C  
ATOM   2470  OD1 ASP A 150     -12.972  -7.468   9.136  1.00 96.88           O  
ATOM   2471  OD2 ASP A 150     -14.191  -6.627  10.790  1.00 96.88           O  
ATOM   2472  N   SER A 151     -15.006  -3.586   6.361  1.00 96.62           N  
ATOM   2473  H   SER A 151     -14.515  -3.111   7.106  1.00 96.62           H  
ATOM   2474  CA  SER A 151     -15.822  -2.789   5.444  1.00 96.62           C  
ATOM   2475  HA  SER A 151     -16.817  -3.231   5.399  1.00 96.62           H  
ATOM   2476  C   SER A 151     -15.250  -2.774   4.024  1.00 96.62           C  
ATOM   2477  CB  SER A 151     -15.970  -1.369   5.995  1.00 96.62           C  
ATOM   2478  HB2 SER A 151     -16.333  -1.413   7.021  1.00 96.62           H  
ATOM   2479  HB3 SER A 151     -15.004  -0.863   5.992  1.00 96.62           H  
ATOM   2480  O   SER A 151     -15.987  -3.013   3.068  1.00 96.62           O  
ATOM   2481  OG  SER A 151     -16.885  -0.633   5.206  1.00 96.62           O  
ATOM   2482  HG  SER A 151     -16.600   0.283   5.238  1.00 96.62           H  
ATOM   2483  N   LEU A 152     -13.940  -2.567   3.867  1.00 95.88           N  
ATOM   2484  H   LEU A 152     -13.396  -2.380   4.697  1.00 95.88           H  
ATOM   2485  CA  LEU A 152     -13.229  -2.595   2.582  1.00 95.88           C  
ATOM   2486  HA  LEU A 152     -13.671  -1.878   1.890  1.00 95.88           H  
ATOM   2487  C   LEU A 152     -13.338  -3.982   1.943  1.00 95.88           C  
ATOM   2488  CB  LEU A 152     -11.758  -2.199   2.788  1.00 95.88           C  
ATOM   2489  HB2 LEU A 152     -11.370  -2.808   3.605  1.00 95.88           H  
ATOM   2490  HB3 LEU A 152     -11.167  -2.439   1.904  1.00 95.88           H  
ATOM   2491  O   LEU A 152     -13.732  -4.095   0.781  1.00 95.88           O  
ATOM   2492  CG  LEU A 152     -11.562  -0.704   3.138  1.00 95.88           C  
ATOM   2493  HG  LEU A 152     -12.239  -0.416   3.942  1.00 95.88           H  
ATOM   2494  CD1 LEU A 152     -10.138  -0.528   3.647  1.00 95.88           C  
ATOM   2495 HD11 LEU A 152     -10.010  -1.121   4.553  1.00 95.88           H  
ATOM   2496 HD12 LEU A 152      -9.446  -0.879   2.881  1.00 95.88           H  
ATOM   2497 HD13 LEU A 152      -9.965   0.523   3.878  1.00 95.88           H  
ATOM   2498  CD2 LEU A 152     -11.803   0.276   1.982  1.00 95.88           C  
ATOM   2499 HD21 LEU A 152     -12.587  -0.084   1.315  1.00 95.88           H  
ATOM   2500 HD22 LEU A 152     -10.887   0.448   1.417  1.00 95.88           H  
ATOM   2501 HD23 LEU A 152     -12.136   1.223   2.406  1.00 95.88           H  
ATOM   2502  N   CYS A 153     -13.068  -5.039   2.717  1.00 95.56           N  
ATOM   2503  H   CYS A 153     -12.728  -4.881   3.655  1.00 95.56           H  
ATOM   2504  CA  CYS A 153     -13.194  -6.427   2.263  1.00 95.56           C  
ATOM   2505  HA  CYS A 153     -12.556  -6.574   1.392  1.00 95.56           H  
ATOM   2506  C   CYS A 153     -14.629  -6.756   1.829  1.00 95.56           C  
ATOM   2507  CB  CYS A 153     -12.707  -7.360   3.385  1.00 95.56           C  
ATOM   2508  HB2 CYS A 153     -13.138  -7.059   4.340  1.00 95.56           H  
ATOM   2509  HB3 CYS A 153     -12.995  -8.389   3.169  1.00 95.56           H  
ATOM   2510  O   CYS A 153     -14.855  -7.296   0.745  1.00 95.56           O  
ATOM   2511  SG  CYS A 153     -10.892  -7.262   3.469  1.00 95.56           S  
ATOM   2512  HG  CYS A 153     -10.740  -7.759   4.700  1.00 95.56           H  
ATOM   2513  N   SER A 154     -15.623  -6.357   2.624  1.00 95.19           N  
ATOM   2514  H   SER A 154     -15.389  -5.923   3.506  1.00 95.19           H  
ATOM   2515  CA  SER A 154     -17.039  -6.522   2.277  1.00 95.19           C  
ATOM   2516  HA  SER A 154     -17.246  -7.578   2.102  1.00 95.19           H  
ATOM   2517  C   SER A 154     -17.435  -5.746   1.021  1.00 95.19           C  
ATOM   2518  CB  SER A 154     -17.928  -6.051   3.428  1.00 95.19           C  
ATOM   2519  HB2 SER A 154     -18.972  -6.109   3.121  1.00 95.19           H  
ATOM   2520  HB3 SER A 154     -17.697  -5.017   3.683  1.00 95.19           H  
ATOM   2521  O   SER A 154     -18.150  -6.277   0.167  1.00 95.19           O  
ATOM   2522  OG  SER A 154     -17.727  -6.888   4.548  1.00 95.19           O  
ATOM   2523  HG  SER A 154     -16.847  -6.713   4.888  1.00 95.19           H  
ATOM   2524  N   SER A 155     -16.987  -4.495   0.897  1.00 94.56           N  
ATOM   2525  H   SER A 155     -16.442  -4.096   1.648  1.00 94.56           H  
ATOM   2526  CA  SER A 155     -17.275  -3.643  -0.259  1.00 94.56           C  
ATOM   2527  HA  SER A 155     -18.353  -3.604  -0.418  1.00 94.56           H  
ATOM   2528  C   SER A 155     -16.641  -4.183  -1.530  1.00 94.56           C  
ATOM   2529  CB  SER A 155     -16.779  -2.222  -0.002  1.00 94.56           C  
ATOM   2530  HB2 SER A 155     -15.779  -2.251   0.431  1.00 94.56           H  
ATOM   2531  HB3 SER A 155     -16.746  -1.674  -0.944  1.00 94.56           H  
ATOM   2532  O   SER A 155     -17.301  -4.223  -2.566  1.00 94.56           O  
ATOM   2533  OG  SER A 155     -17.679  -1.576   0.877  1.00 94.56           O  
ATOM   2534  HG  SER A 155     -17.168  -1.016   1.465  1.00 94.56           H  
ATOM   2535  N   LEU A 156     -15.404  -4.668  -1.444  1.00 94.06           N  
ATOM   2536  H   LEU A 156     -14.914  -4.610  -0.563  1.00 94.06           H  
ATOM   2537  CA  LEU A 156     -14.713  -5.294  -2.562  1.00 94.06           C  
ATOM   2538  HA  LEU A 156     -14.714  -4.611  -3.411  1.00 94.06           H  
ATOM   2539  C   LEU A 156     -15.408  -6.591  -2.991  1.00 94.06           C  
ATOM   2540  CB  LEU A 156     -13.272  -5.546  -2.121  1.00 94.06           C  
ATOM   2541  HB2 LEU A 156     -13.294  -6.188  -1.240  1.00 94.06           H  
ATOM   2542  HB3 LEU A 156     -12.801  -4.604  -1.842  1.00 94.06           H  
ATOM   2543  O   LEU A 156     -15.659  -6.804  -4.175  1.00 94.06           O  
ATOM   2544  CG  LEU A 156     -12.435  -6.222  -3.210  1.00 94.06           C  
ATOM   2545  HG  LEU A 156     -12.940  -7.129  -3.544  1.00 94.06           H  
ATOM   2546  CD1 LEU A 156     -12.208  -5.311  -4.420  1.00 94.06           C  
ATOM   2547 HD11 LEU A 156     -11.432  -5.733  -5.058  1.00 94.06           H  
ATOM   2548 HD12 LEU A 156     -11.905  -4.316  -4.096  1.00 94.06           H  
ATOM   2549 HD13 LEU A 156     -13.125  -5.239  -5.005  1.00 94.06           H  
ATOM   2550  CD2 LEU A 156     -11.113  -6.645  -2.599  1.00 94.06           C  
ATOM   2551 HD21 LEU A 156     -11.198  -6.834  -1.529  1.00 94.06           H  
ATOM   2552 HD22 LEU A 156     -10.346  -5.892  -2.777  1.00 94.06           H  
ATOM   2553 HD23 LEU A 156     -10.853  -7.590  -3.077  1.00 94.06           H  
ATOM   2554  N   TYR A 157     -15.804  -7.436  -2.035  1.00 93.50           N  
ATOM   2555  H   TYR A 157     -15.530  -7.272  -1.077  1.00 93.50           H  
ATOM   2556  CA  TYR A 157     -16.578  -8.626  -2.369  1.00 93.50           C  
ATOM   2557  HA  TYR A 157     -16.001  -9.217  -3.080  1.00 93.50           H  
ATOM   2558  C   TYR A 157     -17.913  -8.264  -3.032  1.00 93.50           C  
ATOM   2559  CB  TYR A 157     -16.807  -9.465  -1.113  1.00 93.50           C  
ATOM   2560  HB2 TYR A 157     -17.433  -8.918  -0.409  1.00 93.50           H  
ATOM   2561  HB3 TYR A 157     -15.849  -9.651  -0.628  1.00 93.50           H  
ATOM   2562  O   TYR A 157     -18.318  -8.893  -4.007  1.00 93.50           O  
ATOM   2563  CG  TYR A 157     -17.439 -10.802  -1.428  1.00 93.50           C  
ATOM   2564  CD1 TYR A 157     -18.798 -11.045  -1.146  1.00 93.50           C  
ATOM   2565  HD1 TYR A 157     -19.388 -10.269  -0.679  1.00 93.50           H  
ATOM   2566  CD2 TYR A 157     -16.645 -11.805  -2.008  1.00 93.50           C  
ATOM   2567  HD2 TYR A 157     -15.604 -11.611  -2.221  1.00 93.50           H  
ATOM   2568  CE1 TYR A 157     -19.352 -12.317  -1.404  1.00 93.50           C  
ATOM   2569  HE1 TYR A 157     -20.369 -12.538  -1.117  1.00 93.50           H  
ATOM   2570  CE2 TYR A 157     -17.192 -13.071  -2.273  1.00 93.50           C  
ATOM   2571  HE2 TYR A 157     -16.573 -13.857  -2.679  1.00 93.50           H  
ATOM   2572  OH  TYR A 157     -19.062 -14.548  -2.259  1.00 93.50           O  
ATOM   2573  HH  TYR A 157     -19.966 -14.671  -1.962  1.00 93.50           H  
ATOM   2574  CZ  TYR A 157     -18.543 -13.330  -1.974  1.00 93.50           C  
ATOM   2575  N   LYS A 158     -18.615  -7.231  -2.553  1.00 92.62           N  
ATOM   2576  H   LYS A 158     -18.254  -6.743  -1.746  1.00 92.62           H  
ATOM   2577  CA  LYS A 158     -19.842  -6.750  -3.209  1.00 92.62           C  
ATOM   2578  HA  LYS A 158     -20.527  -7.587  -3.346  1.00 92.62           H  
ATOM   2579  C   LYS A 158     -19.577  -6.200  -4.608  1.00 92.62           C  
ATOM   2580  CB  LYS A 158     -20.536  -5.692  -2.351  1.00 92.62           C  
ATOM   2581  HB2 LYS A 158     -19.810  -4.935  -2.053  1.00 92.62           H  
ATOM   2582  HB3 LYS A 158     -21.312  -5.208  -2.944  1.00 92.62           H  
ATOM   2583  O   LYS A 158     -20.377  -6.487  -5.494  1.00 92.62           O  
ATOM   2584  CG  LYS A 158     -21.192  -6.312  -1.110  1.00 92.62           C  
ATOM   2585  HG2 LYS A 158     -20.459  -6.879  -0.536  1.00 92.62           H  
ATOM   2586  HG3 LYS A 158     -21.991  -6.987  -1.418  1.00 92.62           H  
ATOM   2587  CD  LYS A 158     -21.770  -5.189  -0.242  1.00 92.62           C  
ATOM   2588  HD2 LYS A 158     -20.990  -4.450  -0.056  1.00 92.62           H  
ATOM   2589  HD3 LYS A 158     -22.596  -4.717  -0.774  1.00 92.62           H  
ATOM   2590  CE  LYS A 158     -22.254  -5.746   1.098  1.00 92.62           C  
ATOM   2591  HE2 LYS A 158     -23.021  -6.500   0.922  1.00 92.62           H  
ATOM   2592  HE3 LYS A 158     -21.409  -6.232   1.585  1.00 92.62           H  
ATOM   2593  NZ  LYS A 158     -22.779  -4.656   1.958  1.00 92.62           N  
ATOM   2594  HZ1 LYS A 158     -23.783  -4.589   1.881  1.00 92.62           H  
ATOM   2595  HZ2 LYS A 158     -22.375  -3.773   1.681  1.00 92.62           H  
ATOM   2596  HZ3 LYS A 158     -22.533  -4.820   2.924  1.00 92.62           H  
ATOM   2597  N   PHE A 159     -18.467  -5.491  -4.814  1.00 91.56           N  
ATOM   2598  H   PHE A 159     -17.871  -5.286  -4.024  1.00 91.56           H  
ATOM   2599  CA  PHE A 159     -18.061  -4.966  -6.117  1.00 91.56           C  
ATOM   2600  HA  PHE A 159     -18.817  -4.262  -6.465  1.00 91.56           H  
ATOM   2601  C   PHE A 159     -17.970  -6.069  -7.169  1.00 91.56           C  
ATOM   2602  CB  PHE A 159     -16.732  -4.209  -5.987  1.00 91.56           C  
ATOM   2603  HB2 PHE A 159     -16.892  -3.298  -5.411  1.00 91.56           H  
ATOM   2604  HB3 PHE A 159     -16.018  -4.814  -5.427  1.00 91.56           H  
ATOM   2605  O   PHE A 159     -18.505  -5.900  -8.253  1.00 91.56           O  
ATOM   2606  CG  PHE A 159     -16.081  -3.853  -7.308  1.00 91.56           C  
ATOM   2607  CD1 PHE A 159     -15.037  -4.651  -7.819  1.00 91.56           C  
ATOM   2608  HD1 PHE A 159     -14.694  -5.517  -7.273  1.00 91.56           H  
ATOM   2609  CD2 PHE A 159     -16.521  -2.728  -8.028  1.00 91.56           C  
ATOM   2610  HD2 PHE A 159     -17.325  -2.120  -7.640  1.00 91.56           H  
ATOM   2611  CE1 PHE A 159     -14.416  -4.304  -9.032  1.00 91.56           C  
ATOM   2612  HE1 PHE A 159     -13.597  -4.897  -9.413  1.00 91.56           H  
ATOM   2613  CE2 PHE A 159     -15.891  -2.377  -9.234  1.00 91.56           C  
ATOM   2614  HE2 PHE A 159     -16.201  -1.493  -9.771  1.00 91.56           H  
ATOM   2615  CZ  PHE A 159     -14.840  -3.164  -9.737  1.00 91.56           C  
ATOM   2616  HZ  PHE A 159     -14.348  -2.882 -10.657  1.00 91.56           H  
ATOM   2617  N   TYR A 160     -17.427  -7.247  -6.856  1.00 90.81           N  
ATOM   2618  H   TYR A 160     -16.941  -7.358  -5.978  1.00 90.81           H  
ATOM   2619  CA  TYR A 160     -17.422  -8.343  -7.832  1.00 90.81           C  
ATOM   2620  HA  TYR A 160     -16.959  -7.986  -8.752  1.00 90.81           H  
ATOM   2621  C   TYR A 160     -18.821  -8.818  -8.220  1.00 90.81           C  
ATOM   2622  CB  TYR A 160     -16.616  -9.524  -7.302  1.00 90.81           C  
ATOM   2623  HB2 TYR A 160     -17.072  -9.848  -6.367  1.00 90.81           H  
ATOM   2624  HB3 TYR A 160     -16.674 -10.341  -8.021  1.00 90.81           H  
ATOM   2625  O   TYR A 160     -19.033  -9.249  -9.344  1.00 90.81           O  
ATOM   2626  CG  TYR A 160     -15.159  -9.221  -7.054  1.00 90.81           C  
ATOM   2627  CD1 TYR A 160     -14.420  -8.511  -8.019  1.00 90.81           C  
ATOM   2628  HD1 TYR A 160     -14.873  -8.231  -8.959  1.00 90.81           H  
ATOM   2629  CD2 TYR A 160     -14.537  -9.654  -5.867  1.00 90.81           C  
ATOM   2630  HD2 TYR A 160     -15.079 -10.263  -5.159  1.00 90.81           H  
ATOM   2631  CE1 TYR A 160     -13.071  -8.205  -7.792  1.00 90.81           C  
ATOM   2632  HE1 TYR A 160     -12.499  -7.659  -8.528  1.00 90.81           H  
ATOM   2633  CE2 TYR A 160     -13.189  -9.329  -5.626  1.00 90.81           C  
ATOM   2634  HE2 TYR A 160     -12.698  -9.631  -4.713  1.00 90.81           H  
ATOM   2635  OH  TYR A 160     -11.115  -8.457  -6.452  1.00 90.81           O  
ATOM   2636  HH  TYR A 160     -10.713  -8.216  -7.290  1.00 90.81           H  
ATOM   2637  CZ  TYR A 160     -12.449  -8.637  -6.605  1.00 90.81           C  
ATOM   2638  N   GLY A 161     -19.803  -8.694  -7.326  1.00 87.62           N  
ATOM   2639  H   GLY A 161     -19.605  -8.168  -6.486  1.00 87.62           H  
ATOM   2640  CA  GLY A 161     -21.194  -9.009  -7.649  1.00 87.62           C  
ATOM   2641  HA2 GLY A 161     -21.244  -9.990  -8.122  1.00 87.62           H  
ATOM   2642  HA3 GLY A 161     -21.778  -9.029  -6.729  1.00 87.62           H  
ATOM   2643  C   GLY A 161     -21.860  -8.011  -8.599  1.00 87.62           C  
ATOM   2644  O   GLY A 161     -22.871  -8.348  -9.204  1.00 87.62           O  
ATOM   2645  N   SER A 162     -21.320  -6.795  -8.743  1.00 86.75           N  
ATOM   2646  H   SER A 162     -20.467  -6.558  -8.257  1.00 86.75           H  
ATOM   2647  CA  SER A 162     -21.807  -5.827  -9.735  1.00 86.75           C  
ATOM   2648  HA  SER A 162     -22.862  -6.026  -9.927  1.00 86.75           H  
ATOM   2649  C   SER A 162     -21.102  -5.949 -11.091  1.00 86.75           C  
ATOM   2650  CB  SER A 162     -21.727  -4.394  -9.196  1.00 86.75           C  
ATOM   2651  HB2 SER A 162     -22.230  -4.349  -8.230  1.00 86.75           H  
ATOM   2652  HB3 SER A 162     -22.243  -3.733  -9.892  1.00 86.75           H  
ATOM   2653  O   SER A 162     -21.531  -5.326 -12.063  1.00 86.75           O  
ATOM   2654  OG  SER A 162     -20.398  -3.940  -9.038  1.00 86.75           O  
ATOM   2655  HG  SER A 162     -20.400  -2.980  -9.015  1.00 86.75           H  
ATOM   2656  N   GLN A 163     -20.034  -6.748 -11.176  1.00 86.25           N  
ATOM   2657  H   GLN A 163     -19.775  -7.297 -10.368  1.00 86.25           H  
ATOM   2658  CA  GLN A 163     -19.282  -6.969 -12.407  1.00 86.25           C  
ATOM   2659  HA  GLN A 163     -19.277  -6.045 -12.985  1.00 86.25           H  
ATOM   2660  C   GLN A 163     -19.945  -8.060 -13.255  1.00 86.25           C  
ATOM   2661  CB  GLN A 163     -17.827  -7.343 -12.086  1.00 86.25           C  
ATOM   2662  HB2 GLN A 163     -17.305  -7.582 -13.012  1.00 86.25           H  
ATOM   2663  HB3 GLN A 163     -17.846  -8.237 -11.462  1.00 86.25           H  
ATOM   2664  O   GLN A 163     -20.259  -9.149 -12.777  1.00 86.25           O  
ATOM   2665  CG  GLN A 163     -17.048  -6.243 -11.349  1.00 86.25           C  
ATOM   2666  HG2 GLN A 163     -16.046  -6.603 -11.115  1.00 86.25           H  
ATOM   2667  HG3 GLN A 163     -17.547  -6.012 -10.408  1.00 86.25           H  
ATOM   2668  CD  GLN A 163     -16.934  -4.974 -12.176  1.00 86.25           C  
ATOM   2669  NE2 GLN A 163     -17.249  -3.828 -11.629  1.00 86.25           N  
ATOM   2670 HE21 GLN A 163     -17.140  -3.014 -12.217  1.00 86.25           H  
ATOM   2671 HE22 GLN A 163     -17.488  -3.782 -10.648  1.00 86.25           H  
ATOM   2672  OE1 GLN A 163     -16.592  -4.998 -13.344  1.00 86.25           O  
ATOM   2673  N   THR A 164     -20.099  -7.778 -14.546  1.00 81.50           N  
ATOM   2674  H   THR A 164     -19.772  -6.881 -14.877  1.00 81.50           H  
ATOM   2675  CA  THR A 164     -20.680  -8.699 -15.535  1.00 81.50           C  
ATOM   2676  HA  THR A 164     -21.695  -8.955 -15.232  1.00 81.50           H  
ATOM   2677  C   THR A 164     -19.900 -10.010 -15.649  1.00 81.50           C  
ATOM   2678  CB  THR A 164     -20.736  -8.021 -16.908  1.00 81.50           C  
ATOM   2679  HB  THR A 164     -20.985  -8.757 -17.672  1.00 81.50           H  
ATOM   2680  O   THR A 164     -20.515 -11.059 -15.815  1.00 81.50           O  
ATOM   2681  CG2 THR A 164     -21.770  -6.896 -16.952  1.00 81.50           C  
ATOM   2682 HG21 THR A 164     -22.767  -7.331 -17.024  1.00 81.50           H  
ATOM   2683 HG22 THR A 164     -21.724  -6.284 -16.050  1.00 81.50           H  
ATOM   2684 HG23 THR A 164     -21.604  -6.265 -17.825  1.00 81.50           H  
ATOM   2685  OG1 THR A 164     -19.485  -7.447 -17.209  1.00 81.50           O  
ATOM   2686  HG1 THR A 164     -19.590  -6.495 -17.266  1.00 81.50           H  
ATOM   2687  N   GLU A 165     -18.576  -9.952 -15.494  1.00 79.00           N  
ATOM   2688  H   GLU A 165     -18.162  -9.034 -15.421  1.00 79.00           H  
ATOM   2689  CA  GLU A 165     -17.654 -11.093 -15.540  1.00 79.00           C  
ATOM   2690  HA  GLU A 165     -17.713 -11.563 -16.521  1.00 79.00           H  
ATOM   2691  C   GLU A 165     -17.979 -12.178 -14.500  1.00 79.00           C  
ATOM   2692  CB  GLU A 165     -16.230 -10.545 -15.347  1.00 79.00           C  
ATOM   2693  HB2 GLU A 165     -16.102  -9.699 -16.022  1.00 79.00           H  
ATOM   2694  HB3 GLU A 165     -16.134 -10.178 -14.325  1.00 79.00           H  
ATOM   2695  O   GLU A 165     -17.852 -13.355 -14.805  1.00 79.00           O  
ATOM   2696  CG  GLU A 165     -15.102 -11.555 -15.629  1.00 79.00           C  
ATOM   2697  HG2 GLU A 165     -15.205 -12.406 -14.955  1.00 79.00           H  
ATOM   2698  HG3 GLU A 165     -15.200 -11.906 -16.656  1.00 79.00           H  
ATOM   2699  CD  GLU A 165     -13.705 -10.931 -15.436  1.00 79.00           C  
ATOM   2700  OE1 GLU A 165     -12.688 -11.637 -15.585  1.00 79.00           O  
ATOM   2701  OE2 GLU A 165     -13.617  -9.713 -15.133  1.00 79.00           O  
ATOM   2702  N   PHE A 166     -18.466 -11.803 -13.310  1.00 80.00           N  
ATOM   2703  H   PHE A 166     -18.607 -10.818 -13.135  1.00 80.00           H  
ATOM   2704  CA  PHE A 166     -18.728 -12.743 -12.208  1.00 80.00           C  
ATOM   2705  HA  PHE A 166     -18.283 -13.708 -12.453  1.00 80.00           H  
ATOM   2706  C   PHE A 166     -20.221 -13.005 -11.956  1.00 80.00           C  
ATOM   2707  CB  PHE A 166     -18.041 -12.228 -10.936  1.00 80.00           C  
ATOM   2708  HB2 PHE A 166     -18.172 -12.966 -10.145  1.00 80.00           H  
ATOM   2709  HB3 PHE A 166     -18.547 -11.313 -10.627  1.00 80.00           H  
ATOM   2710  O   PHE A 166     -20.585 -13.690 -11.000  1.00 80.00           O  
ATOM   2711  CG  PHE A 166     -16.554 -11.962 -11.075  1.00 80.00           C  
ATOM   2712  CD1 PHE A 166     -15.673 -13.030 -11.316  1.00 80.00           C  
ATOM   2713  HD1 PHE A 166     -16.056 -14.036 -11.405  1.00 80.00           H  
ATOM   2714  CD2 PHE A 166     -16.050 -10.652 -10.992  1.00 80.00           C  
ATOM   2715  HD2 PHE A 166     -16.727  -9.834 -10.792  1.00 80.00           H  
ATOM   2716  CE1 PHE A 166     -14.300 -12.786 -11.491  1.00 80.00           C  
ATOM   2717  HE1 PHE A 166     -13.638 -13.613 -11.697  1.00 80.00           H  
ATOM   2718  CE2 PHE A 166     -14.682 -10.402 -11.186  1.00 80.00           C  
ATOM   2719  HE2 PHE A 166     -14.301  -9.392 -11.152  1.00 80.00           H  
ATOM   2720  CZ  PHE A 166     -13.806 -11.471 -11.441  1.00 80.00           C  
ATOM   2721  HZ  PHE A 166     -12.756 -11.292 -11.616  1.00 80.00           H  
ATOM   2722  N   ASN A 167     -21.112 -12.445 -12.781  1.00 70.88           N  
ATOM   2723  H   ASN A 167     -20.749 -11.910 -13.558  1.00 70.88           H  
ATOM   2724  CA  ASN A 167     -22.547 -12.361 -12.488  1.00 70.88           C  
ATOM   2725  HA  ASN A 167     -22.657 -11.878 -11.517  1.00 70.88           H  
ATOM   2726  C   ASN A 167     -23.244 -13.734 -12.392  1.00 70.88           C  
ATOM   2727  CB  ASN A 167     -23.206 -11.481 -13.570  1.00 70.88           C  
ATOM   2728  HB2 ASN A 167     -22.511 -10.699 -13.876  1.00 70.88           H  
ATOM   2729  HB3 ASN A 167     -23.432 -12.096 -14.441  1.00 70.88           H  
ATOM   2730  O   ASN A 167     -24.286 -13.871 -11.754  1.00 70.88           O  
ATOM   2731  CG  ASN A 167     -24.485 -10.803 -13.102  1.00 70.88           C  
ATOM   2732  ND2 ASN A 167     -25.223 -10.209 -14.010  1.00 70.88           N  
ATOM   2733 HD21 ASN A 167     -26.101  -9.842 -13.670  1.00 70.88           H  
ATOM   2734 HD22 ASN A 167     -24.927 -10.175 -14.975  1.00 70.88           H  
ATOM   2735  OD1 ASN A 167     -24.860 -10.780 -11.945  1.00 70.88           O  
ATOM   2736  N   SER A 168     -22.682 -14.764 -13.028  1.00 71.56           N  
ATOM   2737  H   SER A 168     -21.797 -14.624 -13.494  1.00 71.56           H  
ATOM   2738  CA  SER A 168     -23.281 -16.103 -13.087  1.00 71.56           C  
ATOM   2739  HA  SER A 168     -24.332 -16.036 -12.808  1.00 71.56           H  
ATOM   2740  C   SER A 168     -22.658 -17.115 -12.122  1.00 71.56           C  
ATOM   2741  CB  SER A 168     -23.256 -16.617 -14.530  1.00 71.56           C  
ATOM   2742  HB2 SER A 168     -23.881 -15.974 -15.150  1.00 71.56           H  
ATOM   2743  HB3 SER A 168     -23.654 -17.631 -14.560  1.00 71.56           H  
ATOM   2744  O   SER A 168     -23.265 -18.159 -11.883  1.00 71.56           O  
ATOM   2745  OG  SER A 168     -21.934 -16.612 -15.035  1.00 71.56           O  
ATOM   2746  HG  SER A 168     -21.839 -15.968 -15.740  1.00 71.56           H  
ATOM   2747  N   ASN A 169     -21.499 -16.818 -11.525  1.00 82.94           N  
ATOM   2748  H   ASN A 169     -21.058 -15.932 -11.726  1.00 82.94           H  
ATOM   2749  CA  ASN A 169     -20.733 -17.811 -10.778  1.00 82.94           C  
ATOM   2750  HA  ASN A 169     -21.390 -18.643 -10.526  1.00 82.94           H  
ATOM   2751  C   ASN A 169     -20.180 -17.272  -9.443  1.00 82.94           C  
ATOM   2752  CB  ASN A 169     -19.661 -18.379 -11.725  1.00 82.94           C  
ATOM   2753  HB2 ASN A 169     -20.113 -18.590 -12.694  1.00 82.94           H  
ATOM   2754  HB3 ASN A 169     -18.865 -17.650 -11.881  1.00 82.94           H  
ATOM   2755  O   ASN A 169     -19.151 -16.602  -9.370  1.00 82.94           O  
ATOM   2756  CG  ASN A 169     -19.079 -19.679 -11.208  1.00 82.94           C  
ATOM   2757  ND2 ASN A 169     -18.360 -20.406 -12.036  1.00 82.94           N  
ATOM   2758 HD21 ASN A 169     -17.943 -19.979 -12.851  1.00 82.94           H  
ATOM   2759 HD22 ASN A 169     -18.044 -21.309 -11.713  1.00 82.94           H  
ATOM   2760  OD1 ASN A 169     -19.302 -20.075 -10.068  1.00 82.94           O  
ATOM   2761  N   GLN A 170     -20.855 -17.624  -8.342  1.00 85.38           N  
ATOM   2762  H   GLN A 170     -21.673 -18.204  -8.459  1.00 85.38           H  
ATOM   2763  CA  GLN A 170     -20.419 -17.279  -6.980  1.00 85.38           C  
ATOM   2764  HA  GLN A 170     -20.335 -16.196  -6.893  1.00 85.38           H  
ATOM   2765  C   GLN A 170     -19.044 -17.873  -6.633  1.00 85.38           C  
ATOM   2766  CB  GLN A 170     -21.447 -17.795  -5.951  1.00 85.38           C  
ATOM   2767  HB2 GLN A 170     -21.041 -17.662  -4.948  1.00 85.38           H  
ATOM   2768  HB3 GLN A 170     -21.580 -18.865  -6.111  1.00 85.38           H  
ATOM   2769  O   GLN A 170     -18.346 -17.304  -5.795  1.00 85.38           O  
ATOM   2770  CG  GLN A 170     -22.825 -17.107  -6.021  1.00 85.38           C  
ATOM   2771  HG2 GLN A 170     -23.188 -17.152  -7.048  1.00 85.38           H  
ATOM   2772  HG3 GLN A 170     -23.524 -17.677  -5.408  1.00 85.38           H  
ATOM   2773  CD  GLN A 170     -22.820 -15.647  -5.557  1.00 85.38           C  
ATOM   2774  NE2 GLN A 170     -23.612 -14.796  -6.178  1.00 85.38           N  
ATOM   2775 HE21 GLN A 170     -24.205 -15.103  -6.936  1.00 85.38           H  
ATOM   2776 HE22 GLN A 170     -23.482 -13.816  -5.973  1.00 85.38           H  
ATOM   2777  OE1 GLN A 170     -22.112 -15.213  -4.658  1.00 85.38           O  
ATOM   2778  N   LEU A 171     -18.647 -18.990  -7.259  1.00 88.56           N  
ATOM   2779  H   LEU A 171     -19.190 -19.345  -8.034  1.00 88.56           H  
ATOM   2780  CA  LEU A 171     -17.358 -19.620  -6.992  1.00 88.56           C  
ATOM   2781  HA  LEU A 171     -17.211 -19.658  -5.912  1.00 88.56           H  
ATOM   2782  C   LEU A 171     -16.225 -18.776  -7.575  1.00 88.56           C  
ATOM   2783  CB  LEU A 171     -17.370 -21.058  -7.538  1.00 88.56           C  
ATOM   2784  HB2 LEU A 171     -17.526 -21.010  -8.616  1.00 88.56           H  
ATOM   2785  HB3 LEU A 171     -18.201 -21.609  -7.097  1.00 88.56           H  
ATOM   2786  O   LEU A 171     -15.274 -18.484  -6.864  1.00 88.56           O  
ATOM   2787  CG  LEU A 171     -16.071 -21.849  -7.296  1.00 88.56           C  
ATOM   2788  HG  LEU A 171     -15.215 -21.265  -7.633  1.00 88.56           H  
ATOM   2789  CD1 LEU A 171     -15.865 -22.224  -5.822  1.00 88.56           C  
ATOM   2790 HD11 LEU A 171     -16.099 -21.383  -5.169  1.00 88.56           H  
ATOM   2791 HD12 LEU A 171     -16.486 -23.079  -5.555  1.00 88.56           H  
ATOM   2792 HD13 LEU A 171     -14.816 -22.481  -5.674  1.00 88.56           H  
ATOM   2793  CD2 LEU A 171     -16.122 -23.145  -8.110  1.00 88.56           C  
ATOM   2794 HD21 LEU A 171     -17.021 -23.710  -7.865  1.00 88.56           H  
ATOM   2795 HD22 LEU A 171     -15.237 -23.746  -7.902  1.00 88.56           H  
ATOM   2796 HD23 LEU A 171     -16.128 -22.898  -9.172  1.00 88.56           H  
ATOM   2797  N   GLU A 172     -16.368 -18.299  -8.811  1.00 89.31           N  
ATOM   2798  H   GLU A 172     -17.187 -18.562  -9.341  1.00 89.31           H  
ATOM   2799  CA  GLU A 172     -15.377 -17.430  -9.469  1.00 89.31           C  
ATOM   2800  HA  GLU A 172     -14.408 -17.927  -9.506  1.00 89.31           H  
ATOM   2801  C   GLU A 172     -15.198 -16.107  -8.721  1.00 89.31           C  
ATOM   2802  CB  GLU A 172     -15.831 -17.111 -10.897  1.00 89.31           C  
ATOM   2803  HB2 GLU A 172     -16.863 -16.760 -10.862  1.00 89.31           H  
ATOM   2804  HB3 GLU A 172     -15.205 -16.318 -11.304  1.00 89.31           H  
ATOM   2805  O   GLU A 172     -14.085 -15.614  -8.536  1.00 89.31           O  
ATOM   2806  CG  GLU A 172     -15.720 -18.334 -11.812  1.00 89.31           C  
ATOM   2807  HG2 GLU A 172     -14.668 -18.587 -11.944  1.00 89.31           H  
ATOM   2808  HG3 GLU A 172     -16.202 -19.178 -11.318  1.00 89.31           H  
ATOM   2809  CD  GLU A 172     -16.386 -18.120 -13.178  1.00 89.31           C  
ATOM   2810  OE1 GLU A 172     -16.544 -19.141 -13.886  1.00 89.31           O  
ATOM   2811  OE2 GLU A 172     -16.883 -17.005 -13.437  1.00 89.31           O  
ATOM   2812  N   LYS A 173     -16.305 -15.558  -8.211  1.00 90.19           N  
ATOM   2813  H   LYS A 173     -17.186 -15.994  -8.440  1.00 90.19           H  
ATOM   2814  CA  LYS A 173     -16.291 -14.377  -7.346  1.00 90.19           C  
ATOM   2815  HA  LYS A 173     -15.818 -13.553  -7.881  1.00 90.19           H  
ATOM   2816  C   LYS A 173     -15.484 -14.607  -6.065  1.00 90.19           C  
ATOM   2817  CB  LYS A 173     -17.744 -14.026  -7.032  1.00 90.19           C  
ATOM   2818  HB2 LYS A 173     -18.239 -14.892  -6.591  1.00 90.19           H  
ATOM   2819  HB3 LYS A 173     -18.262 -13.773  -7.956  1.00 90.19           H  
ATOM   2820  O   LYS A 173     -14.685 -13.754  -5.671  1.00 90.19           O  
ATOM   2821  CG  LYS A 173     -17.827 -12.862  -6.058  1.00 90.19           C  
ATOM   2822  HG2 LYS A 173     -17.306 -13.102  -5.131  1.00 90.19           H  
ATOM   2823  HG3 LYS A 173     -17.356 -11.992  -6.516  1.00 90.19           H  
ATOM   2824  CD  LYS A 173     -19.279 -12.569  -5.721  1.00 90.19           C  
ATOM   2825  HD2 LYS A 173     -19.831 -12.310  -6.625  1.00 90.19           H  
ATOM   2826  HD3 LYS A 173     -19.719 -13.440  -5.237  1.00 90.19           H  
ATOM   2827  CE  LYS A 173     -19.233 -11.391  -4.764  1.00 90.19           C  
ATOM   2828  HE2 LYS A 173     -18.511 -11.601  -3.975  1.00 90.19           H  
ATOM   2829  HE3 LYS A 173     -18.869 -10.526  -5.318  1.00 90.19           H  
ATOM   2830  NZ  LYS A 173     -20.552 -11.104  -4.172  1.00 90.19           N  
ATOM   2831  HZ1 LYS A 173     -20.436 -11.038  -3.171  1.00 90.19           H  
ATOM   2832  HZ2 LYS A 173     -20.890 -10.223  -4.534  1.00 90.19           H  
ATOM   2833  HZ3 LYS A 173     -21.191 -11.855  -4.393  1.00 90.19           H  
ATOM   2834  N   ALA A 174     -15.730 -15.725  -5.384  1.00 91.62           N  
ATOM   2835  H   ALA A 174     -16.369 -16.402  -5.778  1.00 91.62           H  
ATOM   2836  CA  ALA A 174     -15.031 -16.075  -4.153  1.00 91.62           C  
ATOM   2837  HA  ALA A 174     -15.055 -15.225  -3.471  1.00 91.62           H  
ATOM   2838  C   ALA A 174     -13.553 -16.382  -4.420  1.00 91.62           C  
ATOM   2839  CB  ALA A 174     -15.750 -17.253  -3.487  1.00 91.62           C  
ATOM   2840  HB1 ALA A 174     -15.239 -17.516  -2.561  1.00 91.62           H  
ATOM   2841  HB2 ALA A 174     -16.782 -16.981  -3.265  1.00 91.62           H  
ATOM   2842  HB3 ALA A 174     -15.748 -18.114  -4.156  1.00 91.62           H  
ATOM   2843  O   ALA A 174     -12.695 -15.993  -3.628  1.00 91.62           O  
ATOM   2844  N   GLU A 175     -13.253 -17.011  -5.556  1.00 92.81           N  
ATOM   2845  H   GLU A 175     -14.003 -17.334  -6.151  1.00 92.81           H  
ATOM   2846  CA  GLU A 175     -11.892 -17.303  -5.994  1.00 92.81           C  
ATOM   2847  HA  GLU A 175     -11.365 -17.829  -5.198  1.00 92.81           H  
ATOM   2848  C   GLU A 175     -11.119 -16.012  -6.290  1.00 92.81           C  
ATOM   2849  CB  GLU A 175     -11.958 -18.233  -7.214  1.00 92.81           C  
ATOM   2850  HB2 GLU A 175     -12.431 -17.713  -8.047  1.00 92.81           H  
ATOM   2851  HB3 GLU A 175     -12.553 -19.109  -6.957  1.00 92.81           H  
ATOM   2852  O   GLU A 175     -10.017 -15.833  -5.772  1.00 92.81           O  
ATOM   2853  CG  GLU A 175     -10.553 -18.692  -7.622  1.00 92.81           C  
ATOM   2854  HG2 GLU A 175      -9.957 -17.813  -7.868  1.00 92.81           H  
ATOM   2855  HG3 GLU A 175     -10.090 -19.195  -6.773  1.00 92.81           H  
ATOM   2856  CD  GLU A 175     -10.540 -19.634  -8.832  1.00 92.81           C  
ATOM   2857  OE1 GLU A 175      -9.407 -19.965  -9.251  1.00 92.81           O  
ATOM   2858  OE2 GLU A 175     -11.628 -20.003  -9.326  1.00 92.81           O  
ATOM   2859  N   ARG A 176     -11.707 -15.070  -7.044  1.00 93.75           N  
ATOM   2860  H   ARG A 176     -12.584 -15.298  -7.488  1.00 93.75           H  
ATOM   2861  CA  ARG A 176     -11.080 -13.772  -7.324  1.00 93.75           C  
ATOM   2862  HA  ARG A 176     -10.122 -13.977  -7.801  1.00 93.75           H  
ATOM   2863  C   ARG A 176     -10.775 -13.002  -6.047  1.00 93.75           C  
ATOM   2864  CB  ARG A 176     -11.977 -12.949  -8.261  1.00 93.75           C  
ATOM   2865  HB2 ARG A 176     -12.905 -12.707  -7.743  1.00 93.75           H  
ATOM   2866  HB3 ARG A 176     -12.240 -13.549  -9.132  1.00 93.75           H  
ATOM   2867  O   ARG A 176      -9.656 -12.523  -5.878  1.00 93.75           O  
ATOM   2868  CG  ARG A 176     -11.325 -11.637  -8.727  1.00 93.75           C  
ATOM   2869  HG2 ARG A 176     -11.062 -11.018  -7.869  1.00 93.75           H  
ATOM   2870  HG3 ARG A 176     -12.044 -11.083  -9.331  1.00 93.75           H  
ATOM   2871  CD  ARG A 176     -10.069 -11.900  -9.572  1.00 93.75           C  
ATOM   2872  HD2 ARG A 176      -9.351 -12.465  -8.978  1.00 93.75           H  
ATOM   2873  HD3 ARG A 176     -10.354 -12.489 -10.444  1.00 93.75           H  
ATOM   2874  NE  ARG A 176      -9.414 -10.650 -10.018  1.00 93.75           N  
ATOM   2875  HE  ARG A 176      -9.771  -9.767  -9.680  1.00 93.75           H  
ATOM   2876  NH1 ARG A 176      -7.861 -11.649 -11.363  1.00 93.75           N  
ATOM   2877 HH11 ARG A 176      -8.207 -12.543 -11.044  1.00 93.75           H  
ATOM   2878 HH12 ARG A 176      -7.035 -11.569 -11.938  1.00 93.75           H  
ATOM   2879  NH2 ARG A 176      -7.848  -9.427 -11.135  1.00 93.75           N  
ATOM   2880 HH21 ARG A 176      -7.201  -9.308 -11.901  1.00 93.75           H  
ATOM   2881 HH22 ARG A 176      -8.053  -8.632 -10.545  1.00 93.75           H  
ATOM   2882  CZ  ARG A 176      -8.378 -10.576 -10.833  1.00 93.75           C  
ATOM   2883  N   PHE A 177     -11.756 -12.914  -5.150  1.00 93.88           N  
ATOM   2884  H   PHE A 177     -12.647 -13.331  -5.377  1.00 93.88           H  
ATOM   2885  CA  PHE A 177     -11.575 -12.281  -3.848  1.00 93.88           C  
ATOM   2886  HA  PHE A 177     -11.256 -11.249  -3.997  1.00 93.88           H  
ATOM   2887  C   PHE A 177     -10.470 -12.968  -3.035  1.00 93.88           C  
ATOM   2888  CB  PHE A 177     -12.914 -12.275  -3.100  1.00 93.88           C  
ATOM   2889  HB2 PHE A 177     -13.285 -13.297  -3.020  1.00 93.88           H  
ATOM   2890  HB3 PHE A 177     -13.642 -11.710  -3.682  1.00 93.88           H  
ATOM   2891  O   PHE A 177      -9.557 -12.298  -2.566  1.00 93.88           O  
ATOM   2892  CG  PHE A 177     -12.829 -11.676  -1.708  1.00 93.88           C  
ATOM   2893  CD1 PHE A 177     -12.773 -12.517  -0.580  1.00 93.88           C  
ATOM   2894  HD1 PHE A 177     -12.811 -13.589  -0.706  1.00 93.88           H  
ATOM   2895  CD2 PHE A 177     -12.754 -10.280  -1.539  1.00 93.88           C  
ATOM   2896  HD2 PHE A 177     -12.782  -9.623  -2.395  1.00 93.88           H  
ATOM   2897  CE1 PHE A 177     -12.633 -11.967   0.707  1.00 93.88           C  
ATOM   2898  HE1 PHE A 177     -12.567 -12.619   1.565  1.00 93.88           H  
ATOM   2899  CE2 PHE A 177     -12.615  -9.729  -0.252  1.00 93.88           C  
ATOM   2900  HE2 PHE A 177     -12.539  -8.660  -0.124  1.00 93.88           H  
ATOM   2901  CZ  PHE A 177     -12.548 -10.574   0.869  1.00 93.88           C  
ATOM   2902  HZ  PHE A 177     -12.413 -10.159   1.857  1.00 93.88           H  
ATOM   2903  N   GLY A 178     -10.502 -14.297  -2.921  1.00 93.81           N  
ATOM   2904  H   GLY A 178     -11.262 -14.807  -3.349  1.00 93.81           H  
ATOM   2905  CA  GLY A 178      -9.491 -15.068  -2.201  1.00 93.81           C  
ATOM   2906  HA2 GLY A 178      -9.492 -14.779  -1.150  1.00 93.81           H  
ATOM   2907  HA3 GLY A 178      -9.735 -16.128  -2.272  1.00 93.81           H  
ATOM   2908  C   GLY A 178      -8.082 -14.864  -2.753  1.00 93.81           C  
ATOM   2909  O   GLY A 178      -7.168 -14.552  -1.995  1.00 93.81           O  
ATOM   2910  N   ASN A 179      -7.908 -14.940  -4.073  1.00 94.06           N  
ATOM   2911  H   ASN A 179      -8.685 -15.229  -4.650  1.00 94.06           H  
ATOM   2912  CA  ASN A 179      -6.620 -14.707  -4.731  1.00 94.06           C  
ATOM   2913  HA  ASN A 179      -5.878 -15.397  -4.329  1.00 94.06           H  
ATOM   2914  C   ASN A 179      -6.080 -13.295  -4.476  1.00 94.06           C  
ATOM   2915  CB  ASN A 179      -6.761 -14.958  -6.243  1.00 94.06           C  
ATOM   2916  HB2 ASN A 179      -5.847 -14.628  -6.736  1.00 94.06           H  
ATOM   2917  HB3 ASN A 179      -7.603 -14.384  -6.632  1.00 94.06           H  
ATOM   2918  O   ASN A 179      -4.874 -13.123  -4.313  1.00 94.06           O  
ATOM   2919  CG  ASN A 179      -6.945 -16.427  -6.592  1.00 94.06           C  
ATOM   2920  ND2 ASN A 179      -7.485 -16.720  -7.752  1.00 94.06           N  
ATOM   2921 HD21 ASN A 179      -7.830 -15.994  -8.363  1.00 94.06           H  
ATOM   2922 HD22 ASN A 179      -7.725 -17.690  -7.901  1.00 94.06           H  
ATOM   2923  OD1 ASN A 179      -6.578 -17.322  -5.850  1.00 94.06           O  
ATOM   2924  N   LEU A 180      -6.960 -12.290  -4.398  1.00 94.12           N  
ATOM   2925  H   LEU A 180      -7.939 -12.474  -4.565  1.00 94.12           H  
ATOM   2926  CA  LEU A 180      -6.556 -10.933  -4.032  1.00 94.12           C  
ATOM   2927  HA  LEU A 180      -5.707 -10.654  -4.657  1.00 94.12           H  
ATOM   2928  C   LEU A 180      -6.093 -10.847  -2.572  1.00 94.12           C  
ATOM   2929  CB  LEU A 180      -7.716  -9.959  -4.285  1.00 94.12           C  
ATOM   2930  HB2 LEU A 180      -8.500 -10.148  -3.552  1.00 94.12           H  
ATOM   2931  HB3 LEU A 180      -8.132 -10.129  -5.278  1.00 94.12           H  
ATOM   2932  O   LEU A 180      -5.049 -10.258  -2.305  1.00 94.12           O  
ATOM   2933  CG  LEU A 180      -7.241  -8.504  -4.162  1.00 94.12           C  
ATOM   2934  HG  LEU A 180      -6.575  -8.386  -3.307  1.00 94.12           H  
ATOM   2935  CD1 LEU A 180      -6.520  -8.046  -5.412  1.00 94.12           C  
ATOM   2936 HD11 LEU A 180      -7.128  -8.242  -6.295  1.00 94.12           H  
ATOM   2937 HD12 LEU A 180      -5.564  -8.562  -5.499  1.00 94.12           H  
ATOM   2938 HD13 LEU A 180      -6.335  -6.976  -5.320  1.00 94.12           H  
ATOM   2939  CD2 LEU A 180      -8.409  -7.579  -3.932  1.00 94.12           C  
ATOM   2940 HD21 LEU A 180      -9.185  -7.756  -4.677  1.00 94.12           H  
ATOM   2941 HD22 LEU A 180      -8.092  -6.537  -3.964  1.00 94.12           H  
ATOM   2942 HD23 LEU A 180      -8.770  -7.795  -2.926  1.00 94.12           H  
ATOM   2943  N   ILE A 181      -6.838 -11.437  -1.633  1.00 92.31           N  
ATOM   2944  H   ILE A 181      -7.682 -11.916  -1.914  1.00 92.31           H  
ATOM   2945  CA  ILE A 181      -6.450 -11.426  -0.216  1.00 92.31           C  
ATOM   2946  HA  ILE A 181      -6.243 -10.396   0.073  1.00 92.31           H  
ATOM   2947  C   ILE A 181      -5.136 -12.185  -0.005  1.00 92.31           C  
ATOM   2948  CB  ILE A 181      -7.595 -11.964   0.671  1.00 92.31           C  
ATOM   2949  HB  ILE A 181      -7.833 -12.972   0.332  1.00 92.31           H  
ATOM   2950  O   ILE A 181      -4.316 -11.769   0.801  1.00 92.31           O  
ATOM   2951  CG1 ILE A 181      -8.890 -11.123   0.582  1.00 92.31           C  
ATOM   2952 HG12 ILE A 181      -9.589 -11.513   1.322  1.00 92.31           H  
ATOM   2953 HG13 ILE A 181      -9.368 -11.268  -0.387  1.00 92.31           H  
ATOM   2954  CG2 ILE A 181      -7.184 -12.087   2.157  1.00 92.31           C  
ATOM   2955 HG21 ILE A 181      -6.285 -12.694   2.271  1.00 92.31           H  
ATOM   2956 HG22 ILE A 181      -7.974 -12.587   2.717  1.00 92.31           H  
ATOM   2957 HG23 ILE A 181      -7.009 -11.106   2.597  1.00 92.31           H  
ATOM   2958  CD1 ILE A 181      -8.753  -9.611   0.832  1.00 92.31           C  
ATOM   2959 HD11 ILE A 181      -8.910  -9.077  -0.105  1.00 92.31           H  
ATOM   2960 HD12 ILE A 181      -9.543  -9.289   1.510  1.00 92.31           H  
ATOM   2961 HD13 ILE A 181      -7.781  -9.340   1.245  1.00 92.31           H  
ATOM   2962  N   LEU A 182      -4.884 -13.262  -0.749  1.00 92.06           N  
ATOM   2963  H   LEU A 182      -5.610 -13.606  -1.360  1.00 92.06           H  
ATOM   2964  CA  LEU A 182      -3.622 -14.010  -0.696  1.00 92.06           C  
ATOM   2965  HA  LEU A 182      -3.423 -14.298   0.337  1.00 92.06           H  
ATOM   2966  C   LEU A 182      -2.397 -13.192  -1.135  1.00 92.06           C  
ATOM   2967  CB  LEU A 182      -3.741 -15.278  -1.559  1.00 92.06           C  
ATOM   2968  HB2 LEU A 182      -2.741 -15.678  -1.731  1.00 92.06           H  
ATOM   2969  HB3 LEU A 182      -4.150 -14.997  -2.529  1.00 92.06           H  
ATOM   2970  O   LEU A 182      -1.289 -13.516  -0.725  1.00 92.06           O  
ATOM   2971  CG  LEU A 182      -4.601 -16.396  -0.945  1.00 92.06           C  
ATOM   2972  HG  LEU A 182      -5.588 -16.013  -0.689  1.00 92.06           H  
ATOM   2973  CD1 LEU A 182      -4.771 -17.516  -1.970  1.00 92.06           C  
ATOM   2974 HD11 LEU A 182      -5.188 -17.115  -2.894  1.00 92.06           H  
ATOM   2975 HD12 LEU A 182      -5.462 -18.265  -1.583  1.00 92.06           H  
ATOM   2976 HD13 LEU A 182      -3.808 -17.979  -2.181  1.00 92.06           H  
ATOM   2977  CD2 LEU A 182      -3.975 -16.985   0.321  1.00 92.06           C  
ATOM   2978 HD21 LEU A 182      -2.916 -17.185   0.160  1.00 92.06           H  
ATOM   2979 HD22 LEU A 182      -4.068 -16.274   1.142  1.00 92.06           H  
ATOM   2980 HD23 LEU A 182      -4.486 -17.907   0.599  1.00 92.06           H  
ATOM   2981  N   LEU A 183      -2.558 -12.115  -1.915  1.00 88.44           N  
ATOM   2982  H   LEU A 183      -3.485 -11.864  -2.227  1.00 88.44           H  
ATOM   2983  CA  LEU A 183      -1.439 -11.195  -2.179  1.00 88.44           C  
ATOM   2984  HA  LEU A 183      -0.572 -11.774  -2.498  1.00 88.44           H  
ATOM   2985  C   LEU A 183      -0.990 -10.423  -0.925  1.00 88.44           C  
ATOM   2986  CB  LEU A 183      -1.813 -10.192  -3.283  1.00 88.44           C  
ATOM   2987  HB2 LEU A 183      -2.707  -9.654  -2.967  1.00 88.44           H  
ATOM   2988  HB3 LEU A 183      -1.006  -9.462  -3.350  1.00 88.44           H  
ATOM   2989  O   LEU A 183       0.069  -9.797  -0.947  1.00 88.44           O  
ATOM   2990  CG  LEU A 183      -2.049 -10.759  -4.691  1.00 88.44           C  
ATOM   2991  HG  LEU A 183      -2.933 -11.397  -4.698  1.00 88.44           H  
ATOM   2992  CD1 LEU A 183      -2.277  -9.582  -5.644  1.00 88.44           C  
ATOM   2993 HD11 LEU A 183      -3.213  -9.089  -5.383  1.00 88.44           H  
ATOM   2994 HD12 LEU A 183      -1.455  -8.870  -5.571  1.00 88.44           H  
ATOM   2995 HD13 LEU A 183      -2.337  -9.942  -6.671  1.00 88.44           H  
ATOM   2996  CD2 LEU A 183      -0.850 -11.554  -5.205  1.00 88.44           C  
ATOM   2997 HD21 LEU A 183      -0.782 -12.497  -4.663  1.00 88.44           H  
ATOM   2998 HD22 LEU A 183       0.059 -10.976  -5.036  1.00 88.44           H  
ATOM   2999 HD23 LEU A 183      -0.964 -11.762  -6.269  1.00 88.44           H  
ATOM   3000  N   LEU A 184      -1.804 -10.416   0.137  1.00 80.44           N  
ATOM   3001  H   LEU A 184      -2.652 -10.963   0.089  1.00 80.44           H  
ATOM   3002  CA  LEU A 184      -1.517  -9.731   1.399  1.00 80.44           C  
ATOM   3003  HA  LEU A 184      -0.889  -8.863   1.199  1.00 80.44           H  
ATOM   3004  C   LEU A 184      -0.753 -10.606   2.409  1.00 80.44           C  
ATOM   3005  CB  LEU A 184      -2.834  -9.262   2.043  1.00 80.44           C  
ATOM   3006  HB2 LEU A 184      -2.594  -8.716   2.955  1.00 80.44           H  
ATOM   3007  HB3 LEU A 184      -3.399 -10.140   2.358  1.00 80.44           H  
ATOM   3008  O   LEU A 184      -0.261 -10.065   3.401  1.00 80.44           O  
ATOM   3009  CG  LEU A 184      -3.738  -8.378   1.171  1.00 80.44           C  
ATOM   3010  HG  LEU A 184      -3.959  -8.850   0.214  1.00 80.44           H  
ATOM   3011  CD1 LEU A 184      -5.056  -8.137   1.906  1.00 80.44           C  
ATOM   3012 HD11 LEU A 184      -5.570  -9.090   2.031  1.00 80.44           H  
ATOM   3013 HD12 LEU A 184      -4.856  -7.713   2.890  1.00 80.44           H  
ATOM   3014 HD13 LEU A 184      -5.689  -7.463   1.327  1.00 80.44           H  
ATOM   3015  CD2 LEU A 184      -3.082  -7.024   0.938  1.00 80.44           C  
ATOM   3016 HD21 LEU A 184      -2.232  -7.142   0.265  1.00 80.44           H  
ATOM   3017 HD22 LEU A 184      -2.754  -6.621   1.896  1.00 80.44           H  
ATOM   3018 HD23 LEU A 184      -3.807  -6.339   0.498  1.00 80.44           H  
ATOM   3019  N   THR A 185      -0.714 -11.929   2.205  1.00 70.38           N  
ATOM   3020  H   THR A 185      -1.064 -12.291   1.329  1.00 70.38           H  
ATOM   3021  CA  THR A 185      -0.101 -12.925   3.106  1.00 70.38           C  
ATOM   3022  HA  THR A 185       0.021 -12.498   4.101  1.00 70.38           H  
ATOM   3023  C   THR A 185       1.288 -13.321   2.639  1.00 70.38           C  
ATOM   3024  CB  THR A 185      -0.959 -14.187   3.208  1.00 70.38           C  
ATOM   3025  HB  THR A 185      -0.447 -14.920   3.832  1.00 70.38           H  
ATOM   3026  O   THR A 185       2.197 -13.341   3.495  1.00 70.38           O  
ATOM   3027  CG2 THR A 185      -2.346 -13.913   3.784  1.00 70.38           C  
ATOM   3028 HG21 THR A 185      -2.953 -13.396   3.041  1.00 70.38           H  
ATOM   3029 HG22 THR A 185      -2.820 -14.860   4.046  1.00 70.38           H  
ATOM   3030 HG23 THR A 185      -2.259 -13.291   4.675  1.00 70.38           H  
ATOM   3031  OG1 THR A 185      -1.139 -14.721   1.923  1.00 70.38           O  
ATOM   3032  HG1 THR A 185      -0.379 -14.410   1.425  1.00 70.38           H  
ATOM   3033  OXT THR A 185       1.380 -13.659   1.439  1.00 70.38           O  
TER    3034      THR A 185                                                       
END   
```
