## Supplementary table for "Multiple losses of ecdysone receptor genes in nematodes: an alternative evolutionary scenario of molting regulation": NEMA_MeloiIncog_Minc3s00156g06309

```
ATOM      1  N   LYS A   1       5.243  21.964 -11.725  1.00 58.59           N  
ATOM      2  H   LYS A   1       5.311  22.303 -10.776  1.00 58.59           H  
ATOM      3  H2  LYS A   1       5.641  21.036 -11.757  1.00 58.59           H  
ATOM      4  H3  LYS A   1       5.794  22.569 -12.317  1.00 58.59           H  
ATOM      5  CA  LYS A   1       3.818  21.950 -12.170  1.00 58.59           C  
ATOM      6  HA  LYS A   1       3.215  22.373 -11.367  1.00 58.59           H  
ATOM      7  C   LYS A   1       3.274  20.528 -12.346  1.00 58.59           C  
ATOM      8  CB  LYS A   1       3.569  22.817 -13.424  1.00 58.59           C  
ATOM      9  HB2 LYS A   1       4.302  22.573 -14.193  1.00 58.59           H  
ATOM     10  HB3 LYS A   1       2.576  22.583 -13.810  1.00 58.59           H  
ATOM     11  O   LYS A   1       2.220  20.241 -11.802  1.00 58.59           O  
ATOM     12  CG  LYS A   1       3.614  24.327 -13.114  1.00 58.59           C  
ATOM     13  HG2 LYS A   1       4.608  24.592 -12.754  1.00 58.59           H  
ATOM     14  HG3 LYS A   1       2.894  24.551 -12.326  1.00 58.59           H  
ATOM     15  CD  LYS A   1       3.283  25.195 -14.345  1.00 58.59           C  
ATOM     16  HD2 LYS A   1       2.271  24.970 -14.682  1.00 58.59           H  
ATOM     17  HD3 LYS A   1       3.981  24.949 -15.145  1.00 58.59           H  
ATOM     18  CE  LYS A   1       3.399  26.696 -14.011  1.00 58.59           C  
ATOM     19  HE2 LYS A   1       2.693  26.941 -13.218  1.00 58.59           H  
ATOM     20  HE3 LYS A   1       4.403  26.877 -13.626  1.00 58.59           H  
ATOM     21  NZ  LYS A   1       3.157  27.567 -15.197  1.00 58.59           N  
ATOM     22  HZ1 LYS A   1       3.832  28.318 -15.224  1.00 58.59           H  
ATOM     23  HZ2 LYS A   1       2.240  27.988 -15.155  1.00 58.59           H  
ATOM     24  HZ3 LYS A   1       3.235  27.046 -16.059  1.00 58.59           H  
ATOM     25  N   GLU A   2       3.972  19.631 -13.050  1.00 69.00           N  
ATOM     26  H   GLU A   2       4.771  19.905 -13.603  1.00 69.00           H  
ATOM     27  CA  GLU A   2       3.519  18.240 -13.265  1.00 69.00           C  
ATOM     28  HA  GLU A   2       2.562  18.238 -13.786  1.00 69.00           H  
ATOM     29  C   GLU A   2       3.313  17.439 -11.969  1.00 69.00           C  
ATOM     30  CB  GLU A   2       4.536  17.519 -14.155  1.00 69.00           C  
ATOM     31  HB2 GLU A   2       4.265  16.465 -14.216  1.00 69.00           H  
ATOM     32  HB3 GLU A   2       5.523  17.610 -13.702  1.00 69.00           H  
ATOM     33  O   GLU A   2       2.311  16.742 -11.836  1.00 69.00           O  
ATOM     34  CG  GLU A   2       4.550  18.121 -15.569  1.00 69.00           C  
ATOM     35  HG2 GLU A   2       3.539  18.078 -15.974  1.00 69.00           H  
ATOM     36  HG3 GLU A   2       4.840  19.170 -15.502  1.00 69.00           H  
ATOM     37  CD  GLU A   2       5.517  17.399 -16.513  1.00 69.00           C  
ATOM     38  OE1 GLU A   2       5.457  17.731 -17.713  1.00 69.00           O  
ATOM     39  OE2 GLU A   2       6.312  16.580 -16.007  1.00 69.00           O  
ATOM     40  N   LEU A   3       4.191  17.613 -10.973  1.00 68.44           N  
ATOM     41  H   LEU A   3       5.060  18.083 -11.183  1.00 68.44           H  
ATOM     42  CA  LEU A   3       4.079  16.940  -9.673  1.00 68.44           C  
ATOM     43  HA  LEU A   3       4.137  15.868  -9.860  1.00 68.44           H  
ATOM     44  C   LEU A   3       2.731  17.208  -8.971  1.00 68.44           C  
ATOM     45  CB  LEU A   3       5.274  17.360  -8.794  1.00 68.44           C  
ATOM     46  HB2 LEU A   3       5.141  18.402  -8.500  1.00 68.44           H  
ATOM     47  HB3 LEU A   3       6.192  17.289  -9.377  1.00 68.44           H  
ATOM     48  O   LEU A   3       2.133  16.287  -8.421  1.00 68.44           O  
ATOM     49  CG  LEU A   3       5.448  16.507  -7.523  1.00 68.44           C  
ATOM     50  HG  LEU A   3       4.532  16.543  -6.934  1.00 68.44           H  
ATOM     51  CD1 LEU A   3       5.774  15.047  -7.851  1.00 68.44           C  
ATOM     52 HD11 LEU A   3       6.036  14.516  -6.936  1.00 68.44           H  
ATOM     53 HD12 LEU A   3       6.614  14.988  -8.542  1.00 68.44           H  
ATOM     54 HD13 LEU A   3       4.905  14.554  -8.286  1.00 68.44           H  
ATOM     55  CD2 LEU A   3       6.582  17.076  -6.670  1.00 68.44           C  
ATOM     56 HD21 LEU A   3       6.621  16.554  -5.714  1.00 68.44           H  
ATOM     57 HD22 LEU A   3       7.540  16.960  -7.176  1.00 68.44           H  
ATOM     58 HD23 LEU A   3       6.408  18.133  -6.467  1.00 68.44           H  
ATOM     59  N   THR A   4       2.203  18.434  -9.050  1.00 71.88           N  
ATOM     60  H   THR A   4       2.726  19.168  -9.506  1.00 71.88           H  
ATOM     61  CA  THR A   4       0.892  18.797  -8.488  1.00 71.88           C  
ATOM     62  HA  THR A   4       0.878  18.553  -7.426  1.00 71.88           H  
ATOM     63  C   THR A   4      -0.242  18.023  -9.170  1.00 71.88           C  
ATOM     64  CB  THR A   4       0.613  20.301  -8.662  1.00 71.88           C  
ATOM     65  HB  THR A   4       0.320  20.476  -9.698  1.00 71.88           H  
ATOM     66  O   THR A   4      -1.130  17.502  -8.498  1.00 71.88           O  
ATOM     67  CG2 THR A   4      -0.520  20.805  -7.761  1.00 71.88           C  
ATOM     68 HG21 THR A   4      -0.980  21.682  -8.216  1.00 71.88           H  
ATOM     69 HG22 THR A   4      -1.290  20.043  -7.643  1.00 71.88           H  
ATOM     70 HG23 THR A   4      -0.144  21.070  -6.773  1.00 71.88           H  
ATOM     71  OG1 THR A   4       1.764  21.079  -8.387  1.00 71.88           O  
ATOM     72  HG1 THR A   4       1.569  21.608  -7.610  1.00 71.88           H  
ATOM     73  N   TYR A   5      -0.205  17.890 -10.502  1.00 75.56           N  
ATOM     74  H   TYR A   5       0.580  18.278 -11.006  1.00 75.56           H  
ATOM     75  CA  TYR A   5      -1.205  17.122 -11.253  1.00 75.56           C  
ATOM     76  HA  TYR A   5      -2.198  17.475 -10.972  1.00 75.56           H  
ATOM     77  C   TYR A   5      -1.149  15.627 -10.921  1.00 75.56           C  
ATOM     78  CB  TYR A   5      -1.013  17.338 -12.757  1.00 75.56           C  
ATOM     79  HB2 TYR A   5      -1.602  16.593 -13.290  1.00 75.56           H  
ATOM     80  HB3 TYR A   5       0.031  17.168 -13.019  1.00 75.56           H  
ATOM     81  O   TYR A   5      -2.188  14.965 -10.838  1.00 75.56           O  
ATOM     82  CG  TYR A   5      -1.450  18.704 -13.242  1.00 75.56           C  
ATOM     83  CD1 TYR A   5      -2.821  19.027 -13.255  1.00 75.56           C  
ATOM     84  HD1 TYR A   5      -3.552  18.312 -12.907  1.00 75.56           H  
ATOM     85  CD2 TYR A   5      -0.502  19.649 -13.683  1.00 75.56           C  
ATOM     86  HD2 TYR A   5       0.548  19.400 -13.663  1.00 75.56           H  
ATOM     87  CE1 TYR A   5      -3.243  20.288 -13.714  1.00 75.56           C  
ATOM     88  HE1 TYR A   5      -4.291  20.550 -13.721  1.00 75.56           H  
ATOM     89  CE2 TYR A   5      -0.926  20.912 -14.153  1.00 75.56           C  
ATOM     90  HE2 TYR A   5      -0.198  21.632 -14.496  1.00 75.56           H  
ATOM     91  OH  TYR A   5      -2.745  22.426 -14.632  1.00 75.56           O  
ATOM     92  HH  TYR A   5      -2.063  22.990 -15.003  1.00 75.56           H  
ATOM     93  CZ  TYR A   5      -2.303  21.227 -14.177  1.00 75.56           C  
ATOM     94  N   LEU A   6       0.057  15.093 -10.706  1.00 74.44           N  
ATOM     95  H   LEU A   6       0.867  15.685 -10.826  1.00 74.44           H  
ATOM     96  CA  LEU A   6       0.266  13.709 -10.277  1.00 74.44           C  
ATOM     97  HA  LEU A   6      -0.279  13.048 -10.950  1.00 74.44           H  
ATOM     98  C   LEU A   6      -0.310  13.464  -8.879  1.00 74.44           C  
ATOM     99  CB  LEU A   6       1.769  13.373 -10.323  1.00 74.44           C  
ATOM    100  HB2 LEU A   6       2.307  14.109  -9.726  1.00 74.44           H  
ATOM    101  HB3 LEU A   6       1.924  12.398  -9.862  1.00 74.44           H  
ATOM    102  O   LEU A   6      -1.029  12.482  -8.691  1.00 74.44           O  
ATOM    103  CG  LEU A   6       2.376  13.344 -11.739  1.00 74.44           C  
ATOM    104  HG  LEU A   6       2.125  14.266 -12.262  1.00 74.44           H  
ATOM    105  CD1 LEU A   6       3.904  13.234 -11.672  1.00 74.44           C  
ATOM    106 HD11 LEU A   6       4.257  13.255 -10.641  1.00 74.44           H  
ATOM    107 HD12 LEU A   6       4.341  14.084 -12.196  1.00 74.44           H  
ATOM    108 HD13 LEU A   6       4.259  12.321 -12.152  1.00 74.44           H  
ATOM    109  CD2 LEU A   6       1.800  12.188 -12.551  1.00 74.44           C  
ATOM    110 HD21 LEU A   6       1.970  11.244 -12.034  1.00 74.44           H  
ATOM    111 HD22 LEU A   6       2.285  12.147 -13.526  1.00 74.44           H  
ATOM    112 HD23 LEU A   6       0.733  12.353 -12.702  1.00 74.44           H  
ATOM    113  N   ALA A   7      -0.061  14.379  -7.937  1.00 76.75           N  
ATOM    114  H   ALA A   7       0.556  15.147  -8.159  1.00 76.75           H  
ATOM    115  CA  ALA A   7      -0.632  14.316  -6.592  1.00 76.75           C  
ATOM    116  HA  ALA A   7      -0.343  13.372  -6.129  1.00 76.75           H  
ATOM    117  C   ALA A   7      -2.169  14.360  -6.631  1.00 76.75           C  
ATOM    118  CB  ALA A   7      -0.055  15.463  -5.757  1.00 76.75           C  
ATOM    119  HB1 ALA A   7      -0.448  15.401  -4.742  1.00 76.75           H  
ATOM    120  HB2 ALA A   7       1.032  15.394  -5.721  1.00 76.75           H  
ATOM    121  HB3 ALA A   7      -0.340  16.425  -6.184  1.00 76.75           H  
ATOM    122  O   ALA A   7      -2.822  13.541  -5.992  1.00 76.75           O  
ATOM    123  N   HIS A   8      -2.756  15.243  -7.446  1.00 83.62           N  
ATOM    124  H   HIS A   8      -2.178  15.928  -7.911  1.00 83.62           H  
ATOM    125  CA  HIS A   8      -4.212  15.348  -7.572  1.00 83.62           C  
ATOM    126  HA  HIS A   8      -4.630  15.552  -6.586  1.00 83.62           H  
ATOM    127  C   HIS A   8      -4.863  14.051  -8.088  1.00 83.62           C  
ATOM    128  CB  HIS A   8      -4.532  16.532  -8.491  1.00 83.62           C  
ATOM    129  HB2 HIS A   8      -4.110  16.352  -9.480  1.00 83.62           H  
ATOM    130  HB3 HIS A   8      -4.079  17.433  -8.079  1.00 83.62           H  
ATOM    131  O   HIS A   8      -5.841  13.574  -7.521  1.00 83.62           O  
ATOM    132  CG  HIS A   8      -6.012  16.764  -8.627  1.00 83.62           C  
ATOM    133  CD2 HIS A   8      -6.783  17.553  -7.818  1.00 83.62           C  
ATOM    134  HD2 HIS A   8      -6.438  18.123  -6.968  1.00 83.62           H  
ATOM    135  ND1 HIS A   8      -6.848  16.220  -9.575  1.00 83.62           N  
ATOM    136  HD1 HIS A   8      -6.592  15.575 -10.309  1.00 83.62           H  
ATOM    137  CE1 HIS A   8      -8.091  16.669  -9.340  1.00 83.62           C  
ATOM    138  HE1 HIS A   8      -8.969  16.420  -9.918  1.00 83.62           H  
ATOM    139  NE2 HIS A   8      -8.096  17.490  -8.283  1.00 83.62           N  
ATOM    140  N   ARG A   9      -4.318  13.430  -9.142  1.00 85.19           N  
ATOM    141  H   ARG A   9      -3.503  13.843  -9.572  1.00 85.19           H  
ATOM    142  CA  ARG A   9      -4.859  12.161  -9.662  1.00 85.19           C  
ATOM    143  HA  ARG A   9      -5.938  12.241  -9.791  1.00 85.19           H  
ATOM    144  C   ARG A   9      -4.663  11.005  -8.679  1.00 85.19           C  
ATOM    145  CB  ARG A   9      -4.195  11.806 -10.990  1.00 85.19           C  
ATOM    146  HB2 ARG A   9      -3.117  11.938 -10.896  1.00 85.19           H  
ATOM    147  HB3 ARG A   9      -4.399  10.761 -11.224  1.00 85.19           H  
ATOM    148  O   ARG A   9      -5.530  10.139  -8.579  1.00 85.19           O  
ATOM    149  CG  ARG A   9      -4.728  12.672 -12.139  1.00 85.19           C  
ATOM    150  HG2 ARG A   9      -5.790  12.483 -12.294  1.00 85.19           H  
ATOM    151  HG3 ARG A   9      -4.573  13.729 -11.922  1.00 85.19           H  
ATOM    152  CD  ARG A   9      -3.936  12.287 -13.390  1.00 85.19           C  
ATOM    153  HD2 ARG A   9      -2.897  12.549 -13.189  1.00 85.19           H  
ATOM    154  HD3 ARG A   9      -4.027  11.210 -13.537  1.00 85.19           H  
ATOM    155  NE  ARG A   9      -4.349  13.002 -14.606  1.00 85.19           N  
ATOM    156  HE  ARG A   9      -4.787  13.902 -14.475  1.00 85.19           H  
ATOM    157  NH1 ARG A   9      -3.654  11.449 -16.159  1.00 85.19           N  
ATOM    158 HH11 ARG A   9      -3.553  11.162 -17.122  1.00 85.19           H  
ATOM    159 HH12 ARG A   9      -3.463  10.756 -15.450  1.00 85.19           H  
ATOM    160  NH2 ARG A   9      -4.395  13.406 -16.840  1.00 85.19           N  
ATOM    161 HH21 ARG A   9      -4.193  13.111 -17.784  1.00 85.19           H  
ATOM    162 HH22 ARG A   9      -4.801  14.319 -16.689  1.00 85.19           H  
ATOM    163  CZ  ARG A   9      -4.133  12.615 -15.849  1.00 85.19           C  
ATOM    164  N   ARG A  10      -3.539  10.993  -7.958  1.00 87.25           N  
ATOM    165  H   ARG A  10      -2.869  11.735  -8.108  1.00 87.25           H  
ATOM    166  CA  ARG A  10      -3.302  10.016  -6.905  1.00 87.25           C  
ATOM    167  HA  ARG A  10      -3.485   9.027  -7.326  1.00 87.25           H  
ATOM    168  C   ARG A  10      -4.306  10.176  -5.769  1.00 87.25           C  
ATOM    169  CB  ARG A  10      -1.852  10.120  -6.428  1.00 87.25           C  
ATOM    170  HB2 ARG A  10      -1.180   9.972  -7.273  1.00 87.25           H  
ATOM    171  HB3 ARG A  10      -1.671  11.113  -6.016  1.00 87.25           H  
ATOM    172  O   ARG A  10      -4.768   9.167  -5.251  1.00 87.25           O  
ATOM    173  CG  ARG A  10      -1.513   9.075  -5.352  1.00 87.25           C  
ATOM    174  HG2 ARG A  10      -0.490   9.259  -5.025  1.00 87.25           H  
ATOM    175  HG3 ARG A  10      -2.157   9.250  -4.489  1.00 87.25           H  
ATOM    176  CD  ARG A  10      -1.640   7.609  -5.807  1.00 87.25           C  
ATOM    177  HD2 ARG A  10      -1.698   7.004  -4.901  1.00 87.25           H  
ATOM    178  HD3 ARG A  10      -2.586   7.477  -6.332  1.00 87.25           H  
ATOM    179  NE  ARG A  10      -0.490   7.135  -6.586  1.00 87.25           N  
ATOM    180  HE  ARG A  10       0.361   7.663  -6.461  1.00 87.25           H  
ATOM    181  NH1 ARG A  10      -1.427   5.298  -7.549  1.00 87.25           N  
ATOM    182 HH11 ARG A  10      -1.332   4.434  -8.064  1.00 87.25           H  
ATOM    183 HH12 ARG A  10      -2.308   5.573  -7.140  1.00 87.25           H  
ATOM    184  NH2 ARG A  10       0.718   5.753  -7.951  1.00 87.25           N  
ATOM    185 HH21 ARG A  10       1.572   6.243  -7.726  1.00 87.25           H  
ATOM    186 HH22 ARG A  10       0.765   4.933  -8.539  1.00 87.25           H  
ATOM    187  CZ  ARG A  10      -0.405   6.078  -7.364  1.00 87.25           C  
ATOM    188  N   LEU A  11      -4.679  11.413  -5.430  1.00 89.81           N  
ATOM    189  H   LEU A  11      -4.197  12.194  -5.851  1.00 89.81           H  
ATOM    190  CA  LEU A  11      -5.715  11.702  -4.441  1.00 89.81           C  
ATOM    191  HA  LEU A  11      -5.457  11.166  -3.527  1.00 89.81           H  
ATOM    192  C   LEU A  11      -7.062  11.148  -4.905  1.00 89.81           C  
ATOM    193  CB  LEU A  11      -5.744  13.207  -4.132  1.00 89.81           C  
ATOM    194  HB2 LEU A  11      -4.785  13.501  -3.704  1.00 89.81           H  
ATOM    195  HB3 LEU A  11      -5.881  13.757  -5.063  1.00 89.81           H  
ATOM    196  O   LEU A  11      -7.662  10.402  -4.146  1.00 89.81           O  
ATOM    197  CG  LEU A  11      -6.872  13.626  -3.175  1.00 89.81           C  
ATOM    198  HG  LEU A  11      -7.830  13.284  -3.566  1.00 89.81           H  
ATOM    199  CD1 LEU A  11      -6.694  13.075  -1.755  1.00 89.81           C  
ATOM    200 HD11 LEU A  11      -7.634  13.182  -1.213  1.00 89.81           H  
ATOM    201 HD12 LEU A  11      -6.445  12.014  -1.783  1.00 89.81           H  
ATOM    202 HD13 LEU A  11      -5.909  13.619  -1.230  1.00 89.81           H  
ATOM    203  CD2 LEU A  11      -6.929  15.157  -3.086  1.00 89.81           C  
ATOM    204 HD21 LEU A  11      -5.987  15.550  -2.706  1.00 89.81           H  
ATOM    205 HD22 LEU A  11      -7.125  15.572  -4.075  1.00 89.81           H  
ATOM    206 HD23 LEU A  11      -7.741  15.451  -2.421  1.00 89.81           H  
ATOM    207  N   ILE A  12      -7.484  11.421  -6.148  1.00 92.00           N  
ATOM    208  H   ILE A  12      -6.951  12.075  -6.703  1.00 92.00           H  
ATOM    209  CA  ILE A  12      -8.730  10.857  -6.714  1.00 92.00           C  
ATOM    210  HA  ILE A  12      -9.574  11.191  -6.111  1.00 92.00           H  
ATOM    211  C   ILE A  12      -8.717   9.327  -6.626  1.00 92.00           C  
ATOM    212  CB  ILE A  12      -8.960  11.324  -8.171  1.00 92.00           C  
ATOM    213  HB  ILE A  12      -8.075  11.090  -8.764  1.00 92.00           H  
ATOM    214  O   ILE A  12      -9.624   8.748  -6.045  1.00 92.00           O  
ATOM    215  CG1 ILE A  12      -9.215  12.843  -8.228  1.00 92.00           C  
ATOM    216 HG12 ILE A  12     -10.223  13.045  -7.868  1.00 92.00           H  
ATOM    217 HG13 ILE A  12      -8.517  13.370  -7.578  1.00 92.00           H  
ATOM    218  CG2 ILE A  12     -10.168  10.574  -8.770  1.00 92.00           C  
ATOM    219 HG21 ILE A  12     -10.940  10.414  -8.017  1.00 92.00           H  
ATOM    220 HG22 ILE A  12     -10.631  11.116  -9.594  1.00 92.00           H  
ATOM    221 HG23 ILE A  12      -9.869   9.593  -9.140  1.00 92.00           H  
ATOM    222  CD1 ILE A  12      -9.057  13.426  -9.638  1.00 92.00           C  
ATOM    223 HD11 ILE A  12      -9.558  14.394  -9.673  1.00 92.00           H  
ATOM    224 HD12 ILE A  12      -8.000  13.552  -9.871  1.00 92.00           H  
ATOM    225 HD13 ILE A  12      -9.512  12.791 -10.398  1.00 92.00           H  
ATOM    226  N   ALA A  13      -7.641   8.677  -7.080  1.00 91.12           N  
ATOM    227  H   ALA A  13      -6.920   9.203  -7.553  1.00 91.12           H  
ATOM    228  CA  ALA A  13      -7.531   7.223  -6.991  1.00 91.12           C  
ATOM    229  HA  ALA A  13      -8.374   6.788  -7.527  1.00 91.12           H  
ATOM    230  C   ALA A  13      -7.593   6.703  -5.537  1.00 91.12           C  
ATOM    231  CB  ALA A  13      -6.230   6.806  -7.686  1.00 91.12           C  
ATOM    232  HB1 ALA A  13      -6.130   5.721  -7.642  1.00 91.12           H  
ATOM    233  HB2 ALA A  13      -6.262   7.117  -8.730  1.00 91.12           H  
ATOM    234  HB3 ALA A  13      -5.377   7.272  -7.193  1.00 91.12           H  
ATOM    235  O   ALA A  13      -8.126   5.618  -5.299  1.00 91.12           O  
ATOM    236  N   ALA A  14      -7.053   7.451  -4.565  1.00 93.00           N  
ATOM    237  H   ALA A  14      -6.678   8.357  -4.807  1.00 93.00           H  
ATOM    238  CA  ALA A  14      -7.152   7.104  -3.148  1.00 93.00           C  
ATOM    239  HA  ALA A  14      -6.877   6.055  -3.036  1.00 93.00           H  
ATOM    240  C   ALA A  14      -8.600   7.233  -2.659  1.00 93.00           C  
ATOM    241  CB  ALA A  14      -6.173   7.942  -2.301  1.00 93.00           C  
ATOM    242  HB1 ALA A  14      -5.430   7.284  -1.850  1.00 93.00           H  
ATOM    243  HB2 ALA A  14      -6.709   8.450  -1.499  1.00 93.00           H  
ATOM    244  HB3 ALA A  14      -5.665   8.693  -2.905  1.00 93.00           H  
ATOM    245  O   ALA A  14      -9.091   6.293  -2.043  1.00 93.00           O  
ATOM    246  N   VAL A  15      -9.288   8.336  -2.984  1.00 96.06           N  
ATOM    247  H   VAL A  15      -8.825   9.042  -3.539  1.00 96.06           H  
ATOM    248  CA  VAL A  15     -10.713   8.529  -2.671  1.00 96.06           C  
ATOM    249  HA  VAL A  15     -10.839   8.486  -1.589  1.00 96.06           H  
ATOM    250  C   VAL A  15     -11.539   7.388  -3.252  1.00 96.06           C  
ATOM    251  CB  VAL A  15     -11.245   9.892  -3.166  1.00 96.06           C  
ATOM    252  HB  VAL A  15     -11.092   9.991  -4.241  1.00 96.06           H  
ATOM    253  O   VAL A  15     -12.251   6.740  -2.496  1.00 96.06           O  
ATOM    254  CG1 VAL A  15     -12.745  10.042  -2.879  1.00 96.06           C  
ATOM    255 HG11 VAL A  15     -13.097  11.018  -3.212  1.00 96.06           H  
ATOM    256 HG12 VAL A  15     -12.941   9.924  -1.813  1.00 96.06           H  
ATOM    257 HG13 VAL A  15     -13.313   9.293  -3.430  1.00 96.06           H  
ATOM    258  CG2 VAL A  15     -10.528  11.054  -2.463  1.00 96.06           C  
ATOM    259 HG21 VAL A  15     -10.362  10.796  -1.417  1.00 96.06           H  
ATOM    260 HG22 VAL A  15     -11.125  11.964  -2.515  1.00 96.06           H  
ATOM    261 HG23 VAL A  15      -9.571  11.252  -2.945  1.00 96.06           H  
ATOM    262  N   ASP A  16     -11.369   7.065  -4.534  1.00 96.06           N  
ATOM    263  H   ASP A  16     -10.827   7.684  -5.121  1.00 96.06           H  
ATOM    264  CA  ASP A  16     -12.113   5.989  -5.201  1.00 96.06           C  
ATOM    265  HA  ASP A  16     -13.181   6.202  -5.149  1.00 96.06           H  
ATOM    266  C   ASP A  16     -11.870   4.631  -4.531  1.00 96.06           C  
ATOM    267  CB  ASP A  16     -11.691   5.914  -6.678  1.00 96.06           C  
ATOM    268  HB2 ASP A  16     -10.615   5.750  -6.732  1.00 96.06           H  
ATOM    269  HB3 ASP A  16     -12.179   5.051  -7.133  1.00 96.06           H  
ATOM    270  O   ASP A  16     -12.799   3.856  -4.315  1.00 96.06           O  
ATOM    271  CG  ASP A  16     -12.053   7.157  -7.501  1.00 96.06           C  
ATOM    272  OD1 ASP A  16     -12.940   7.927  -7.073  1.00 96.06           O  
ATOM    273  OD2 ASP A  16     -11.416   7.322  -8.568  1.00 96.06           O  
ATOM    274  N   THR A  17     -10.618   4.353  -4.149  1.00 95.44           N  
ATOM    275  H   THR A  17      -9.907   5.046  -4.338  1.00 95.44           H  
ATOM    276  CA  THR A  17     -10.279   3.120  -3.426  1.00 95.44           C  
ATOM    277  HA  THR A  17     -10.619   2.267  -4.013  1.00 95.44           H  
ATOM    278  C   THR A  17     -10.985   3.056  -2.075  1.00 95.44           C  
ATOM    279  CB  THR A  17      -8.766   2.987  -3.215  1.00 95.44           C  
ATOM    280  HB  THR A  17      -8.407   3.803  -2.586  1.00 95.44           H  
ATOM    281  O   THR A  17     -11.568   2.025  -1.745  1.00 95.44           O  
ATOM    282  CG2 THR A  17      -8.382   1.650  -2.581  1.00 95.44           C  
ATOM    283 HG21 THR A  17      -8.884   1.519  -1.622  1.00 95.44           H  
ATOM    284 HG22 THR A  17      -8.675   0.843  -3.253  1.00 95.44           H  
ATOM    285 HG23 THR A  17      -7.305   1.625  -2.415  1.00 95.44           H  
ATOM    286  OG1 THR A  17      -8.106   3.023  -4.462  1.00 95.44           O  
ATOM    287  HG1 THR A  17      -8.334   3.868  -4.856  1.00 95.44           H  
ATOM    288  N   ILE A  18     -10.934   4.135  -1.291  1.00 97.56           N  
ATOM    289  H   ILE A  18     -10.510   4.980  -1.648  1.00 97.56           H  
ATOM    290  CA  ILE A  18     -11.566   4.173   0.029  1.00 97.56           C  
ATOM    291  HA  ILE A  18     -11.256   3.292   0.592  1.00 97.56           H  
ATOM    292  C   ILE A  18     -13.074   4.072  -0.109  1.00 97.56           C  
ATOM    293  CB  ILE A  18     -11.156   5.443   0.807  1.00 97.56           C  
ATOM    294  HB  ILE A  18     -11.365   6.312   0.183  1.00 97.56           H  
ATOM    295  O   ILE A  18     -13.680   3.307   0.631  1.00 97.56           O  
ATOM    296  CG1 ILE A  18      -9.649   5.449   1.123  1.00 97.56           C  
ATOM    297 HG12 ILE A  18      -9.087   5.366   0.193  1.00 97.56           H  
ATOM    298 HG13 ILE A  18      -9.399   6.418   1.555  1.00 97.56           H  
ATOM    299  CG2 ILE A  18     -11.952   5.608   2.117  1.00 97.56           C  
ATOM    300 HG21 ILE A  18     -12.992   5.844   1.894  1.00 97.56           H  
ATOM    301 HG22 ILE A  18     -11.536   6.427   2.703  1.00 97.56           H  
ATOM    302 HG23 ILE A  18     -11.912   4.690   2.704  1.00 97.56           H  
ATOM    303  CD1 ILE A  18      -9.140   4.360   2.067  1.00 97.56           C  
ATOM    304 HD11 ILE A  18      -9.839   3.529   2.157  1.00 97.56           H  
ATOM    305 HD12 ILE A  18      -8.947   4.778   3.055  1.00 97.56           H  
ATOM    306 HD13 ILE A  18      -8.194   3.998   1.663  1.00 97.56           H  
ATOM    307  N   ASP A  19     -13.675   4.781  -1.061  1.00 97.25           N  
ATOM    308  H   ASP A  19     -13.128   5.388  -1.654  1.00 97.25           H  
ATOM    309  CA  ASP A  19     -15.123   4.779  -1.222  1.00 97.25           C  
ATOM    310  HA  ASP A  19     -15.540   4.987  -0.236  1.00 97.25           H  
ATOM    311  C   ASP A  19     -15.628   3.396  -1.642  1.00 97.25           C  
ATOM    312  CB  ASP A  19     -15.538   5.883  -2.216  1.00 97.25           C  
ATOM    313  HB2 ASP A  19     -15.623   5.463  -3.218  1.00 97.25           H  
ATOM    314  HB3 ASP A  19     -14.776   6.661  -2.241  1.00 97.25           H  
ATOM    315  O   ASP A  19     -16.613   2.908  -1.091  1.00 97.25           O  
ATOM    316  CG  ASP A  19     -16.848   6.575  -1.830  1.00 97.25           C  
ATOM    317  OD1 ASP A  19     -17.240   6.502  -0.641  1.00 97.25           O  
ATOM    318  OD2 ASP A  19     -17.459   7.225  -2.700  1.00 97.25           O  
ATOM    319  N   HIS A  20     -14.889   2.714  -2.523  1.00 97.31           N  
ATOM    320  H   HIS A  20     -14.105   3.181  -2.956  1.00 97.31           H  
ATOM    321  CA  HIS A  20     -15.169   1.333  -2.896  1.00 97.31           C  
ATOM    322  HA  HIS A  20     -16.192   1.279  -3.268  1.00 97.31           H  
ATOM    323  C   HIS A  20     -15.071   0.376  -1.702  1.00 97.31           C  
ATOM    324  CB  HIS A  20     -14.209   0.919  -4.014  1.00 97.31           C  
ATOM    325  HB2 HIS A  20     -14.309   1.625  -4.839  1.00 97.31           H  
ATOM    326  HB3 HIS A  20     -13.183   0.955  -3.650  1.00 97.31           H  
ATOM    327  O   HIS A  20     -15.990  -0.406  -1.475  1.00 97.31           O  
ATOM    328  CG  HIS A  20     -14.507  -0.458  -4.540  1.00 97.31           C  
ATOM    329  CD2 HIS A  20     -13.773  -1.600  -4.354  1.00 97.31           C  
ATOM    330  HD2 HIS A  20     -12.853  -1.679  -3.793  1.00 97.31           H  
ATOM    331  ND1 HIS A  20     -15.612  -0.803  -5.279  1.00 97.31           N  
ATOM    332  HD1 HIS A  20     -16.363  -0.180  -5.537  1.00 97.31           H  
ATOM    333  CE1 HIS A  20     -15.556  -2.121  -5.528  1.00 97.31           C  
ATOM    334  HE1 HIS A  20     -16.304  -2.681  -6.070  1.00 97.31           H  
ATOM    335  NE2 HIS A  20     -14.438  -2.650  -5.004  1.00 97.31           N  
ATOM    336  N   LEU A  21     -13.990   0.440  -0.914  1.00 97.88           N  
ATOM    337  H   LEU A  21     -13.280   1.127  -1.124  1.00 97.88           H  
ATOM    338  CA  LEU A  21     -13.826  -0.426   0.263  1.00 97.88           C  
ATOM    339  HA  LEU A  21     -13.961  -1.465  -0.036  1.00 97.88           H  
ATOM    340  C   LEU A  21     -14.902  -0.136   1.315  1.00 97.88           C  
ATOM    341  CB  LEU A  21     -12.426  -0.232   0.875  1.00 97.88           C  
ATOM    342  HB2 LEU A  21     -12.393  -0.763   1.826  1.00 97.88           H  
ATOM    343  HB3 LEU A  21     -12.285   0.831   1.070  1.00 97.88           H  
ATOM    344  O   LEU A  21     -15.474  -1.069   1.866  1.00 97.88           O  
ATOM    345  CG  LEU A  21     -11.279  -0.741  -0.015  1.00 97.88           C  
ATOM    346  HG  LEU A  21     -11.385  -0.346  -1.025  1.00 97.88           H  
ATOM    347  CD1 LEU A  21      -9.938  -0.268   0.551  1.00 97.88           C  
ATOM    348 HD11 LEU A  21      -9.776  -0.698   1.539  1.00 97.88           H  
ATOM    349 HD12 LEU A  21      -9.132  -0.576  -0.116  1.00 97.88           H  
ATOM    350 HD13 LEU A  21      -9.940   0.819   0.626  1.00 97.88           H  
ATOM    351  CD2 LEU A  21     -11.233  -2.265  -0.118  1.00 97.88           C  
ATOM    352 HD21 LEU A  21     -11.052  -2.700   0.865  1.00 97.88           H  
ATOM    353 HD22 LEU A  21     -12.177  -2.644  -0.510  1.00 97.88           H  
ATOM    354 HD23 LEU A  21     -10.435  -2.563  -0.799  1.00 97.88           H  
ATOM    355  N   CYS A  22     -15.220   1.138   1.547  1.00 97.44           N  
ATOM    356  H   CYS A  22     -14.703   1.857   1.061  1.00 97.44           H  
ATOM    357  CA  CYS A  22     -16.293   1.528   2.454  1.00 97.44           C  
ATOM    358  HA  CYS A  22     -16.111   1.076   3.429  1.00 97.44           H  
ATOM    359  C   CYS A  22     -17.653   1.001   1.981  1.00 97.44           C  
ATOM    360  CB  CYS A  22     -16.320   3.049   2.632  1.00 97.44           C  
ATOM    361  HB2 CYS A  22     -17.177   3.294   3.260  1.00 97.44           H  
ATOM    362  HB3 CYS A  22     -16.433   3.543   1.667  1.00 97.44           H  
ATOM    363  O   CYS A  22     -18.432   0.546   2.811  1.00 97.44           O  
ATOM    364  SG  CYS A  22     -14.811   3.631   3.463  1.00 97.44           S  
ATOM    365  HG  CYS A  22     -14.028   3.515   2.387  1.00 97.44           H  
ATOM    366  N   ALA A  23     -17.920   0.989   0.668  1.00 96.94           N  
ATOM    367  H   ALA A  23     -17.253   1.383   0.019  1.00 96.94           H  
ATOM    368  CA  ALA A  23     -19.156   0.423   0.124  1.00 96.94           C  
ATOM    369  HA  ALA A  23     -20.000   0.887   0.634  1.00 96.94           H  
ATOM    370  C   ALA A  23     -19.262  -1.095   0.364  1.00 96.94           C  
ATOM    371  CB  ALA A  23     -19.236   0.764  -1.370  1.00 96.94           C  
ATOM    372  HB1 ALA A  23     -19.027   1.822  -1.525  1.00 96.94           H  
ATOM    373  HB2 ALA A  23     -18.515   0.166  -1.929  1.00 96.94           H  
ATOM    374  HB3 ALA A  23     -20.239   0.540  -1.734  1.00 96.94           H  
ATOM    375  O   ALA A  23     -20.356  -1.589   0.589  1.00 96.94           O  
ATOM    376  N   LEU A  24     -18.143  -1.833   0.357  1.00 97.12           N  
ATOM    377  H   LEU A  24     -17.269  -1.366   0.159  1.00 97.12           H  
ATOM    378  CA  LEU A  24     -18.125  -3.277   0.663  1.00 97.12           C  
ATOM    379  HA  LEU A  24     -18.929  -3.762   0.108  1.00 97.12           H  
ATOM    380  C   LEU A  24     -18.372  -3.591   2.149  1.00 97.12           C  
ATOM    381  CB  LEU A  24     -16.768  -3.884   0.254  1.00 97.12           C  
ATOM    382  HB2 LEU A  24     -15.984  -3.375   0.814  1.00 97.12           H  
ATOM    383  HB3 LEU A  24     -16.760  -4.931   0.557  1.00 97.12           H  
ATOM    384  O   LEU A  24     -18.680  -4.738   2.473  1.00 97.12           O  
ATOM    385  CG  LEU A  24     -16.437  -3.817  -1.245  1.00 97.12           C  
ATOM    386  HG  LEU A  24     -16.527  -2.791  -1.601  1.00 97.12           H  
ATOM    387  CD1 LEU A  24     -14.997  -4.284  -1.470  1.00 97.12           C  
ATOM    388 HD11 LEU A  24     -14.718  -4.096  -2.507  1.00 97.12           H  
ATOM    389 HD12 LEU A  24     -14.330  -3.719  -0.818  1.00 97.12           H  
ATOM    390 HD13 LEU A  24     -14.909  -5.348  -1.250  1.00 97.12           H  
ATOM    391  CD2 LEU A  24     -17.361  -4.700  -2.087  1.00 97.12           C  
ATOM    392 HD21 LEU A  24     -17.292  -5.737  -1.760  1.00 97.12           H  
ATOM    393 HD22 LEU A  24     -17.073  -4.625  -3.136  1.00 97.12           H  
ATOM    394 HD23 LEU A  24     -18.391  -4.358  -1.985  1.00 97.12           H  
ATOM    395  N   MET A  25     -18.193  -2.604   3.030  1.00 96.75           N  
ATOM    396  H   MET A  25     -17.934  -1.697   2.670  1.00 96.75           H  
ATOM    397  CA  MET A  25     -18.415  -2.712   4.475  1.00 96.75           C  
ATOM    398  HA  MET A  25     -18.454  -3.763   4.761  1.00 96.75           H  
ATOM    399  C   MET A  25     -19.734  -2.077   4.920  1.00 96.75           C  
ATOM    400  CB  MET A  25     -17.253  -2.044   5.228  1.00 96.75           C  
ATOM    401  HB2 MET A  25     -17.422  -2.125   6.301  1.00 96.75           H  
ATOM    402  HB3 MET A  25     -17.229  -0.986   4.967  1.00 96.75           H  
ATOM    403  O   MET A  25     -19.993  -2.038   6.113  1.00 96.75           O  
ATOM    404  CG  MET A  25     -15.887  -2.670   4.922  1.00 96.75           C  
ATOM    405  HG2 MET A  25     -15.944  -3.724   5.192  1.00 96.75           H  
ATOM    406  HG3 MET A  25     -15.690  -2.608   3.851  1.00 96.75           H  
ATOM    407  SD  MET A  25     -14.475  -1.928   5.807  1.00 96.75           S  
ATOM    408  CE  MET A  25     -14.447  -0.252   5.118  1.00 96.75           C  
ATOM    409  HE1 MET A  25     -15.407   0.233   5.293  1.00 96.75           H  
ATOM    410  HE2 MET A  25     -13.675   0.331   5.621  1.00 96.75           H  
ATOM    411  HE3 MET A  25     -14.235  -0.294   4.050  1.00 96.75           H  
ATOM    412  N   ASP A  26     -20.527  -1.529   3.994  1.00 95.56           N  
ATOM    413  H   ASP A  26     -20.348  -1.725   3.020  1.00 95.56           H  
ATOM    414  CA  ASP A  26     -21.690  -0.680   4.296  1.00 95.56           C  
ATOM    415  HA  ASP A  26     -21.993  -0.226   3.353  1.00 95.56           H  
ATOM    416  C   ASP A  26     -21.361   0.529   5.217  1.00 95.56           C  
ATOM    417  CB  ASP A  26     -22.885  -1.547   4.745  1.00 95.56           C  
ATOM    418  HB2 ASP A  26     -22.615  -2.104   5.642  1.00 95.56           H  
ATOM    419  HB3 ASP A  26     -23.717  -0.891   5.001  1.00 95.56           H  
ATOM    420  O   ASP A  26     -22.206   1.057   5.946  1.00 95.56           O  
ATOM    421  CG  ASP A  26     -23.373  -2.514   3.656  1.00 95.56           C  
ATOM    422  OD1 ASP A  26     -23.516  -2.063   2.494  1.00 95.56           O  
ATOM    423  OD2 ASP A  26     -23.642  -3.692   3.988  1.00 95.56           O  
ATOM    424  N   LEU A  27     -20.121   1.041   5.141  1.00 95.56           N  
ATOM    425  H   LEU A  27     -19.472   0.580   4.520  1.00 95.56           H  
ATOM    426  CA  LEU A  27     -19.682   2.232   5.874  1.00 95.56           C  
ATOM    427  HA  LEU A  27     -20.218   2.241   6.823  1.00 95.56           H  
ATOM    428  C   LEU A  27     -20.044   3.502   5.092  1.00 95.56           C  
ATOM    429  CB  LEU A  27     -18.174   2.153   6.194  1.00 95.56           C  
ATOM    430  HB2 LEU A  27     -17.616   2.163   5.258  1.00 95.56           H  
ATOM    431  HB3 LEU A  27     -17.964   1.210   6.699  1.00 95.56           H  
ATOM    432  O   LEU A  27     -19.344   3.909   4.160  1.00 95.56           O  
ATOM    433  CG  LEU A  27     -17.697   3.318   7.088  1.00 95.56           C  
ATOM    434  HG  LEU A  27     -18.089   4.259   6.702  1.00 95.56           H  
ATOM    435  CD1 LEU A  27     -18.181   3.176   8.528  1.00 95.56           C  
ATOM    436 HD11 LEU A  27     -19.258   3.015   8.570  1.00 95.56           H  
ATOM    437 HD12 LEU A  27     -17.704   2.312   8.992  1.00 95.56           H  
ATOM    438 HD13 LEU A  27     -17.946   4.076   9.096  1.00 95.56           H  
ATOM    439  CD2 LEU A  27     -16.170   3.421   7.074  1.00 95.56           C  
ATOM    440 HD21 LEU A  27     -15.730   2.430   6.966  1.00 95.56           H  
ATOM    441 HD22 LEU A  27     -15.813   3.864   8.004  1.00 95.56           H  
ATOM    442 HD23 LEU A  27     -15.859   4.050   6.240  1.00 95.56           H  
ATOM    443  N   HIS A  28     -21.120   4.177   5.489  1.00 94.00           N  
ATOM    444  H   HIS A  28     -21.711   3.711   6.163  1.00 94.00           H  
ATOM    445  CA  HIS A  28     -21.631   5.350   4.764  1.00 94.00           C  
ATOM    446  HA  HIS A  28     -21.219   5.340   3.755  1.00 94.00           H  
ATOM    447  C   HIS A  28     -21.231   6.703   5.371  1.00 94.00           C  
ATOM    448  CB  HIS A  28     -23.144   5.211   4.605  1.00 94.00           C  
ATOM    449  HB2 HIS A  28     -23.617   5.187   5.587  1.00 94.00           H  
ATOM    450  HB3 HIS A  28     -23.532   6.068   4.054  1.00 94.00           H  
ATOM    451  O   HIS A  28     -21.400   7.743   4.730  1.00 94.00           O  
ATOM    452  CG  HIS A  28     -23.513   3.965   3.841  1.00 94.00           C  
ATOM    453  CD2 HIS A  28     -24.243   2.904   4.311  1.00 94.00           C  
ATOM    454  HD2 HIS A  28     -24.657   2.793   5.302  1.00 94.00           H  
ATOM    455  ND1 HIS A  28     -23.131   3.656   2.553  1.00 94.00           N  
ATOM    456  HD1 HIS A  28     -22.553   4.216   1.943  1.00 94.00           H  
ATOM    457  CE1 HIS A  28     -23.618   2.441   2.253  1.00 94.00           C  
ATOM    458  HE1 HIS A  28     -23.472   1.908   1.325  1.00 94.00           H  
ATOM    459  NE2 HIS A  28     -24.329   1.967   3.279  1.00 94.00           N  
ATOM    460  N   ASN A  29     -20.674   6.710   6.583  1.00 95.69           N  
ATOM    461  H   ASN A  29     -20.521   5.819   7.034  1.00 95.69           H  
ATOM    462  CA  ASN A  29     -20.326   7.931   7.303  1.00 95.69           C  
ATOM    463  HA  ASN A  29     -21.214   8.563   7.328  1.00 95.69           H  
ATOM    464  C   ASN A  29     -19.212   8.720   6.584  1.00 95.69           C  
ATOM    465  CB  ASN A  29     -19.982   7.572   8.758  1.00 95.69           C  
ATOM    466  HB2 ASN A  29     -19.069   6.978   8.798  1.00 95.69           H  
ATOM    467  HB3 ASN A  29     -20.783   6.958   9.170  1.00 95.69           H  
ATOM    468  O   ASN A  29     -18.061   8.291   6.501  1.00 95.69           O  
ATOM    469  CG  ASN A  29     -19.802   8.805   9.637  1.00 95.69           C  
ATOM    470  ND2 ASN A  29     -20.314   8.798  10.847  1.00 95.69           N  
ATOM    471 HD21 ASN A  29     -20.656   7.924  11.219  1.00 95.69           H  
ATOM    472 HD22 ASN A  29     -20.038   9.564  11.445  1.00 95.69           H  
ATOM    473  OD1 ASN A  29     -19.251   9.820   9.224  1.00 95.69           O  
ATOM    474  N   ILE A  30     -19.547   9.914   6.082  1.00 96.38           N  
ATOM    475  H   ILE A  30     -20.516  10.189   6.145  1.00 96.38           H  
ATOM    476  CA  ILE A  30     -18.628  10.770   5.310  1.00 96.38           C  
ATOM    477  HA  ILE A  30     -18.248  10.198   4.464  1.00 96.38           H  
ATOM    478  C   ILE A  30     -17.411  11.191   6.145  1.00 96.38           C  
ATOM    479  CB  ILE A  30     -19.382  12.010   4.759  1.00 96.38           C  
ATOM    480  HB  ILE A  30     -19.837  12.537   5.598  1.00 96.38           H  
ATOM    481  O   ILE A  30     -16.305  11.309   5.613  1.00 96.38           O  
ATOM    482  CG1 ILE A  30     -20.505  11.579   3.784  1.00 96.38           C  
ATOM    483 HG12 ILE A  30     -21.125  10.821   4.264  1.00 96.38           H  
ATOM    484 HG13 ILE A  30     -20.064  11.133   2.892  1.00 96.38           H  
ATOM    485  CG2 ILE A  30     -18.410  12.990   4.061  1.00 96.38           C  
ATOM    486 HG21 ILE A  30     -17.724  13.430   4.786  1.00 96.38           H  
ATOM    487 HG22 ILE A  30     -17.834  12.469   3.296  1.00 96.38           H  
ATOM    488 HG23 ILE A  30     -18.950  13.814   3.597  1.00 96.38           H  
ATOM    489  CD1 ILE A  30     -21.450  12.713   3.363  1.00 96.38           C  
ATOM    490 HD11 ILE A  30     -21.838  13.225   4.244  1.00 96.38           H  
ATOM    491 HD12 ILE A  30     -22.287  12.291   2.807  1.00 96.38           H  
ATOM    492 HD13 ILE A  30     -20.940  13.427   2.716  1.00 96.38           H  
ATOM    493  N   ARG A  31     -17.585  11.409   7.455  1.00 96.94           N  
ATOM    494  H   ARG A  31     -18.455  11.112   7.874  1.00 96.94           H  
ATOM    495  CA  ARG A  31     -16.491  11.828   8.343  1.00 96.94           C  
ATOM    496  HA  ARG A  31     -15.981  12.677   7.889  1.00 96.94           H  
ATOM    497  C   ARG A  31     -15.447  10.717   8.455  1.00 96.94           C  
ATOM    498  CB  ARG A  31     -17.060  12.259   9.708  1.00 96.94           C  
ATOM    499  HB2 ARG A  31     -17.576  11.416  10.168  1.00 96.94           H  
ATOM    500  HB3 ARG A  31     -17.775  13.066   9.553  1.00 96.94           H  
ATOM    501  O   ARG A  31     -14.264  11.013   8.299  1.00 96.94           O  
ATOM    502  CG  ARG A  31     -15.968  12.738  10.673  1.00 96.94           C  
ATOM    503  HG2 ARG A  31     -15.255  11.932  10.847  1.00 96.94           H  
ATOM    504  HG3 ARG A  31     -15.444  13.593  10.246  1.00 96.94           H  
ATOM    505  CD  ARG A  31     -16.581  13.136  12.014  1.00 96.94           C  
ATOM    506  HD2 ARG A  31     -17.276  13.961  11.859  1.00 96.94           H  
ATOM    507  HD3 ARG A  31     -17.132  12.284  12.410  1.00 96.94           H  
ATOM    508  NE  ARG A  31     -15.536  13.547  12.972  1.00 96.94           N  
ATOM    509  HE  ARG A  31     -14.584  13.560  12.635  1.00 96.94           H  
ATOM    510  NH1 ARG A  31     -16.897  13.714  14.791  1.00 96.94           N  
ATOM    511 HH11 ARG A  31     -17.079  12.825  15.234  1.00 96.94           H  
ATOM    512 HH12 ARG A  31     -17.658  14.021  14.203  1.00 96.94           H  
ATOM    513  NH2 ARG A  31     -14.709  14.034  15.037  1.00 96.94           N  
ATOM    514 HH21 ARG A  31     -14.907  14.316  15.986  1.00 96.94           H  
ATOM    515 HH22 ARG A  31     -13.760  13.876  14.731  1.00 96.94           H  
ATOM    516  CZ  ARG A  31     -15.713  13.764  14.257  1.00 96.94           C  
ATOM    517  N   ASP A  32     -15.870   9.473   8.654  1.00 97.81           N  
ATOM    518  H   ASP A  32     -16.859   9.303   8.771  1.00 97.81           H  
ATOM    519  CA  ASP A  32     -14.965   8.326   8.767  1.00 97.81           C  
ATOM    520  HA  ASP A  32     -14.194   8.555   9.502  1.00 97.81           H  
ATOM    521  C   ASP A  32     -14.248   8.040   7.442  1.00 97.81           C  
ATOM    522  CB  ASP A  32     -15.748   7.110   9.276  1.00 97.81           C  
ATOM    523  HB2 ASP A  32     -16.587   6.913   8.608  1.00 97.81           H  
ATOM    524  HB3 ASP A  32     -15.097   6.236   9.280  1.00 97.81           H  
ATOM    525  O   ASP A  32     -13.024   7.887   7.423  1.00 97.81           O  
ATOM    526  CG  ASP A  32     -16.252   7.351  10.703  1.00 97.81           C  
ATOM    527  OD1 ASP A  32     -15.423   7.733  11.560  1.00 97.81           O  
ATOM    528  OD2 ASP A  32     -17.480   7.251  10.912  1.00 97.81           O  
ATOM    529  N   LYS A  33     -14.960   8.128   6.308  1.00 97.12           N  
ATOM    530  H   LYS A  33     -15.963   8.210   6.389  1.00 97.12           H  
ATOM    531  CA  LYS A  33     -14.345   8.054   4.968  1.00 97.12           C  
ATOM    532  HA  LYS A  33     -13.862   7.083   4.856  1.00 97.12           H  
ATOM    533  C   LYS A  33     -13.270   9.118   4.755  1.00 97.12           C  
ATOM    534  CB  LYS A  33     -15.418   8.216   3.887  1.00 97.12           C  
ATOM    535  HB2 LYS A  33     -14.916   8.298   2.923  1.00 97.12           H  
ATOM    536  HB3 LYS A  33     -15.980   9.134   4.063  1.00 97.12           H  
ATOM    537  O   LYS A  33     -12.212   8.831   4.188  1.00 97.12           O  
ATOM    538  CG  LYS A  33     -16.386   7.034   3.821  1.00 97.12           C  
ATOM    539  HG2 LYS A  33     -16.960   6.946   4.743  1.00 97.12           H  
ATOM    540  HG3 LYS A  33     -15.814   6.116   3.683  1.00 97.12           H  
ATOM    541  CD  LYS A  33     -17.324   7.217   2.630  1.00 97.12           C  
ATOM    542  HD2 LYS A  33     -16.718   7.207   1.724  1.00 97.12           H  
ATOM    543  HD3 LYS A  33     -17.832   8.179   2.708  1.00 97.12           H  
ATOM    544  CE  LYS A  33     -18.371   6.106   2.562  1.00 97.12           C  
ATOM    545  HE2 LYS A  33     -17.893   5.149   2.773  1.00 97.12           H  
ATOM    546  HE3 LYS A  33     -19.114   6.275   3.342  1.00 97.12           H  
ATOM    547  NZ  LYS A  33     -18.996   6.061   1.222  1.00 97.12           N  
ATOM    548  HZ1 LYS A  33     -19.047   6.982   0.811  1.00 97.12           H  
ATOM    549  HZ2 LYS A  33     -18.357   5.632   0.567  1.00 97.12           H  
ATOM    550  HZ3 LYS A  33     -19.885   5.583   1.208  1.00 97.12           H  
ATOM    551  N   LEU A  34     -13.513  10.352   5.206  1.00 96.81           N  
ATOM    552  H   LEU A  34     -14.417  10.538   5.616  1.00 96.81           H  
ATOM    553  CA  LEU A  34     -12.540  11.439   5.082  1.00 96.81           C  
ATOM    554  HA  LEU A  34     -12.210  11.461   4.043  1.00 96.81           H  
ATOM    555  C   LEU A  34     -11.294  11.175   5.945  1.00 96.81           C  
ATOM    556  CB  LEU A  34     -13.214  12.778   5.434  1.00 96.81           C  
ATOM    557  HB2 LEU A  34     -14.089  12.909   4.798  1.00 96.81           H  
ATOM    558  HB3 LEU A  34     -13.551  12.734   6.470  1.00 96.81           H  
ATOM    559  O   LEU A  34     -10.177  11.449   5.503  1.00 96.81           O  
ATOM    560  CG  LEU A  34     -12.293  13.999   5.263  1.00 96.81           C  
ATOM    561  HG  LEU A  34     -11.348  13.811   5.774  1.00 96.81           H  
ATOM    562  CD1 LEU A  34     -11.977  14.308   3.794  1.00 96.81           C  
ATOM    563 HD11 LEU A  34     -12.736  14.964   3.368  1.00 96.81           H  
ATOM    564 HD12 LEU A  34     -11.962  13.395   3.199  1.00 96.81           H  
ATOM    565 HD13 LEU A  34     -10.998  14.779   3.708  1.00 96.81           H  
ATOM    566  CD2 LEU A  34     -12.911  15.240   5.925  1.00 96.81           C  
ATOM    567 HD21 LEU A  34     -13.995  15.137   5.958  1.00 96.81           H  
ATOM    568 HD22 LEU A  34     -12.545  15.330   6.948  1.00 96.81           H  
ATOM    569 HD23 LEU A  34     -12.675  16.146   5.367  1.00 96.81           H  
ATOM    570  N   ILE A  35     -11.469  10.645   7.160  1.00 97.38           N  
ATOM    571  H   ILE A  35     -12.409  10.409   7.443  1.00 97.38           H  
ATOM    572  CA  ILE A  35     -10.362  10.293   8.063  1.00 97.38           C  
ATOM    573  HA  ILE A  35      -9.712  11.159   8.184  1.00 97.38           H  
ATOM    574  C   ILE A  35      -9.518   9.180   7.431  1.00 97.38           C  
ATOM    575  CB  ILE A  35     -10.907   9.897   9.454  1.00 97.38           C  
ATOM    576  HB  ILE A  35     -11.663   9.124   9.316  1.00 97.38           H  
ATOM    577  O   ILE A  35      -8.301   9.341   7.313  1.00 97.38           O  
ATOM    578  CG1 ILE A  35     -11.544  11.126  10.142  1.00 97.38           C  
ATOM    579 HG12 ILE A  35     -12.138  11.707   9.436  1.00 97.38           H  
ATOM    580 HG13 ILE A  35     -10.757  11.780  10.517  1.00 97.38           H  
ATOM    581  CG2 ILE A  35      -9.808   9.332  10.385  1.00 97.38           C  
ATOM    582 HG21 ILE A  35      -9.236  10.136  10.847  1.00 97.38           H  
ATOM    583 HG22 ILE A  35     -10.267   8.727  11.167  1.00 97.38           H  
ATOM    584 HG23 ILE A  35      -9.114   8.679   9.854  1.00 97.38           H  
ATOM    585  CD1 ILE A  35     -12.454  10.734  11.301  1.00 97.38           C  
ATOM    586 HD11 ILE A  35     -13.336  10.213  10.930  1.00 97.38           H  
ATOM    587 HD12 ILE A  35     -11.913  10.072  11.977  1.00 97.38           H  
ATOM    588 HD13 ILE A  35     -12.768  11.624  11.847  1.00 97.38           H  
ATOM    589  N   LEU A  36     -10.165   8.107   6.961  1.00 97.00           N  
ATOM    590  H   LEU A  36     -11.160   8.042   7.124  1.00 97.00           H  
ATOM    591  CA  LEU A  36      -9.521   7.000   6.249  1.00 97.00           C  
ATOM    592  HA  LEU A  36      -8.811   6.504   6.911  1.00 97.00           H  
ATOM    593  C   LEU A  36      -8.735   7.497   5.036  1.00 97.00           C  
ATOM    594  CB  LEU A  36     -10.605   6.013   5.785  1.00 97.00           C  
ATOM    595  HB2 LEU A  36     -11.452   6.574   5.391  1.00 97.00           H  
ATOM    596  HB3 LEU A  36     -10.197   5.421   4.966  1.00 97.00           H  
ATOM    597  O   LEU A  36      -7.553   7.200   4.908  1.00 97.00           O  
ATOM    598  CG  LEU A  36     -11.114   5.040   6.857  1.00 97.00           C  
ATOM    599  HG  LEU A  36     -11.558   5.590   7.687  1.00 97.00           H  
ATOM    600  CD1 LEU A  36     -12.196   4.169   6.218  1.00 97.00           C  
ATOM    601 HD11 LEU A  36     -12.518   3.388   6.906  1.00 97.00           H  
ATOM    602 HD12 LEU A  36     -11.826   3.697   5.308  1.00 97.00           H  
ATOM    603 HD13 LEU A  36     -13.066   4.781   5.980  1.00 97.00           H  
ATOM    604  CD2 LEU A  36      -9.967   4.177   7.383  1.00 97.00           C  
ATOM    605 HD21 LEU A  36      -9.416   4.725   8.148  1.00 97.00           H  
ATOM    606 HD22 LEU A  36     -10.362   3.270   7.841  1.00 97.00           H  
ATOM    607 HD23 LEU A  36      -9.296   3.892   6.573  1.00 97.00           H  
ATOM    608  N   THR A  37      -9.355   8.315   4.184  1.00 96.19           N  
ATOM    609  H   THR A  37     -10.340   8.479   4.336  1.00 96.19           H  
ATOM    610  CA  THR A  37      -8.704   8.879   2.993  1.00 96.19           C  
ATOM    611  HA  THR A  37      -8.402   8.072   2.326  1.00 96.19           H  
ATOM    612  C   THR A  37      -7.444   9.659   3.351  1.00 96.19           C  
ATOM    613  CB  THR A  37      -9.673   9.801   2.248  1.00 96.19           C  
ATOM    614  HB  THR A  37     -10.008  10.588   2.923  1.00 96.19           H  
ATOM    615  O   THR A  37      -6.403   9.473   2.718  1.00 96.19           O  
ATOM    616  CG2 THR A  37      -9.055  10.452   1.013  1.00 96.19           C  
ATOM    617 HG21 THR A  37      -8.820   9.694   0.267  1.00 96.19           H  
ATOM    618 HG22 THR A  37      -9.777  11.162   0.609  1.00 96.19           H  
ATOM    619 HG23 THR A  37      -8.153  11.011   1.263  1.00 96.19           H  
ATOM    620  OG1 THR A  37     -10.793   9.076   1.803  1.00 96.19           O  
ATOM    621  HG1 THR A  37     -11.351   8.878   2.559  1.00 96.19           H  
ATOM    622  N   LYS A  38      -7.515  10.533   4.364  1.00 95.19           N  
ATOM    623  H   LYS A  38      -8.388  10.608   4.866  1.00 95.19           H  
ATOM    624  CA  LYS A  38      -6.357  11.332   4.793  1.00 95.19           C  
ATOM    625  HA  LYS A  38      -5.950  11.866   3.934  1.00 95.19           H  
ATOM    626  C   LYS A  38      -5.224  10.449   5.303  1.00 95.19           C  
ATOM    627  CB  LYS A  38      -6.757  12.332   5.884  1.00 95.19           C  
ATOM    628  HB2 LYS A  38      -7.342  11.822   6.650  1.00 95.19           H  
ATOM    629  HB3 LYS A  38      -5.851  12.731   6.341  1.00 95.19           H  
ATOM    630  O   LYS A  38      -4.074  10.697   4.948  1.00 95.19           O  
ATOM    631  CG  LYS A  38      -7.552  13.509   5.311  1.00 95.19           C  
ATOM    632  HG2 LYS A  38      -8.430  13.150   4.773  1.00 95.19           H  
ATOM    633  HG3 LYS A  38      -6.925  14.066   4.614  1.00 95.19           H  
ATOM    634  CD  LYS A  38      -7.990  14.435   6.451  1.00 95.19           C  
ATOM    635  HD2 LYS A  38      -8.569  13.855   7.169  1.00 95.19           H  
ATOM    636  HD3 LYS A  38      -7.105  14.832   6.948  1.00 95.19           H  
ATOM    637  CE  LYS A  38      -8.859  15.574   5.912  1.00 95.19           C  
ATOM    638  HE2 LYS A  38      -8.309  16.122   5.147  1.00 95.19           H  
ATOM    639  HE3 LYS A  38      -9.725  15.114   5.434  1.00 95.19           H  
ATOM    640  NZ  LYS A  38      -9.305  16.473   7.005  1.00 95.19           N  
ATOM    641  HZ1 LYS A  38     -10.153  16.954   6.740  1.00 95.19           H  
ATOM    642  HZ2 LYS A  38      -8.593  17.159   7.209  1.00 95.19           H  
ATOM    643  HZ3 LYS A  38      -9.487  15.933   7.838  1.00 95.19           H  
ATOM    644  N   ALA A  39      -5.541   9.440   6.112  1.00 95.06           N  
ATOM    645  H   ALA A  39      -6.509   9.294   6.364  1.00 95.06           H  
ATOM    646  CA  ALA A  39      -4.534   8.546   6.670  1.00 95.06           C  
ATOM    647  HA  ALA A  39      -3.715   9.151   7.056  1.00 95.06           H  
ATOM    648  C   ALA A  39      -3.939   7.601   5.608  1.00 95.06           C  
ATOM    649  CB  ALA A  39      -5.178   7.799   7.837  1.00 95.06           C  
ATOM    650  HB1 ALA A  39      -4.407   7.238   8.366  1.00 95.06           H  
ATOM    651  HB2 ALA A  39      -5.941   7.112   7.471  1.00 95.06           H  
ATOM    652  HB3 ALA A  39      -5.633   8.513   8.523  1.00 95.06           H  
ATOM    653  O   ALA A  39      -2.736   7.363   5.596  1.00 95.06           O  
ATOM    654  N   ALA A  40      -4.757   7.118   4.674  1.00 94.81           N  
ATOM    655  H   ALA A  40      -5.745   7.311   4.760  1.00 94.81           H  
ATOM    656  CA  ALA A  40      -4.360   6.151   3.661  1.00 94.81           C  
ATOM    657  HA  ALA A  40      -3.700   5.418   4.123  1.00 94.81           H  
ATOM    658  C   ALA A  40      -3.616   6.778   2.476  1.00 94.81           C  
ATOM    659  CB  ALA A  40      -5.621   5.426   3.193  1.00 94.81           C  
ATOM    660  HB1 ALA A  40      -6.285   6.124   2.683  1.00 94.81           H  
ATOM    661  HB2 ALA A  40      -6.140   5.002   4.053  1.00 94.81           H  
ATOM    662  HB3 ALA A  40      -5.350   4.619   2.511  1.00 94.81           H  
ATOM    663  O   ALA A  40      -2.917   6.059   1.769  1.00 94.81           O  
ATOM    664  N   TYR A  41      -3.741   8.091   2.236  1.00 92.69           N  
ATOM    665  H   TYR A  41      -4.380   8.613   2.819  1.00 92.69           H  
ATOM    666  CA  TYR A  41      -3.192   8.740   1.039  1.00 92.69           C  
ATOM    667  HA  TYR A  41      -3.711   8.333   0.171  1.00 92.69           H  
ATOM    668  C   TYR A  41      -1.700   8.451   0.848  1.00 92.69           C  
ATOM    669  CB  TYR A  41      -3.440  10.257   1.073  1.00 92.69           C  
ATOM    670  HB2 TYR A  41      -3.077  10.661   2.018  1.00 92.69           H  
ATOM    671  HB3 TYR A  41      -4.514  10.438   1.032  1.00 92.69           H  
ATOM    672  O   TYR A  41      -1.311   7.919  -0.193  1.00 92.69           O  
ATOM    673  CG  TYR A  41      -2.769  10.991  -0.079  1.00 92.69           C  
ATOM    674  CD1 TYR A  41      -1.551  11.673   0.119  1.00 92.69           C  
ATOM    675  HD1 TYR A  41      -1.107  11.702   1.103  1.00 92.69           H  
ATOM    676  CD2 TYR A  41      -3.335  10.940  -1.370  1.00 92.69           C  
ATOM    677  HD2 TYR A  41      -4.253  10.396  -1.536  1.00 92.69           H  
ATOM    678  CE1 TYR A  41      -0.894  12.292  -0.963  1.00 92.69           C  
ATOM    679  HE1 TYR A  41       0.054  12.788  -0.812  1.00 92.69           H  
ATOM    680  CE2 TYR A  41      -2.689  11.584  -2.446  1.00 92.69           C  
ATOM    681  HE2 TYR A  41      -3.110  11.550  -3.440  1.00 92.69           H  
ATOM    682  OH  TYR A  41      -0.852  12.866  -3.296  1.00 92.69           O  
ATOM    683  HH  TYR A  41      -0.049  13.303  -3.005  1.00 92.69           H  
ATOM    684  CZ  TYR A  41      -1.471  12.261  -2.248  1.00 92.69           C  
ATOM    685  N   ALA A  42      -0.863   8.781   1.834  1.00 90.38           N  
ATOM    686  H   ALA A  42      -1.254   9.104   2.707  1.00 90.38           H  
ATOM    687  CA  ALA A  42       0.584   8.592   1.740  1.00 90.38           C  
ATOM    688  HA  ALA A  42       0.915   9.116   0.843  1.00 90.38           H  
ATOM    689  C   ALA A  42       0.965   7.110   1.553  1.00 90.38           C  
ATOM    690  CB  ALA A  42       1.297   9.239   2.940  1.00 90.38           C  
ATOM    691  HB1 ALA A  42       0.586   9.706   3.621  1.00 90.38           H  
ATOM    692  HB2 ALA A  42       2.001   9.990   2.583  1.00 90.38           H  
ATOM    693  HB3 ALA A  42       1.864   8.490   3.493  1.00 90.38           H  
ATOM    694  O   ALA A  42       1.625   6.803   0.551  1.00 90.38           O  
ATOM    695  N   PRO A  43       0.519   6.183   2.428  1.00 92.62           N  
ATOM    696  CA  PRO A  43       0.924   4.786   2.320  1.00 92.62           C  
ATOM    697  HA  PRO A  43       2.011   4.723   2.273  1.00 92.62           H  
ATOM    698  C   PRO A  43       0.361   4.110   1.061  1.00 92.62           C  
ATOM    699  CB  PRO A  43       0.474   4.133   3.628  1.00 92.62           C  
ATOM    700  HB2 PRO A  43       1.277   4.210   4.361  1.00 92.62           H  
ATOM    701  HB3 PRO A  43       0.190   3.089   3.495  1.00 92.62           H  
ATOM    702  O   PRO A  43       1.099   3.400   0.378  1.00 92.62           O  
ATOM    703  CG  PRO A  43      -0.697   4.989   4.094  1.00 92.62           C  
ATOM    704  HG2 PRO A  43      -0.847   4.931   5.172  1.00 92.62           H  
ATOM    705  HG3 PRO A  43      -1.600   4.695   3.561  1.00 92.62           H  
ATOM    706  CD  PRO A  43      -0.245   6.383   3.662  1.00 92.62           C  
ATOM    707  HD2 PRO A  43      -1.120   7.021   3.529  1.00 92.62           H  
ATOM    708  HD3 PRO A  43       0.407   6.802   4.428  1.00 92.62           H  
ATOM    709  N   LEU A  44      -0.880   4.403   0.639  1.00 92.44           N  
ATOM    710  H   LEU A  44      -1.460   5.008   1.201  1.00 92.44           H  
ATOM    711  CA  LEU A  44      -1.415   3.896  -0.637  1.00 92.44           C  
ATOM    712  HA  LEU A  44      -1.315   2.811  -0.652  1.00 92.44           H  
ATOM    713  C   LEU A  44      -0.645   4.438  -1.841  1.00 92.44           C  
ATOM    714  CB  LEU A  44      -2.893   4.290  -0.814  1.00 92.44           C  
ATOM    715  HB2 LEU A  44      -3.142   4.209  -1.873  1.00 92.44           H  
ATOM    716  HB3 LEU A  44      -3.025   5.339  -0.552  1.00 92.44           H  
ATOM    717  O   LEU A  44      -0.427   3.709  -2.811  1.00 92.44           O  
ATOM    718  CG  LEU A  44      -3.902   3.421  -0.048  1.00 92.44           C  
ATOM    719  HG  LEU A  44      -3.701   3.453   1.023  1.00 92.44           H  
ATOM    720  CD1 LEU A  44      -5.295   4.000  -0.313  1.00 92.44           C  
ATOM    721 HD11 LEU A  44      -5.498   4.036  -1.384  1.00 92.44           H  
ATOM    722 HD12 LEU A  44      -6.055   3.386   0.172  1.00 92.44           H  
ATOM    723 HD13 LEU A  44      -5.357   5.006   0.101  1.00 92.44           H  
ATOM    724  CD2 LEU A  44      -3.831   1.964  -0.536  1.00 92.44           C  
ATOM    725 HD21 LEU A  44      -4.830   1.556  -0.686  1.00 92.44           H  
ATOM    726 HD22 LEU A  44      -3.327   1.362   0.220  1.00 92.44           H  
ATOM    727 HD23 LEU A  44      -3.289   1.885  -1.479  1.00 92.44           H  
ATOM    728  N   SER A  45      -0.245   5.709  -1.800  1.00 90.19           N  
ATOM    729  H   SER A  45      -0.481   6.256  -0.985  1.00 90.19           H  
ATOM    730  CA  SER A  45       0.537   6.326  -2.872  1.00 90.19           C  
ATOM    731  HA  SER A  45      -0.007   6.218  -3.810  1.00 90.19           H  
ATOM    732  C   SER A  45       1.884   5.655  -3.034  1.00 90.19           C  
ATOM    733  CB  SER A  45       0.765   7.815  -2.616  1.00 90.19           C  
ATOM    734  HB2 SER A  45       1.275   7.979  -1.667  1.00 90.19           H  
ATOM    735  HB3 SER A  45       1.375   8.228  -3.419  1.00 90.19           H  
ATOM    736  O   SER A  45       2.269   5.309  -4.154  1.00 90.19           O  
ATOM    737  OG  SER A  45      -0.487   8.458  -2.603  1.00 90.19           O  
ATOM    738  HG  SER A  45      -0.877   8.288  -1.742  1.00 90.19           H  
ATOM    739  N   LEU A  46       2.575   5.444  -1.915  1.00 90.88           N  
ATOM    740  H   LEU A  46       2.182   5.742  -1.034  1.00 90.88           H  
ATOM    741  CA  LEU A  46       3.867   4.779  -1.887  1.00 90.88           C  
ATOM    742  HA  LEU A  46       4.527   5.286  -2.591  1.00 90.88           H  
ATOM    743  C   LEU A  46       3.727   3.322  -2.342  1.00 90.88           C  
ATOM    744  CB  LEU A  46       4.447   4.935  -0.472  1.00 90.88           C  
ATOM    745  HB2 LEU A  46       4.538   5.997  -0.247  1.00 90.88           H  
ATOM    746  HB3 LEU A  46       3.753   4.502   0.249  1.00 90.88           H  
ATOM    747  O   LEU A  46       4.381   2.933  -3.308  1.00 90.88           O  
ATOM    748  CG  LEU A  46       5.821   4.276  -0.295  1.00 90.88           C  
ATOM    749  HG  LEU A  46       5.725   3.201  -0.447  1.00 90.88           H  
ATOM    750  CD1 LEU A  46       6.854   4.840  -1.279  1.00 90.88           C  
ATOM    751 HD11 LEU A  46       7.834   4.430  -1.038  1.00 90.88           H  
ATOM    752 HD12 LEU A  46       6.895   5.926  -1.190  1.00 90.88           H  
ATOM    753 HD13 LEU A  46       6.608   4.561  -2.304  1.00 90.88           H  
ATOM    754  CD2 LEU A  46       6.306   4.538   1.122  1.00 90.88           C  
ATOM    755 HD21 LEU A  46       5.496   4.399   1.838  1.00 90.88           H  
ATOM    756 HD22 LEU A  46       6.685   5.555   1.220  1.00 90.88           H  
ATOM    757 HD23 LEU A  46       7.098   3.837   1.386  1.00 90.88           H  
ATOM    758  N   PHE A  47       2.794   2.566  -1.755  1.00 92.94           N  
ATOM    759  H   PHE A  47       2.291   2.954  -0.969  1.00 92.94           H  
ATOM    760  CA  PHE A  47       2.520   1.175  -2.117  1.00 92.94           C  
ATOM    761  HA  PHE A  47       3.396   0.574  -1.874  1.00 92.94           H  
ATOM    762  C   PHE A  47       2.233   1.023  -3.617  1.00 92.94           C  
ATOM    763  CB  PHE A  47       1.326   0.661  -1.293  1.00 92.94           C  
ATOM    764  HB2 PHE A  47       1.476   0.933  -0.248  1.00 92.94           H  
ATOM    765  HB3 PHE A  47       0.412   1.148  -1.631  1.00 92.94           H  
ATOM    766  O   PHE A  47       2.794   0.153  -4.286  1.00 92.94           O  
ATOM    767  CG  PHE A  47       1.164  -0.844  -1.384  1.00 92.94           C  
ATOM    768  CD1 PHE A  47       0.684  -1.442  -2.561  1.00 92.94           C  
ATOM    769  HD1 PHE A  47       0.358  -0.827  -3.387  1.00 92.94           H  
ATOM    770  CD2 PHE A  47       1.559  -1.659  -0.311  1.00 92.94           C  
ATOM    771  HD2 PHE A  47       1.873  -1.203   0.616  1.00 92.94           H  
ATOM    772  CE1 PHE A  47       0.683  -2.837  -2.689  1.00 92.94           C  
ATOM    773  HE1 PHE A  47       0.379  -3.289  -3.622  1.00 92.94           H  
ATOM    774  CE2 PHE A  47       1.536  -3.060  -0.430  1.00 92.94           C  
ATOM    775  HE2 PHE A  47       1.842  -3.677   0.402  1.00 92.94           H  
ATOM    776  CZ  PHE A  47       1.112  -3.650  -1.631  1.00 92.94           C  
ATOM    777  HZ  PHE A  47       1.124  -4.725  -1.742  1.00 92.94           H  
ATOM    778  N   CYS A  48       1.368   1.873  -4.182  1.00 91.44           N  
ATOM    779  H   CYS A  48       0.914   2.557  -3.594  1.00 91.44           H  
ATOM    780  CA  CYS A  48       1.033   1.837  -5.604  1.00 91.44           C  
ATOM    781  HA  CYS A  48       0.691   0.839  -5.879  1.00 91.44           H  
ATOM    782  C   CYS A  48       2.251   2.144  -6.485  1.00 91.44           C  
ATOM    783  CB  CYS A  48      -0.096   2.833  -5.901  1.00 91.44           C  
ATOM    784  HB2 CYS A  48       0.134   3.797  -5.448  1.00 91.44           H  
ATOM    785  HB3 CYS A  48      -0.162   2.955  -6.982  1.00 91.44           H  
ATOM    786  O   CYS A  48       2.411   1.502  -7.519  1.00 91.44           O  
ATOM    787  SG  CYS A  48      -1.701   2.247  -5.285  1.00 91.44           S  
ATOM    788  HG  CYS A  48      -1.532   2.697  -4.039  1.00 91.44           H  
ATOM    789  N   SER A  49       3.102   3.100  -6.106  1.00 91.31           N  
ATOM    790  H   SER A  49       2.943   3.580  -5.231  1.00 91.31           H  
ATOM    791  CA  SER A  49       4.300   3.452  -6.882  1.00 91.31           C  
ATOM    792  HA  SER A  49       4.043   3.568  -7.935  1.00 91.31           H  
ATOM    793  C   SER A  49       5.354   2.348  -6.806  1.00 91.31           C  
ATOM    794  CB  SER A  49       4.878   4.782  -6.395  1.00 91.31           C  
ATOM    795  HB2 SER A  49       5.779   5.016  -6.962  1.00 91.31           H  
ATOM    796  HB3 SER A  49       5.138   4.693  -5.340  1.00 91.31           H  
ATOM    797  O   SER A  49       5.891   1.958  -7.839  1.00 91.31           O  
ATOM    798  OG  SER A  49       3.926   5.830  -6.551  1.00 91.31           O  
ATOM    799  HG  SER A  49       3.905   6.287  -5.707  1.00 91.31           H  
ATOM    800  N   VAL A  50       5.579   1.763  -5.627  1.00 92.75           N  
ATOM    801  H   VAL A  50       5.089   2.108  -4.813  1.00 92.75           H  
ATOM    802  CA  VAL A  50       6.510   0.642  -5.434  1.00 92.75           C  
ATOM    803  HA  VAL A  50       7.495   0.937  -5.797  1.00 92.75           H  
ATOM    804  C   VAL A  50       6.059  -0.567  -6.248  1.00 92.75           C  
ATOM    805  CB  VAL A  50       6.623   0.304  -3.935  1.00 92.75           C  
ATOM    806  HB  VAL A  50       5.622   0.227  -3.512  1.00 92.75           H  
ATOM    807  O   VAL A  50       6.806  -1.063  -7.088  1.00 92.75           O  
ATOM    808  CG1 VAL A  50       7.344  -1.020  -3.675  1.00 92.75           C  
ATOM    809 HG11 VAL A  50       6.863  -1.852  -4.189  1.00 92.75           H  
ATOM    810 HG12 VAL A  50       7.313  -1.251  -2.610  1.00 92.75           H  
ATOM    811 HG13 VAL A  50       8.384  -0.949  -3.995  1.00 92.75           H  
ATOM    812  CG2 VAL A  50       7.383   1.423  -3.211  1.00 92.75           C  
ATOM    813 HG21 VAL A  50       7.448   1.189  -2.148  1.00 92.75           H  
ATOM    814 HG22 VAL A  50       6.859   2.373  -3.316  1.00 92.75           H  
ATOM    815 HG23 VAL A  50       8.389   1.527  -3.618  1.00 92.75           H  
ATOM    816  N   SER A  51       4.806  -0.993  -6.067  1.00 92.62           N  
ATOM    817  H   SER A  51       4.250  -0.533  -5.360  1.00 92.62           H  
ATOM    818  CA  SER A  51       4.234  -2.154  -6.760  1.00 92.62           C  
ATOM    819  HA  SER A  51       4.871  -3.015  -6.559  1.00 92.62           H  
ATOM    820  C   SER A  51       4.192  -1.976  -8.279  1.00 92.62           C  
ATOM    821  CB  SER A  51       2.837  -2.467  -6.210  1.00 92.62           C  
ATOM    822  HB2 SER A  51       2.419  -3.317  -6.749  1.00 92.62           H  
ATOM    823  HB3 SER A  51       2.922  -2.724  -5.154  1.00 92.62           H  
ATOM    824  O   SER A  51       4.509  -2.908  -9.013  1.00 92.62           O  
ATOM    825  OG  SER A  51       1.966  -1.358  -6.324  1.00 92.62           O  
ATOM    826  HG  SER A  51       2.168  -0.807  -5.564  1.00 92.62           H  
ATOM    827  N   SER A  52       3.860  -0.777  -8.769  1.00 91.38           N  
ATOM    828  H   SER A  52       3.571  -0.060  -8.119  1.00 91.38           H  
ATOM    829  CA  SER A  52       3.900  -0.475 -10.207  1.00 91.38           C  
ATOM    830  HA  SER A  52       3.329  -1.234 -10.743  1.00 91.38           H  
ATOM    831  C   SER A  52       5.328  -0.508 -10.746  1.00 91.38           C  
ATOM    832  CB  SER A  52       3.264   0.882 -10.516  1.00 91.38           C  
ATOM    833  HB2 SER A  52       3.258   1.049 -11.593  1.00 91.38           H  
ATOM    834  HB3 SER A  52       3.836   1.675 -10.034  1.00 91.38           H  
ATOM    835  O   SER A  52       5.575  -1.164 -11.754  1.00 91.38           O  
ATOM    836  OG  SER A  52       1.935   0.871 -10.028  1.00 91.38           O  
ATOM    837  HG  SER A  52       2.007   0.843  -9.071  1.00 91.38           H  
ATOM    838  N   THR A  53       6.277   0.131 -10.053  1.00 94.06           N  
ATOM    839  H   THR A  53       6.017   0.622  -9.210  1.00 94.06           H  
ATOM    840  CA  THR A  53       7.696   0.143 -10.454  1.00 94.06           C  
ATOM    841  HA  THR A  53       7.790   0.611 -11.433  1.00 94.06           H  
ATOM    842  C   THR A  53       8.252  -1.270 -10.554  1.00 94.06           C  
ATOM    843  CB  THR A  53       8.566   0.929  -9.462  1.00 94.06           C  
ATOM    844  HB  THR A  53       8.577   0.425  -8.495  1.00 94.06           H  
ATOM    845  O   THR A  53       8.829  -1.623 -11.579  1.00 94.06           O  
ATOM    846  CG2 THR A  53      10.009   1.068  -9.955  1.00 94.06           C  
ATOM    847 HG21 THR A  53      10.463   0.086 -10.092  1.00 94.06           H  
ATOM    848 HG22 THR A  53      10.035   1.604 -10.904  1.00 94.06           H  
ATOM    849 HG23 THR A  53      10.603   1.606  -9.217  1.00 94.06           H  
ATOM    850  OG1 THR A  53       8.026   2.219  -9.309  1.00 94.06           O  
ATOM    851  HG1 THR A  53       7.186   2.134  -8.852  1.00 94.06           H  
ATOM    852  N   ALA A  54       8.021  -2.097  -9.531  1.00 94.00           N  
ATOM    853  H   ALA A  54       7.536  -1.746  -8.718  1.00 94.00           H  
ATOM    854  CA  ALA A  54       8.501  -3.475  -9.502  1.00 94.00           C  
ATOM    855  HA  ALA A  54       9.584  -3.464  -9.622  1.00 94.00           H  
ATOM    856  C   ALA A  54       7.937  -4.334 -10.646  1.00 94.00           C  
ATOM    857  CB  ALA A  54       8.174  -4.086  -8.132  1.00 94.00           C  
ATOM    858  HB1 ALA A  54       9.082  -4.107  -7.529  1.00 94.00           H  
ATOM    859  HB2 ALA A  54       7.815  -5.109  -8.249  1.00 94.00           H  
ATOM    860  HB3 ALA A  54       7.411  -3.511  -7.607  1.00 94.00           H  
ATOM    861  O   ALA A  54       8.629  -5.231 -11.117  1.00 94.00           O  
ATOM    862  N   ARG A  55       6.701  -4.069 -11.096  1.00 91.94           N  
ATOM    863  H   ARG A  55       6.195  -3.317 -10.651  1.00 91.94           H  
ATOM    864  CA  ARG A  55       6.033  -4.851 -12.153  1.00 91.94           C  
ATOM    865  HA  ARG A  55       6.369  -5.887 -12.102  1.00 91.94           H  
ATOM    866  C   ARG A  55       6.360  -4.379 -13.566  1.00 91.94           C  
ATOM    867  CB  ARG A  55       4.515  -4.791 -11.945  1.00 91.94           C  
ATOM    868  HB2 ARG A  55       4.217  -3.753 -11.795  1.00 91.94           H  
ATOM    869  HB3 ARG A  55       4.024  -5.159 -12.846  1.00 91.94           H  
ATOM    870  O   ARG A  55       6.397  -5.197 -14.478  1.00 91.94           O  
ATOM    871  CG  ARG A  55       4.054  -5.641 -10.755  1.00 91.94           C  
ATOM    872  HG2 ARG A  55       4.617  -5.366  -9.863  1.00 91.94           H  
ATOM    873  HG3 ARG A  55       4.236  -6.696 -10.959  1.00 91.94           H  
ATOM    874  CD  ARG A  55       2.566  -5.417 -10.477  1.00 91.94           C  
ATOM    875  HD2 ARG A  55       2.408  -4.356 -10.280  1.00 91.94           H  
ATOM    876  HD3 ARG A  55       2.314  -5.977  -9.577  1.00 91.94           H  
ATOM    877  NE  ARG A  55       1.702  -5.878 -11.586  1.00 91.94           N  
ATOM    878  HE  ARG A  55       2.066  -6.629 -12.154  1.00 91.94           H  
ATOM    879  NH1 ARG A  55      -0.094  -4.495 -11.226  1.00 91.94           N  
ATOM    880 HH11 ARG A  55      -1.015  -4.192 -11.508  1.00 91.94           H  
ATOM    881 HH12 ARG A  55       0.418  -4.022 -10.495  1.00 91.94           H  
ATOM    882  NH2 ARG A  55      -0.234  -6.032 -12.806  1.00 91.94           N  
ATOM    883 HH21 ARG A  55       0.142  -6.787 -13.362  1.00 91.94           H  
ATOM    884 HH22 ARG A  55      -1.228  -5.868 -12.865  1.00 91.94           H  
ATOM    885  CZ  ARG A  55       0.475  -5.470 -11.869  1.00 91.94           C  
ATOM    886  N   ILE A  56       6.506  -3.069 -13.761  1.00 91.06           N  
ATOM    887  H   ILE A  56       6.442  -2.467 -12.953  1.00 91.06           H  
ATOM    888  CA  ILE A  56       6.590  -2.457 -15.097  1.00 91.06           C  
ATOM    889  HA  ILE A  56       6.056  -3.087 -15.809  1.00 91.06           H  
ATOM    890  C   ILE A  56       8.040  -2.401 -15.584  1.00 91.06           C  
ATOM    891  CB  ILE A  56       5.912  -1.062 -15.089  1.00 91.06           C  
ATOM    892  HB  ILE A  56       6.369  -0.463 -14.301  1.00 91.06           H  
ATOM    893  O   ILE A  56       8.284  -2.436 -16.788  1.00 91.06           O  
ATOM    894  CG1 ILE A  56       4.398  -1.203 -14.797  1.00 91.06           C  
ATOM    895 HG12 ILE A  56       4.254  -1.824 -13.914  1.00 91.06           H  
ATOM    896 HG13 ILE A  56       3.905  -1.698 -15.634  1.00 91.06           H  
ATOM    897  CG2 ILE A  56       6.116  -0.329 -16.429  1.00 91.06           C  
ATOM    898 HG21 ILE A  56       5.781  -0.954 -17.256  1.00 91.06           H  
ATOM    899 HG22 ILE A  56       5.570   0.614 -16.446  1.00 91.06           H  
ATOM    900 HG23 ILE A  56       7.170  -0.086 -16.571  1.00 91.06           H  
ATOM    901  CD1 ILE A  56       3.697   0.130 -14.509  1.00 91.06           C  
ATOM    902 HD11 ILE A  56       2.708  -0.063 -14.092  1.00 91.06           H  
ATOM    903 HD12 ILE A  56       3.570   0.710 -15.424  1.00 91.06           H  
ATOM    904 HD13 ILE A  56       4.273   0.711 -13.790  1.00 91.06           H  
ATOM    905  N   THR A  57       9.014  -2.308 -14.675  1.00 92.12           N  
ATOM    906  H   THR A  57       8.783  -2.314 -13.691  1.00 92.12           H  
ATOM    907  CA  THR A  57      10.419  -2.153 -15.056  1.00 92.12           C  
ATOM    908  HA  THR A  57      10.556  -2.599 -16.041  1.00 92.12           H  
ATOM    909  C   THR A  57      11.373  -2.884 -14.119  1.00 92.12           C  
ATOM    910  CB  THR A  57      10.762  -0.663 -15.188  1.00 92.12           C  
ATOM    911  HB  THR A  57      10.059  -0.218 -15.892  1.00 92.12           H  
ATOM    912  O   THR A  57      11.144  -2.976 -12.917  1.00 92.12           O  
ATOM    913  CG2 THR A  57      10.682   0.140 -13.888  1.00 92.12           C  
ATOM    914 HG21 THR A  57       9.664   0.117 -13.500  1.00 92.12           H  
ATOM    915 HG22 THR A  57      10.938   1.181 -14.083  1.00 92.12           H  
ATOM    916 HG23 THR A  57      11.364  -0.257 -13.136  1.00 92.12           H  
ATOM    917  OG1 THR A  57      12.050  -0.534 -15.742  1.00 92.12           O  
ATOM    918  HG1 THR A  57      11.931  -0.138 -16.608  1.00 92.12           H  
ATOM    919  N   ASN A  58      12.486  -3.362 -14.675  1.00 92.62           N  
ATOM    920  H   ASN A  58      12.577  -3.265 -15.676  1.00 92.62           H  
ATOM    921  CA  ASN A  58      13.644  -3.878 -13.938  1.00 92.62           C  
ATOM    922  HA  ASN A  58      13.323  -4.229 -12.957  1.00 92.62           H  
ATOM    923  C   ASN A  58      14.712  -2.799 -13.696  1.00 92.62           C  
ATOM    924  CB  ASN A  58      14.232  -5.077 -14.700  1.00 92.62           C  
ATOM    925  HB2 ASN A  58      14.494  -4.773 -15.713  1.00 92.62           H  
ATOM    926  HB3 ASN A  58      15.141  -5.413 -14.200  1.00 92.62           H  
ATOM    927  O   ASN A  58      15.731  -3.075 -13.067  1.00 92.62           O  
ATOM    928  CG  ASN A  58      13.283  -6.257 -14.743  1.00 92.62           C  
ATOM    929  ND2 ASN A  58      13.208  -6.961 -15.848  1.00 92.62           N  
ATOM    930 HD21 ASN A  58      12.542  -7.719 -15.836  1.00 92.62           H  
ATOM    931 HD22 ASN A  58      13.801  -6.760 -16.640  1.00 92.62           H  
ATOM    932  OD1 ASN A  58      12.592  -6.562 -13.792  1.00 92.62           O  
ATOM    933  N   ASN A  59      14.507  -1.577 -14.199  1.00 94.12           N  
ATOM    934  H   ASN A  59      13.629  -1.366 -14.651  1.00 94.12           H  
ATOM    935  CA  ASN A  59      15.430  -0.475 -13.970  1.00 94.12           C  
ATOM    936  HA  ASN A  59      16.430  -0.801 -14.255  1.00 94.12           H  
ATOM    937  C   ASN A  59      15.453  -0.148 -12.462  1.00 94.12           C  
ATOM    938  CB  ASN A  59      15.034   0.689 -14.900  1.00 94.12           C  
ATOM    939  HB2 ASN A  59      14.027   1.019 -14.643  1.00 94.12           H  
ATOM    940  HB3 ASN A  59      15.025   0.330 -15.929  1.00 94.12           H  
ATOM    941  O   ASN A  59      14.403   0.010 -11.834  1.00 94.12           O  
ATOM    942  CG  ASN A  59      15.993   1.867 -14.835  1.00 94.12           C  
ATOM    943  ND2 ASN A  59      16.076   2.695 -15.847  1.00 94.12           N  
ATOM    944 HD21 ASN A  59      16.786   3.408 -15.762  1.00 94.12           H  
ATOM    945 HD22 ASN A  59      15.504   2.586 -16.673  1.00 94.12           H  
ATOM    946  OD1 ASN A  59      16.702   2.051 -13.870  1.00 94.12           O  
ATOM    947  N   ARG A  60      16.651  -0.139 -11.867  1.00 93.38           N  
ATOM    948  H   ARG A  60      17.466  -0.267 -12.450  1.00 93.38           H  
ATOM    949  CA  ARG A  60      16.885   0.103 -10.429  1.00 93.38           C  
ATOM    950  HA  ARG A  60      16.036  -0.254  -9.846  1.00 93.38           H  
ATOM    951  C   ARG A  60      17.014   1.579 -10.057  1.00 93.38           C  
ATOM    952  CB  ARG A  60      18.131  -0.667  -9.976  1.00 93.38           C  
ATOM    953  HB2 ARG A  60      19.000  -0.337 -10.544  1.00 93.38           H  
ATOM    954  HB3 ARG A  60      18.308  -0.459  -8.921  1.00 93.38           H  
ATOM    955  O   ARG A  60      17.043   1.913  -8.871  1.00 93.38           O  
ATOM    956  CG  ARG A  60      17.931  -2.175 -10.156  1.00 93.38           C  
ATOM    957  HG2 ARG A  60      17.914  -2.432 -11.215  1.00 93.38           H  
ATOM    958  HG3 ARG A  60      16.985  -2.467  -9.699  1.00 93.38           H  
ATOM    959  CD  ARG A  60      19.056  -2.935  -9.469  1.00 93.38           C  
ATOM    960  HD2 ARG A  60      20.004  -2.663  -9.933  1.00 93.38           H  
ATOM    961  HD3 ARG A  60      19.075  -2.635  -8.421  1.00 93.38           H  
ATOM    962  NE  ARG A  60      18.837  -4.388  -9.555  1.00 93.38           N  
ATOM    963  HE  ARG A  60      17.960  -4.690  -9.956  1.00 93.38           H  
ATOM    964  NH1 ARG A  60      20.559  -4.923  -8.164  1.00 93.38           N  
ATOM    965 HH11 ARG A  60      20.753  -5.453  -7.327  1.00 93.38           H  
ATOM    966 HH12 ARG A  60      20.882  -3.971  -8.266  1.00 93.38           H  
ATOM    967  NH2 ARG A  60      19.181  -6.525  -8.839  1.00 93.38           N  
ATOM    968 HH21 ARG A  60      19.741  -7.181  -8.313  1.00 93.38           H  
ATOM    969 HH22 ARG A  60      18.283  -6.802  -9.208  1.00 93.38           H  
ATOM    970  CZ  ARG A  60      19.520  -5.273  -8.862  1.00 93.38           C  
ATOM    971  N   ASP A  61      17.045   2.442 -11.067  1.00 92.81           N  
ATOM    972  H   ASP A  61      17.091   2.071 -12.005  1.00 92.81           H  
ATOM    973  CA  ASP A  61      17.302   3.874 -10.941  1.00 92.81           C  
ATOM    974  HA  ASP A  61      17.589   4.080  -9.910  1.00 92.81           H  
ATOM    975  C   ASP A  61      16.073   4.740 -11.236  1.00 92.81           C  
ATOM    976  CB  ASP A  61      18.494   4.253 -11.830  1.00 92.81           C  
ATOM    977  HB2 ASP A  61      18.237   4.085 -12.875  1.00 92.81           H  
ATOM    978  HB3 ASP A  61      18.717   5.312 -11.699  1.00 92.81           H  
ATOM    979  O   ASP A  61      16.198   5.956 -11.347  1.00 92.81           O  
ATOM    980  CG  ASP A  61      19.731   3.445 -11.448  1.00 92.81           C  
ATOM    981  OD1 ASP A  61      20.043   3.429 -10.236  1.00 92.81           O  
ATOM    982  OD2 ASP A  61      20.310   2.813 -12.358  1.00 92.81           O  
ATOM    983  N   ILE A  62      14.876   4.157 -11.363  1.00 92.31           N  
ATOM    984  H   ILE A  62      14.812   3.156 -11.241  1.00 92.31           H  
ATOM    985  CA  ILE A  62      13.642   4.921 -11.595  1.00 92.31           C  
ATOM    986  HA  ILE A  62      13.817   5.955 -11.298  1.00 92.31           H  
ATOM    987  C   ILE A  62      12.503   4.422 -10.710  1.00 92.31           C  
ATOM    988  CB  ILE A  62      13.230   4.948 -13.085  1.00 92.31           C  
ATOM    989  HB  ILE A  62      12.325   5.552 -13.153  1.00 92.31           H  
ATOM    990  O   ILE A  62      12.231   3.226 -10.635  1.00 92.31           O  
ATOM    991  CG1 ILE A  62      12.903   3.551 -13.645  1.00 92.31           C  
ATOM    992 HG12 ILE A  62      12.163   3.053 -13.019  1.00 92.31           H  
ATOM    993 HG13 ILE A  62      13.813   2.951 -13.630  1.00 92.31           H  
ATOM    994  CG2 ILE A  62      14.311   5.656 -13.923  1.00 92.31           C  
ATOM    995 HG21 ILE A  62      13.934   5.899 -14.917  1.00 92.31           H  
ATOM    996 HG22 ILE A  62      15.194   5.024 -14.020  1.00 92.31           H  
ATOM    997 HG23 ILE A  62      14.602   6.591 -13.446  1.00 92.31           H  
ATOM    998  CD1 ILE A  62      12.304   3.570 -15.051  1.00 92.31           C  
ATOM    999 HD11 ILE A  62      12.953   4.096 -15.751  1.00 92.31           H  
ATOM   1000 HD12 ILE A  62      12.175   2.548 -15.408  1.00 92.31           H  
ATOM   1001 HD13 ILE A  62      11.331   4.061 -15.020  1.00 92.31           H  
ATOM   1002  N   LEU A  63      11.799   5.359 -10.074  1.00 90.94           N  
ATOM   1003  H   LEU A  63      12.110   6.318 -10.141  1.00 90.94           H  
ATOM   1004  CA  LEU A  63      10.551   5.100  -9.364  1.00 90.94           C  
ATOM   1005  HA  LEU A  63      10.449   4.027  -9.201  1.00 90.94           H  
ATOM   1006  C   LEU A  63       9.388   5.563 -10.238  1.00 90.94           C  
ATOM   1007  CB  LEU A  63      10.586   5.806  -7.997  1.00 90.94           C  
ATOM   1008  HB2 LEU A  63      10.669   6.876  -8.183  1.00 90.94           H  
ATOM   1009  HB3 LEU A  63      11.470   5.487  -7.445  1.00 90.94           H  
ATOM   1010  O   LEU A  63       9.202   6.761 -10.451  1.00 90.94           O  
ATOM   1011  CG  LEU A  63       9.330   5.534  -7.147  1.00 90.94           C  
ATOM   1012  HG  LEU A  63       8.451   5.667  -7.777  1.00 90.94           H  
ATOM   1013  CD1 LEU A  63       9.306   4.112  -6.583  1.00 90.94           C  
ATOM   1014 HD11 LEU A  63       8.318   3.896  -6.179  1.00 90.94           H  
ATOM   1015 HD12 LEU A  63      10.053   4.006  -5.796  1.00 90.94           H  
ATOM   1016 HD13 LEU A  63       9.526   3.382  -7.362  1.00 90.94           H  
ATOM   1017  CD2 LEU A  63       9.209   6.531  -5.987  1.00 90.94           C  
ATOM   1018 HD21 LEU A  63       8.211   6.970  -5.995  1.00 90.94           H  
ATOM   1019 HD22 LEU A  63       9.365   6.042  -5.026  1.00 90.94           H  
ATOM   1020 HD23 LEU A  63       9.941   7.333  -6.082  1.00 90.94           H  
ATOM   1021  N   CYS A  64       8.581   4.630 -10.729  1.00 90.62           N  
ATOM   1022  H   CYS A  64       8.715   3.669 -10.449  1.00 90.62           H  
ATOM   1023  CA  CYS A  64       7.395   4.955 -11.509  1.00 90.62           C  
ATOM   1024  HA  CYS A  64       7.669   5.651 -12.302  1.00 90.62           H  
ATOM   1025  C   CYS A  64       6.353   5.647 -10.620  1.00 90.62           C  
ATOM   1026  CB  CYS A  64       6.826   3.697 -12.174  1.00 90.62           C  
ATOM   1027  HB2 CYS A  64       6.546   2.980 -11.402  1.00 90.62           H  
ATOM   1028  HB3 CYS A  64       5.930   3.964 -12.735  1.00 90.62           H  
ATOM   1029  O   CYS A  64       5.982   5.167  -9.547  1.00 90.62           O  
ATOM   1030  SG  CYS A  64       8.038   2.942 -13.295  1.00 90.62           S  
ATOM   1031  HG  CYS A  64       8.275   4.012 -14.059  1.00 90.62           H  
ATOM   1032  N   LEU A  65       5.850   6.775 -11.113  1.00 84.56           N  
ATOM   1033  H   LEU A  65       6.148   7.036 -12.042  1.00 84.56           H  
ATOM   1034  CA  LEU A  65       4.718   7.514 -10.555  1.00 84.56           C  
ATOM   1035  HA  LEU A  65       4.586   7.245  -9.507  1.00 84.56           H  
ATOM   1036  C   LEU A  65       3.422   7.124 -11.296  1.00 84.56           C  
ATOM   1037  CB  LEU A  65       5.013   9.027 -10.645  1.00 84.56           C  
ATOM   1038  HB2 LEU A  65       4.144   9.566 -10.268  1.00 84.56           H  
ATOM   1039  HB3 LEU A  65       5.138   9.295 -11.694  1.00 84.56           H  
ATOM   1040  O   LEU A  65       3.387   6.187 -12.098  1.00 84.56           O  
ATOM   1041  CG  LEU A  65       6.240   9.516  -9.855  1.00 84.56           C  
ATOM   1042  HG  LEU A  65       7.154   9.095 -10.273  1.00 84.56           H  
ATOM   1043  CD1 LEU A  65       6.281  11.036  -9.994  1.00 84.56           C  
ATOM   1044 HD11 LEU A  65       5.324  11.468  -9.700  1.00 84.56           H  
ATOM   1045 HD12 LEU A  65       6.508  11.307 -11.025  1.00 84.56           H  
ATOM   1046 HD13 LEU A  65       7.042  11.467  -9.344  1.00 84.56           H  
ATOM   1047  CD2 LEU A  65       6.149   9.154  -8.372  1.00 84.56           C  
ATOM   1048 HD21 LEU A  65       5.200   9.488  -7.952  1.00 84.56           H  
ATOM   1049 HD22 LEU A  65       6.245   8.075  -8.248  1.00 84.56           H  
ATOM   1050 HD23 LEU A  65       6.964   9.619  -7.818  1.00 84.56           H  
ATOM   1051  N   CYS A  66       2.330   7.855 -11.041  1.00 73.69           N  
ATOM   1052  H   CYS A  66       2.430   8.681 -10.469  1.00 73.69           H  
ATOM   1053  CA  CYS A  66       1.125   7.714 -11.858  1.00 73.69           C  
ATOM   1054  HA  CYS A  66       0.826   6.665 -11.869  1.00 73.69           H  
ATOM   1055  C   CYS A  66       1.375   8.185 -13.302  1.00 73.69           C  
ATOM   1056  CB  CYS A  66      -0.029   8.552 -11.289  1.00 73.69           C  
ATOM   1057  HB2 CYS A  66      -0.937   8.272 -11.822  1.00 73.69           H  
ATOM   1058  HB3 CYS A  66       0.157   9.605 -11.500  1.00 73.69           H  
ATOM   1059  O   CYS A  66       2.196   9.071 -13.524  1.00 73.69           O  
ATOM   1060  SG  CYS A  66      -0.294   8.330  -9.516  1.00 73.69           S  
ATOM   1061  HG  CYS A  66       0.724   9.061  -9.054  1.00 73.69           H  
ATOM   1062  N   ASN A  67       0.539   7.728 -14.245  1.00 72.38           N  
ATOM   1063  H   ASN A  67      -0.096   6.982 -13.999  1.00 72.38           H  
ATOM   1064  CA  ASN A  67       0.434   8.279 -15.609  1.00 72.38           C  
ATOM   1065  HA  ASN A  67      -0.284   7.658 -16.145  1.00 72.38           H  
ATOM   1066  C   ASN A  67       1.729   8.227 -16.441  1.00 72.38           C  
ATOM   1067  CB  ASN A  67      -0.132   9.718 -15.592  1.00 72.38           C  
ATOM   1068  HB2 ASN A  67      -0.403  10.004 -16.609  1.00 72.38           H  
ATOM   1069  HB3 ASN A  67       0.658  10.396 -15.270  1.00 72.38           H  
ATOM   1070  O   ASN A  67       2.061   9.207 -17.096  1.00 72.38           O  
ATOM   1071  CG  ASN A  67      -1.330   9.927 -14.705  1.00 72.38           C  
ATOM   1072  ND2 ASN A  67      -1.224  10.828 -13.762  1.00 72.38           N  
ATOM   1073 HD21 ASN A  67      -1.957  10.901 -13.071  1.00 72.38           H  
ATOM   1074 HD22 ASN A  67      -0.353  11.334 -13.691  1.00 72.38           H  
ATOM   1075  OD1 ASN A  67      -2.382   9.337 -14.854  1.00 72.38           O  
ATOM   1076  N   TYR A  68       2.460   7.111 -16.424  1.00 71.38           N  
ATOM   1077  H   TYR A  68       2.146   6.331 -15.865  1.00 71.38           H  
ATOM   1078  CA  TYR A  68       3.690   6.917 -17.211  1.00 71.38           C  
ATOM   1079  HA  TYR A  68       4.063   5.921 -16.975  1.00 71.38           H  
ATOM   1080  C   TYR A  68       4.860   7.859 -16.858  1.00 71.38           C  
ATOM   1081  CB  TYR A  68       3.376   6.918 -18.718  1.00 71.38           C  
ATOM   1082  HB2 TYR A  68       4.282   6.664 -19.268  1.00 71.38           H  
ATOM   1083  HB3 TYR A  68       3.106   7.928 -19.029  1.00 71.38           H  
ATOM   1084  O   TYR A  68       5.888   7.840 -17.530  1.00 71.38           O  
ATOM   1085  CG  TYR A  68       2.283   5.962 -19.146  1.00 71.38           C  
ATOM   1086  CD1 TYR A  68       2.575   4.594 -19.301  1.00 71.38           C  
ATOM   1087  HD1 TYR A  68       3.576   4.230 -19.119  1.00 71.38           H  
ATOM   1088  CD2 TYR A  68       0.984   6.436 -19.420  1.00 71.38           C  
ATOM   1089  HD2 TYR A  68       0.777   7.493 -19.338  1.00 71.38           H  
ATOM   1090  CE1 TYR A  68       1.574   3.698 -19.724  1.00 71.38           C  
ATOM   1091  HE1 TYR A  68       1.795   2.653 -19.879  1.00 71.38           H  
ATOM   1092  CE2 TYR A  68      -0.029   5.543 -19.833  1.00 71.38           C  
ATOM   1093  HE2 TYR A  68      -1.019   5.908 -20.061  1.00 71.38           H  
ATOM   1094  OH  TYR A  68      -0.681   3.283 -20.390  1.00 71.38           O  
ATOM   1095  HH  TYR A  68      -1.509   3.702 -20.638  1.00 71.38           H  
ATOM   1096  CZ  TYR A  68       0.269   4.167 -19.983  1.00 71.38           C  
ATOM   1097  N   GLY A  69       4.744   8.658 -15.791  1.00 81.75           N  
ATOM   1098  H   GLY A  69       3.875   8.658 -15.277  1.00 81.75           H  
ATOM   1099  CA  GLY A  69       5.860   9.427 -15.240  1.00 81.75           C  
ATOM   1100  HA2 GLY A  69       6.461   9.835 -16.052  1.00 81.75           H  
ATOM   1101  HA3 GLY A  69       5.478  10.258 -14.647  1.00 81.75           H  
ATOM   1102  C   GLY A  69       6.759   8.575 -14.341  1.00 81.75           C  
ATOM   1103  O   GLY A  69       6.334   7.551 -13.799  1.00 81.75           O  
ATOM   1104  N   TYR A  70       7.994   9.025 -14.128  1.00 86.69           N  
ATOM   1105  H   TYR A  70       8.316   9.853 -14.608  1.00 86.69           H  
ATOM   1106  CA  TYR A  70       8.912   8.434 -13.155  1.00 86.69           C  
ATOM   1107  HA  TYR A  70       8.320   7.964 -12.369  1.00 86.69           H  
ATOM   1108  C   TYR A  70       9.770   9.514 -12.495  1.00 86.69           C  
ATOM   1109  CB  TYR A  70       9.772   7.354 -13.820  1.00 86.69           C  
ATOM   1110  HB2 TYR A  70      10.375   6.870 -13.052  1.00 86.69           H  
ATOM   1111  HB3 TYR A  70       9.123   6.585 -14.240  1.00 86.69           H  
ATOM   1112  O   TYR A  70       9.959  10.596 -13.047  1.00 86.69           O  
ATOM   1113  CG  TYR A  70      10.689   7.863 -14.910  1.00 86.69           C  
ATOM   1114  CD1 TYR A  70      10.244   7.908 -16.245  1.00 86.69           C  
ATOM   1115  HD1 TYR A  70       9.248   7.576 -16.496  1.00 86.69           H  
ATOM   1116  CD2 TYR A  70      11.981   8.323 -14.585  1.00 86.69           C  
ATOM   1117  HD2 TYR A  70      12.314   8.313 -13.558  1.00 86.69           H  
ATOM   1118  CE1 TYR A  70      11.091   8.403 -17.256  1.00 86.69           C  
ATOM   1119  HE1 TYR A  70      10.755   8.459 -18.281  1.00 86.69           H  
ATOM   1120  CE2 TYR A  70      12.840   8.805 -15.595  1.00 86.69           C  
ATOM   1121  HE2 TYR A  70      13.831   9.148 -15.341  1.00 86.69           H  
ATOM   1122  OH  TYR A  70      13.188   9.328 -17.922  1.00 86.69           O  
ATOM   1123  HH  TYR A  70      14.025   9.668 -17.596  1.00 86.69           H  
ATOM   1124  CZ  TYR A  70      12.390   8.846 -16.935  1.00 86.69           C  
ATOM   1125  N   VAL A  71      10.304   9.211 -11.315  1.00 87.12           N  
ATOM   1126  H   VAL A  71      10.073   8.318 -10.903  1.00 87.12           H  
ATOM   1127  CA  VAL A  71      11.340  10.013 -10.658  1.00 87.12           C  
ATOM   1128  HA  VAL A  71      11.446  10.958 -11.190  1.00 87.12           H  
ATOM   1129  C   VAL A  71      12.655   9.239 -10.706  1.00 87.12           C  
ATOM   1130  CB  VAL A  71      10.969  10.359  -9.207  1.00 87.12           C  
ATOM   1131  HB  VAL A  71      10.879   9.444  -8.621  1.00 87.12           H  
ATOM   1132  O   VAL A  71      12.682   8.089 -10.258  1.00 87.12           O  
ATOM   1133  CG1 VAL A  71      12.043  11.243  -8.566  1.00 87.12           C  
ATOM   1134 HG11 VAL A  71      12.967  10.675  -8.448  1.00 87.12           H  
ATOM   1135 HG12 VAL A  71      11.716  11.572  -7.580  1.00 87.12           H  
ATOM   1136 HG13 VAL A  71      12.226  12.123  -9.183  1.00 87.12           H  
ATOM   1137  CG2 VAL A  71       9.635  11.110  -9.138  1.00 87.12           C  
ATOM   1138 HG21 VAL A  71       8.927  10.488  -8.591  1.00 87.12           H  
ATOM   1139 HG22 VAL A  71       9.736  12.064  -8.621  1.00 87.12           H  
ATOM   1140 HG23 VAL A  71       9.248  11.311 -10.138  1.00 87.12           H  
ATOM   1141  N   PRO A  72      13.741   9.815 -11.250  1.00 88.88           N  
ATOM   1142  CA  PRO A  72      15.037   9.157 -11.243  1.00 88.88           C  
ATOM   1143  HA  PRO A  72      14.938   8.143 -11.628  1.00 88.88           H  
ATOM   1144  C   PRO A  72      15.604   9.081  -9.821  1.00 88.88           C  
ATOM   1145  CB  PRO A  72      15.915   9.968 -12.199  1.00 88.88           C  
ATOM   1146  HB2 PRO A  72      15.776   9.598 -13.215  1.00 88.88           H  
ATOM   1147  HB3 PRO A  72      16.970   9.938 -11.925  1.00 88.88           H  
ATOM   1148  O   PRO A  72      15.375   9.955  -8.980  1.00 88.88           O  
ATOM   1149  CG  PRO A  72      15.337  11.377 -12.087  1.00 88.88           C  
ATOM   1150  HG2 PRO A  72      15.525  11.963 -12.987  1.00 88.88           H  
ATOM   1151  HG3 PRO A  72      15.758  11.872 -11.211  1.00 88.88           H  
ATOM   1152  CD  PRO A  72      13.843  11.132 -11.871  1.00 88.88           C  
ATOM   1153  HD2 PRO A  72      13.326  11.122 -12.831  1.00 88.88           H  
ATOM   1154  HD3 PRO A  72      13.434  11.911 -11.229  1.00 88.88           H  
ATOM   1155  N   ARG A  73      16.390   8.040  -9.561  1.00 89.62           N  
ATOM   1156  H   ARG A  73      16.518   7.358 -10.296  1.00 89.62           H  
ATOM   1157  CA  ARG A  73      17.233   7.921  -8.369  1.00 89.62           C  
ATOM   1158  HA  ARG A  73      16.595   7.897  -7.485  1.00 89.62           H  
ATOM   1159  C   ARG A  73      18.144   9.143  -8.281  1.00 89.62           C  
ATOM   1160  CB  ARG A  73      18.031   6.610  -8.454  1.00 89.62           C  
ATOM   1161  HB2 ARG A  73      18.692   6.648  -9.320  1.00 89.62           H  
ATOM   1162  HB3 ARG A  73      17.324   5.791  -8.593  1.00 89.62           H  
ATOM   1163  O   ARG A  73      18.577   9.673  -9.303  1.00 89.62           O  
ATOM   1164  CG  ARG A  73      18.859   6.325  -7.193  1.00 89.62           C  
ATOM   1165  HG2 ARG A  73      19.589   7.124  -7.065  1.00 89.62           H  
ATOM   1166  HG3 ARG A  73      18.205   6.310  -6.321  1.00 89.62           H  
ATOM   1167  CD  ARG A  73      19.634   5.001  -7.269  1.00 89.62           C  
ATOM   1168  HD2 ARG A  73      20.383   5.021  -6.477  1.00 89.62           H  
ATOM   1169  HD3 ARG A  73      20.162   4.946  -8.221  1.00 89.62           H  
ATOM   1170  NE  ARG A  73      18.770   3.811  -7.109  1.00 89.62           N  
ATOM   1171  HE  ARG A  73      17.998   3.702  -7.752  1.00 89.62           H  
ATOM   1172  NH1 ARG A  73      19.917   2.707  -5.420  1.00 89.62           N  
ATOM   1173 HH11 ARG A  73      20.737   3.288  -5.521  1.00 89.62           H  
ATOM   1174 HH12 ARG A  73      19.831   2.036  -4.669  1.00 89.62           H  
ATOM   1175  NH2 ARG A  73      18.022   1.892  -6.162  1.00 89.62           N  
ATOM   1176 HH21 ARG A  73      18.067   1.301  -5.344  1.00 89.62           H  
ATOM   1177 HH22 ARG A  73      17.395   1.764  -6.943  1.00 89.62           H  
ATOM   1178  CZ  ARG A  73      18.909   2.832  -6.232  1.00 89.62           C  
ATOM   1179  N   GLY A  74      18.399   9.631  -7.069  1.00 85.88           N  
ATOM   1180  H   GLY A  74      18.137   9.105  -6.248  1.00 85.88           H  
ATOM   1181  CA  GLY A  74      19.195  10.843  -6.909  1.00 85.88           C  
ATOM   1182  HA2 GLY A  74      20.078  10.774  -7.545  1.00 85.88           H  
ATOM   1183  HA3 GLY A  74      19.533  10.893  -5.874  1.00 85.88           H  
ATOM   1184  C   GLY A  74      18.466  12.149  -7.254  1.00 85.88           C  
ATOM   1185  O   GLY A  74      19.095  13.201  -7.208  1.00 85.88           O  
ATOM   1186  N   ALA A  75      17.150  12.141  -7.528  1.00 80.38           N  
ATOM   1187  H   ALA A  75      16.696  11.252  -7.687  1.00 80.38           H  
ATOM   1188  CA  ALA A  75      16.365  13.364  -7.781  1.00 80.38           C  
ATOM   1189  HA  ALA A  75      16.699  13.802  -8.721  1.00 80.38           H  
ATOM   1190  C   ALA A  75      16.515  14.445  -6.689  1.00 80.38           C  
ATOM   1191  CB  ALA A  75      14.890  12.968  -7.924  1.00 80.38           C  
ATOM   1192  HB1 ALA A  75      14.573  12.373  -7.067  1.00 80.38           H  
ATOM   1193  HB2 ALA A  75      14.754  12.397  -8.841  1.00 80.38           H  
ATOM   1194  HB3 ALA A  75      14.267  13.861  -7.985  1.00 80.38           H  
ATOM   1195  O   ALA A  75      16.392  15.633  -6.976  1.00 80.38           O  
ATOM   1196  N   HIS A  76      16.835  14.051  -5.453  1.00 75.62           N  
ATOM   1197  H   HIS A  76      16.948  13.059  -5.297  1.00 75.62           H  
ATOM   1198  CA  HIS A  76      17.152  14.960  -4.345  1.00 75.62           C  
ATOM   1199  HA  HIS A  76      16.282  15.590  -4.159  1.00 75.62           H  
ATOM   1200  C   HIS A  76      18.335  15.907  -4.621  1.00 75.62           C  
ATOM   1201  CB  HIS A  76      17.421  14.125  -3.085  1.00 75.62           C  
ATOM   1202  HB2 HIS A  76      17.401  14.788  -2.221  1.00 75.62           H  
ATOM   1203  HB3 HIS A  76      16.622  13.391  -2.984  1.00 75.62           H  
ATOM   1204  O   HIS A  76      18.450  16.932  -3.961  1.00 75.62           O  
ATOM   1205  CG  HIS A  76      18.723  13.366  -3.074  1.00 75.62           C  
ATOM   1206  CD2 HIS A  76      19.865  13.730  -2.411  1.00 75.62           C  
ATOM   1207  HD2 HIS A  76      19.995  14.629  -1.827  1.00 75.62           H  
ATOM   1208  ND1 HIS A  76      18.958  12.134  -3.648  1.00 75.62           N  
ATOM   1209  HD1 HIS A  76      18.278  11.490  -4.025  1.00 75.62           H  
ATOM   1210  CE1 HIS A  76      20.230  11.790  -3.381  1.00 75.62           C  
ATOM   1211  HE1 HIS A  76      20.679  10.854  -3.680  1.00 75.62           H  
ATOM   1212  NE2 HIS A  76      20.813  12.713  -2.592  1.00 75.62           N  
ATOM   1213  N   LEU A  77      19.206  15.568  -5.578  1.00 75.88           N  
ATOM   1214  H   LEU A  77      19.073  14.686  -6.051  1.00 75.88           H  
ATOM   1215  CA  LEU A  77      20.314  16.412  -6.036  1.00 75.88           C  
ATOM   1216  HA  LEU A  77      20.705  16.991  -5.199  1.00 75.88           H  
ATOM   1217  C   LEU A  77      19.875  17.410  -7.118  1.00 75.88           C  
ATOM   1218  CB  LEU A  77      21.419  15.511  -6.617  1.00 75.88           C  
ATOM   1219  HB2 LEU A  77      22.213  16.153  -6.999  1.00 75.88           H  
ATOM   1220  HB3 LEU A  77      21.000  14.965  -7.463  1.00 75.88           H  
ATOM   1221  O   LEU A  77      20.510  18.446  -7.295  1.00 75.88           O  
ATOM   1222  CG  LEU A  77      22.037  14.505  -5.632  1.00 75.88           C  
ATOM   1223  HG  LEU A  77      21.258  13.864  -5.219  1.00 75.88           H  
ATOM   1224  CD1 LEU A  77      23.018  13.607  -6.386  1.00 75.88           C  
ATOM   1225 HD11 LEU A  77      23.842  14.200  -6.783  1.00 75.88           H  
ATOM   1226 HD12 LEU A  77      23.409  12.846  -5.711  1.00 75.88           H  
ATOM   1227 HD13 LEU A  77      22.500  13.109  -7.205  1.00 75.88           H  
ATOM   1228  CD2 LEU A  77      22.763  15.216  -4.484  1.00 75.88           C  
ATOM   1229 HD21 LEU A  77      23.023  16.237  -4.766  1.00 75.88           H  
ATOM   1230 HD22 LEU A  77      22.109  15.248  -3.613  1.00 75.88           H  
ATOM   1231 HD23 LEU A  77      23.677  14.686  -4.215  1.00 75.88           H  
ATOM   1232  N   THR A  78      18.829  17.079  -7.881  1.00 71.62           N  
ATOM   1233  H   THR A  78      18.359  16.206  -7.688  1.00 71.62           H  
ATOM   1234  CA  THR A  78      18.396  17.861  -9.052  1.00 71.62           C  
ATOM   1235  HA  THR A  78      19.258  18.388  -9.462  1.00 71.62           H  
ATOM   1236  C   THR A  78      17.351  18.907  -8.684  1.00 71.62           C  
ATOM   1237  CB  THR A  78      17.824  16.934 -10.136  1.00 71.62           C  
ATOM   1238  HB  THR A  78      16.851  16.562  -9.816  1.00 71.62           H  
ATOM   1239  O   THR A  78      17.335  19.993  -9.257  1.00 71.62           O  
ATOM   1240  CG2 THR A  78      17.661  17.624 -11.492  1.00 71.62           C  
ATOM   1241 HG21 THR A  78      16.636  17.981 -11.592  1.00 71.62           H  
ATOM   1242 HG22 THR A  78      17.860  16.926 -12.305  1.00 71.62           H  
ATOM   1243 HG23 THR A  78      18.338  18.474 -11.583  1.00 71.62           H  
ATOM   1244  OG1 THR A  78      18.666  15.817 -10.320  1.00 71.62           O  
ATOM   1245  HG1 THR A  78      19.567  16.135 -10.413  1.00 71.62           H  
ATOM   1246  N   TYR A  79      16.471  18.591  -7.733  1.00 65.38           N  
ATOM   1247  H   TYR A  79      16.562  17.700  -7.268  1.00 65.38           H  
ATOM   1248  CA  TYR A  79      15.433  19.508  -7.276  1.00 65.38           C  
ATOM   1249  HA  TYR A  79      15.216  20.223  -8.070  1.00 65.38           H  
ATOM   1250  C   TYR A  79      15.957  20.302  -6.075  1.00 65.38           C  
ATOM   1251  CB  TYR A  79      14.128  18.743  -7.004  1.00 65.38           C  
ATOM   1252  HB2 TYR A  79      14.315  17.961  -6.267  1.00 65.38           H  
ATOM   1253  HB3 TYR A  79      13.407  19.435  -6.568  1.00 65.38           H  
ATOM   1254  O   TYR A  79      16.154  19.758  -4.992  1.00 65.38           O  
ATOM   1255  CG  TYR A  79      13.519  18.140  -8.263  1.00 65.38           C  
ATOM   1256  CD1 TYR A  79      12.797  18.955  -9.158  1.00 65.38           C  
ATOM   1257  HD1 TYR A  79      12.655  20.000  -8.929  1.00 65.38           H  
ATOM   1258  CD2 TYR A  79      13.704  16.777  -8.564  1.00 65.38           C  
ATOM   1259  HD2 TYR A  79      14.240  16.145  -7.871  1.00 65.38           H  
ATOM   1260  CE1 TYR A  79      12.279  18.413 -10.352  1.00 65.38           C  
ATOM   1261  HE1 TYR A  79      11.729  19.041 -11.038  1.00 65.38           H  
ATOM   1262  CE2 TYR A  79      13.215  16.238  -9.772  1.00 65.38           C  
ATOM   1263  HE2 TYR A  79      13.388  15.201 -10.020  1.00 65.38           H  
ATOM   1264  OH  TYR A  79      12.016  16.526 -11.819  1.00 65.38           O  
ATOM   1265  HH  TYR A  79      11.577  17.177 -12.370  1.00 65.38           H  
ATOM   1266  CZ  TYR A  79      12.498  17.056 -10.667  1.00 65.38           C  
ATOM   1267  N   SER A  80      16.140  21.608  -6.274  1.00 58.50           N  
ATOM   1268  H   SER A  80      16.034  21.985  -7.205  1.00 58.50           H  
ATOM   1269  CA  SER A  80      16.523  22.573  -5.235  1.00 58.50           C  
ATOM   1270  HA  SER A  80      17.419  22.207  -4.734  1.00 58.50           H  
ATOM   1271  C   SER A  80      15.459  22.762  -4.146  1.00 58.50           C  
ATOM   1272  CB  SER A  80      16.857  23.934  -5.877  1.00 58.50           C  
ATOM   1273  HB2 SER A  80      17.937  23.992  -6.009  1.00 58.50           H  
ATOM   1274  HB3 SER A  80      16.549  24.746  -5.219  1.00 58.50           H  
ATOM   1275  O   SER A  80      15.756  23.362  -3.115  1.00 58.50           O  
ATOM   1276  OG  SER A  80      16.235  24.104  -7.147  1.00 58.50           O  
ATOM   1277  HG  SER A  80      16.586  24.904  -7.546  1.00 58.50           H  
ATOM   1278  N   GLU A  81      14.227  22.285  -4.351  1.00 59.12           N  
ATOM   1279  H   GLU A  81      14.045  21.775  -5.204  1.00 59.12           H  
ATOM   1280  CA  GLU A  81      13.170  22.371  -3.346  1.00 59.12           C  
ATOM   1281  HA  GLU A  81      13.222  23.367  -2.905  1.00 59.12           H  
ATOM   1282  C   GLU A  81      13.367  21.307  -2.249  1.00 59.12           C  
ATOM   1283  CB  GLU A  81      11.780  22.259  -3.987  1.00 59.12           C  
ATOM   1284  HB2 GLU A  81      11.051  22.172  -3.182  1.00 59.12           H  
ATOM   1285  HB3 GLU A  81      11.731  21.363  -4.606  1.00 59.12           H  
ATOM   1286  O   GLU A  81      13.228  20.109  -2.515  1.00 59.12           O  
ATOM   1287  CG  GLU A  81      11.429  23.495  -4.842  1.00 59.12           C  
ATOM   1288  HG2 GLU A  81      11.634  24.394  -4.262  1.00 59.12           H  
ATOM   1289  HG3 GLU A  81      12.073  23.502  -5.721  1.00 59.12           H  
ATOM   1290  CD  GLU A  81       9.953  23.516  -5.295  1.00 59.12           C  
ATOM   1291  OE1 GLU A  81       9.578  24.496  -5.979  1.00 59.12           O  
ATOM   1292  OE2 GLU A  81       9.215  22.548  -4.990  1.00 59.12           O  
ATOM   1293  N   PRO A  82      13.643  21.708  -0.994  1.00 52.47           N  
ATOM   1294  CA  PRO A  82      14.027  20.780   0.069  1.00 52.47           C  
ATOM   1295  HA  PRO A  82      14.855  20.163  -0.281  1.00 52.47           H  
ATOM   1296  C   PRO A  82      12.899  19.828   0.501  1.00 52.47           C  
ATOM   1297  CB  PRO A  82      14.533  21.663   1.221  1.00 52.47           C  
ATOM   1298  HB2 PRO A  82      14.255  21.272   2.199  1.00 52.47           H  
ATOM   1299  HB3 PRO A  82      15.618  21.742   1.146  1.00 52.47           H  
ATOM   1300  O   PRO A  82      13.151  18.829   1.164  1.00 52.47           O  
ATOM   1301  CG  PRO A  82      13.916  23.041   0.978  1.00 52.47           C  
ATOM   1302  HG2 PRO A  82      14.584  23.835   1.312  1.00 52.47           H  
ATOM   1303  HG3 PRO A  82      12.953  23.115   1.483  1.00 52.47           H  
ATOM   1304  CD  PRO A  82      13.711  23.088  -0.532  1.00 52.47           C  
ATOM   1305  HD2 PRO A  82      14.562  23.594  -0.989  1.00 52.47           H  
ATOM   1306  HD3 PRO A  82      12.791  23.630  -0.754  1.00 52.47           H  
ATOM   1307  N   TYR A  83      11.641  20.093   0.154  1.00 54.06           N  
ATOM   1308  H   TYR A  83      11.466  20.903  -0.424  1.00 54.06           H  
ATOM   1309  CA  TYR A  83      10.527  19.462   0.861  1.00 54.06           C  
ATOM   1310  HA  TYR A  83      10.849  19.269   1.884  1.00 54.06           H  
ATOM   1311  C   TYR A  83      10.096  18.096   0.312  1.00 54.06           C  
ATOM   1312  CB  TYR A  83       9.373  20.454   0.947  1.00 54.06           C  
ATOM   1313  HB2 TYR A  83       9.043  20.708  -0.060  1.00 54.06           H  
ATOM   1314  HB3 TYR A  83       8.543  19.974   1.465  1.00 54.06           H  
ATOM   1315  O   TYR A  83       9.686  17.241   1.093  1.00 54.06           O  
ATOM   1316  CG  TYR A  83       9.740  21.716   1.705  1.00 54.06           C  
ATOM   1317  CD1 TYR A  83       9.880  21.660   3.107  1.00 54.06           C  
ATOM   1318  HD1 TYR A  83       9.738  20.723   3.625  1.00 54.06           H  
ATOM   1319  CD2 TYR A  83       9.938  22.935   1.025  1.00 54.06           C  
ATOM   1320  HD2 TYR A  83       9.834  22.980  -0.049  1.00 54.06           H  
ATOM   1321  CE1 TYR A  83      10.202  22.824   3.834  1.00 54.06           C  
ATOM   1322  HE1 TYR A  83      10.290  22.782   4.910  1.00 54.06           H  
ATOM   1323  CE2 TYR A  83      10.254  24.102   1.753  1.00 54.06           C  
ATOM   1324  HE2 TYR A  83      10.376  25.047   1.245  1.00 54.06           H  
ATOM   1325  OH  TYR A  83      10.737  25.162   3.845  1.00 54.06           O  
ATOM   1326  HH  TYR A  83      10.807  24.999   4.788  1.00 54.06           H  
ATOM   1327  CZ  TYR A  83      10.403  24.044   3.155  1.00 54.06           C  
ATOM   1328  N   HIS A  84      10.178  17.851  -1.000  1.00 60.03           N  
ATOM   1329  H   HIS A  84      10.497  18.587  -1.613  1.00 60.03           H  
ATOM   1330  CA  HIS A  84       9.633  16.607  -1.571  1.00 60.03           C  
ATOM   1331  HA  HIS A  84       8.850  16.238  -0.908  1.00 60.03           H  
ATOM   1332  C   HIS A  84      10.647  15.453  -1.641  1.00 60.03           C  
ATOM   1333  CB  HIS A  84       8.938  16.901  -2.911  1.00 60.03           C  
ATOM   1334  HB2 HIS A  84       9.628  17.410  -3.584  1.00 60.03           H  
ATOM   1335  HB3 HIS A  84       8.650  15.957  -3.373  1.00 60.03           H  
ATOM   1336  O   HIS A  84      10.262  14.299  -1.459  1.00 60.03           O  
ATOM   1337  CG  HIS A  84       7.689  17.736  -2.731  1.00 60.03           C  
ATOM   1338  CD2 HIS A  84       7.431  18.969  -3.273  1.00 60.03           C  
ATOM   1339  HD2 HIS A  84       8.085  19.532  -3.923  1.00 60.03           H  
ATOM   1340  ND1 HIS A  84       6.604  17.411  -1.942  1.00 60.03           N  
ATOM   1341  HD1 HIS A  84       6.513  16.586  -1.366  1.00 60.03           H  
ATOM   1342  CE1 HIS A  84       5.719  18.420  -2.004  1.00 60.03           C  
ATOM   1343  HE1 HIS A  84       4.782  18.466  -1.470  1.00 60.03           H  
ATOM   1344  NE2 HIS A  84       6.173  19.384  -2.816  1.00 60.03           N  
ATOM   1345  N   PHE A  85      11.936  15.738  -1.866  1.00 59.91           N  
ATOM   1346  H   PHE A  85      12.200  16.706  -1.983  1.00 59.91           H  
ATOM   1347  CA  PHE A  85      12.939  14.697  -2.149  1.00 59.91           C  
ATOM   1348  HA  PHE A  85      12.506  13.718  -1.942  1.00 59.91           H  
ATOM   1349  C   PHE A  85      14.198  14.752  -1.276  1.00 59.91           C  
ATOM   1350  CB  PHE A  85      13.281  14.716  -3.651  1.00 59.91           C  
ATOM   1351  HB2 PHE A  85      13.698  15.690  -3.907  1.00 59.91           H  
ATOM   1352  HB3 PHE A  85      14.049  13.969  -3.850  1.00 59.91           H  
ATOM   1353  O   PHE A  85      14.957  13.787  -1.311  1.00 59.91           O  
ATOM   1354  CG  PHE A  85      12.092  14.412  -4.545  1.00 59.91           C  
ATOM   1355  CD1 PHE A  85      11.504  13.136  -4.508  1.00 59.91           C  
ATOM   1356  HD1 PHE A  85      11.903  12.382  -3.845  1.00 59.91           H  
ATOM   1357  CD2 PHE A  85      11.563  15.398  -5.395  1.00 59.91           C  
ATOM   1358  HD2 PHE A  85      12.010  16.380  -5.425  1.00 59.91           H  
ATOM   1359  CE1 PHE A  85      10.384  12.843  -5.307  1.00 59.91           C  
ATOM   1360  HE1 PHE A  85       9.925  11.866  -5.258  1.00 59.91           H  
ATOM   1361  CE2 PHE A  85      10.464  15.100  -6.220  1.00 59.91           C  
ATOM   1362  HE2 PHE A  85      10.081  15.851  -6.894  1.00 59.91           H  
ATOM   1363  CZ  PHE A  85       9.868  13.826  -6.172  1.00 59.91           C  
ATOM   1364  HZ  PHE A  85       9.019  13.602  -6.800  1.00 59.91           H  
ATOM   1365  N   ALA A  86      14.412  15.784  -0.449  1.00 59.09           N  
ATOM   1366  H   ALA A  86      13.754  16.550  -0.428  1.00 59.09           H  
ATOM   1367  CA  ALA A  86      15.656  15.937   0.320  1.00 59.09           C  
ATOM   1368  HA  ALA A  86      16.482  16.075  -0.378  1.00 59.09           H  
ATOM   1369  C   ALA A  86      16.011  14.724   1.195  1.00 59.09           C  
ATOM   1370  CB  ALA A  86      15.565  17.183   1.193  1.00 59.09           C  
ATOM   1371  HB1 ALA A  86      14.727  17.095   1.884  1.00 59.09           H  
ATOM   1372  HB2 ALA A  86      16.479  17.292   1.777  1.00 59.09           H  
ATOM   1373  HB3 ALA A  86      15.459  18.062   0.556  1.00 59.09           H  
ATOM   1374  O   ALA A  86      17.184  14.398   1.350  1.00 59.09           O  
ATOM   1375  N   ASN A  87      15.011  13.992   1.688  1.00 71.88           N  
ATOM   1376  H   ASN A  87      14.076  14.354   1.565  1.00 71.88           H  
ATOM   1377  CA  ASN A  87      15.211  12.806   2.521  1.00 71.88           C  
ATOM   1378  HA  ASN A  87      16.067  12.996   3.168  1.00 71.88           H  
ATOM   1379  C   ASN A  87      15.564  11.528   1.745  1.00 71.88           C  
ATOM   1380  CB  ASN A  87      13.978  12.619   3.417  1.00 71.88           C  
ATOM   1381  HB2 ASN A  87      14.082  11.700   3.994  1.00 71.88           H  
ATOM   1382  HB3 ASN A  87      13.078  12.549   2.807  1.00 71.88           H  
ATOM   1383  O   ASN A  87      15.375  10.430   2.275  1.00 71.88           O  
ATOM   1384  CG  ASN A  87      13.837  13.746   4.420  1.00 71.88           C  
ATOM   1385  ND2 ASN A  87      12.674  13.938   4.987  1.00 71.88           N  
ATOM   1386 HD21 ASN A  87      12.650  14.674   5.679  1.00 71.88           H  
ATOM   1387 HD22 ASN A  87      11.855  13.414   4.713  1.00 71.88           H  
ATOM   1388  OD1 ASN A  87      14.766  14.464   4.732  1.00 71.88           O  
ATOM   1389  N   ARG A  88      16.008  11.634   0.481  1.00 82.56           N  
ATOM   1390  H   ARG A  88      16.151  12.562   0.107  1.00 82.56           H  
ATOM   1391  CA  ARG A  88      16.304  10.468  -0.380  1.00 82.56           C  
ATOM   1392  HA  ARG A  88      16.430  10.814  -1.406  1.00 82.56           H  
ATOM   1393  C   ARG A  88      15.155   9.459  -0.416  1.00 82.56           C  
ATOM   1394  CB  ARG A  88      17.623   9.816   0.058  1.00 82.56           C  
ATOM   1395  HB2 ARG A  88      17.568   9.505   1.102  1.00 82.56           H  
ATOM   1396  HB3 ARG A  88      17.797   8.930  -0.552  1.00 82.56           H  
ATOM   1397  O   ARG A  88      15.368   8.254  -0.437  1.00 82.56           O  
ATOM   1398  CG  ARG A  88      18.799  10.761  -0.148  1.00 82.56           C  
ATOM   1399  HG2 ARG A  88      18.833  11.036  -1.202  1.00 82.56           H  
ATOM   1400  HG3 ARG A  88      18.698  11.655   0.467  1.00 82.56           H  
ATOM   1401  CD  ARG A  88      20.071  10.016   0.228  1.00 82.56           C  
ATOM   1402  HD2 ARG A  88      20.041   9.810   1.298  1.00 82.56           H  
ATOM   1403  HD3 ARG A  88      20.104   9.070  -0.313  1.00 82.56           H  
ATOM   1404  NE  ARG A  88      21.272  10.812  -0.063  1.00 82.56           N  
ATOM   1405  HE  ARG A  88      21.143  11.673  -0.576  1.00 82.56           H  
ATOM   1406  NH1 ARG A  88      22.754   9.288   0.817  1.00 82.56           N  
ATOM   1407 HH11 ARG A  88      22.035   8.580   0.772  1.00 82.56           H  
ATOM   1408 HH12 ARG A  88      23.690   9.069   1.128  1.00 82.56           H  
ATOM   1409  NH2 ARG A  88      23.474  11.291   0.195  1.00 82.56           N  
ATOM   1410 HH21 ARG A  88      23.299  12.224  -0.148  1.00 82.56           H  
ATOM   1411 HH22 ARG A  88      24.416  10.972   0.374  1.00 82.56           H  
ATOM   1412  CZ  ARG A  88      22.486  10.462   0.314  1.00 82.56           C  
ATOM   1413  N   ILE A  89      13.915   9.951  -0.358  1.00 82.12           N  
ATOM   1414  H   ILE A  89      13.811  10.954  -0.301  1.00 82.12           H  
ATOM   1415  CA  ILE A  89      12.735   9.089  -0.228  1.00 82.12           C  
ATOM   1416  HA  ILE A  89      12.884   8.460   0.649  1.00 82.12           H  
ATOM   1417  C   ILE A  89      12.596   8.142  -1.424  1.00 82.12           C  
ATOM   1418  CB  ILE A  89      11.471   9.942   0.000  1.00 82.12           C  
ATOM   1419  HB  ILE A  89      11.702  10.646   0.800  1.00 82.12           H  
ATOM   1420  O   ILE A  89      12.166   7.012  -1.252  1.00 82.12           O  
ATOM   1421  CG1 ILE A  89      10.314   9.046   0.490  1.00 82.12           C  
ATOM   1422 HG12 ILE A  89      10.679   8.431   1.313  1.00 82.12           H  
ATOM   1423 HG13 ILE A  89       9.998   8.376  -0.310  1.00 82.12           H  
ATOM   1424  CG2 ILE A  89      11.088  10.762  -1.248  1.00 82.12           C  
ATOM   1425 HG21 ILE A  89      10.698  10.113  -2.032  1.00 82.12           H  
ATOM   1426 HG22 ILE A  89      10.316  11.488  -0.996  1.00 82.12           H  
ATOM   1427 HG23 ILE A  89      11.948  11.315  -1.627  1.00 82.12           H  
ATOM   1428  CD1 ILE A  89       9.092   9.826   0.996  1.00 82.12           C  
ATOM   1429 HD11 ILE A  89       8.851   9.502   2.008  1.00 82.12           H  
ATOM   1430 HD12 ILE A  89       9.284  10.899   1.012  1.00 82.12           H  
ATOM   1431 HD13 ILE A  89       8.237   9.626   0.351  1.00 82.12           H  
ATOM   1432  N   VAL A  90      13.000   8.587  -2.617  1.00 87.38           N  
ATOM   1433  H   VAL A  90      13.384   9.520  -2.660  1.00 87.38           H  
ATOM   1434  CA  VAL A  90      12.986   7.791  -3.852  1.00 87.38           C  
ATOM   1435  HA  VAL A  90      12.015   7.310  -3.966  1.00 87.38           H  
ATOM   1436  C   VAL A  90      14.039   6.696  -3.760  1.00 87.38           C  
ATOM   1437  CB  VAL A  90      13.250   8.687  -5.074  1.00 87.38           C  
ATOM   1438  HB  VAL A  90      14.212   9.177  -4.919  1.00 87.38           H  
ATOM   1439  O   VAL A  90      13.708   5.537  -3.958  1.00 87.38           O  
ATOM   1440  CG1 VAL A  90      13.307   7.933  -6.410  1.00 87.38           C  
ATOM   1441 HG11 VAL A  90      12.349   7.968  -6.930  1.00 87.38           H  
ATOM   1442 HG12 VAL A  90      14.059   8.394  -7.050  1.00 87.38           H  
ATOM   1443 HG13 VAL A  90      13.571   6.885  -6.269  1.00 87.38           H  
ATOM   1444  CG2 VAL A  90      12.187   9.786  -5.195  1.00 87.38           C  
ATOM   1445 HG21 VAL A  90      11.966  10.230  -4.224  1.00 87.38           H  
ATOM   1446 HG22 VAL A  90      12.575  10.568  -5.847  1.00 87.38           H  
ATOM   1447 HG23 VAL A  90      11.259   9.386  -5.605  1.00 87.38           H  
ATOM   1448  N   ASP A  91      15.280   7.047  -3.424  1.00 89.94           N  
ATOM   1449  H   ASP A  91      15.521   8.026  -3.361  1.00 89.94           H  
ATOM   1450  CA  ASP A  91      16.387   6.102  -3.273  1.00 89.94           C  
ATOM   1451  HA  ASP A  91      16.555   5.591  -4.221  1.00 89.94           H  
ATOM   1452  C   ASP A  91      16.046   5.027  -2.224  1.00 89.94           C  
ATOM   1453  CB  ASP A  91      17.665   6.876  -2.898  1.00 89.94           C  
ATOM   1454  HB2 ASP A  91      18.495   6.170  -2.881  1.00 89.94           H  
ATOM   1455  HB3 ASP A  91      17.546   7.262  -1.885  1.00 89.94           H  
ATOM   1456  O   ASP A  91      16.128   3.837  -2.515  1.00 89.94           O  
ATOM   1457  CG  ASP A  91      18.016   8.051  -3.832  1.00 89.94           C  
ATOM   1458  OD1 ASP A  91      19.108   8.043  -4.434  1.00 89.94           O  
ATOM   1459  OD2 ASP A  91      17.217   9.016  -3.939  1.00 89.94           O  
ATOM   1460  N   ARG A  92      15.530   5.438  -1.055  1.00 89.88           N  
ATOM   1461  H   ARG A  92      15.459   6.432  -0.892  1.00 89.88           H  
ATOM   1462  CA  ARG A  92      15.053   4.510  -0.018  1.00 89.88           C  
ATOM   1463  HA  ARG A  92      15.847   3.802   0.220  1.00 89.88           H  
ATOM   1464  C   ARG A  92      13.892   3.651  -0.499  1.00 89.88           C  
ATOM   1465  CB  ARG A  92      14.654   5.245   1.264  1.00 89.88           C  
ATOM   1466  HB2 ARG A  92      14.148   4.533   1.916  1.00 89.88           H  
ATOM   1467  HB3 ARG A  92      13.958   6.051   1.029  1.00 89.88           H  
ATOM   1468  O   ARG A  92      13.929   2.444  -0.326  1.00 89.88           O  
ATOM   1469  CG  ARG A  92      15.873   5.793   2.013  1.00 89.88           C  
ATOM   1470  HG2 ARG A  92      16.617   5.002   2.102  1.00 89.88           H  
ATOM   1471  HG3 ARG A  92      16.321   6.619   1.462  1.00 89.88           H  
ATOM   1472  CD  ARG A  92      15.489   6.241   3.426  1.00 89.88           C  
ATOM   1473  HD2 ARG A  92      15.061   5.380   3.940  1.00 89.88           H  
ATOM   1474  HD3 ARG A  92      16.404   6.529   3.943  1.00 89.88           H  
ATOM   1475  NE  ARG A  92      14.539   7.382   3.441  1.00 89.88           N  
ATOM   1476  HE  ARG A  92      14.463   7.921   2.591  1.00 89.88           H  
ATOM   1477  NH1 ARG A  92      14.154   7.352   5.697  1.00 89.88           N  
ATOM   1478 HH11 ARG A  92      13.572   7.600   6.485  1.00 89.88           H  
ATOM   1479 HH12 ARG A  92      14.686   6.495   5.743  1.00 89.88           H  
ATOM   1480  NH2 ARG A  92      13.055   8.803   4.446  1.00 89.88           N  
ATOM   1481 HH21 ARG A  92      12.506   8.861   3.600  1.00 89.88           H  
ATOM   1482 HH22 ARG A  92      12.792   9.269   5.303  1.00 89.88           H  
ATOM   1483  CZ  ARG A  92      13.934   7.848   4.516  1.00 89.88           C  
ATOM   1484  N   ALA A  93      12.885   4.228  -1.155  1.00 91.44           N  
ATOM   1485  H   ALA A  93      12.889   5.230  -1.283  1.00 91.44           H  
ATOM   1486  CA  ALA A  93      11.780   3.446  -1.710  1.00 91.44           C  
ATOM   1487  HA  ALA A  93      11.302   2.900  -0.897  1.00 91.44           H  
ATOM   1488  C   ALA A  93      12.271   2.399  -2.721  1.00 91.44           C  
ATOM   1489  CB  ALA A  93      10.754   4.390  -2.350  1.00 91.44           C  
ATOM   1490  HB1 ALA A  93      10.177   4.878  -1.565  1.00 91.44           H  
ATOM   1491  HB2 ALA A  93      11.265   5.142  -2.952  1.00 91.44           H  
ATOM   1492  HB3 ALA A  93      10.084   3.817  -2.992  1.00 91.44           H  
ATOM   1493  O   ALA A  93      11.761   1.283  -2.739  1.00 91.44           O  
ATOM   1494  N   LEU A  94      13.257   2.729  -3.556  1.00 93.50           N  
ATOM   1495  H   LEU A  94      13.657   3.655  -3.499  1.00 93.50           H  
ATOM   1496  CA  LEU A  94      13.830   1.777  -4.501  1.00 93.50           C  
ATOM   1497  HA  LEU A  94      13.019   1.326  -5.073  1.00 93.50           H  
ATOM   1498  C   LEU A  94      14.548   0.627  -3.784  1.00 93.50           C  
ATOM   1499  CB  LEU A  94      14.778   2.514  -5.459  1.00 93.50           C  
ATOM   1500  HB2 LEU A  94      15.351   1.766  -6.007  1.00 93.50           H  
ATOM   1501  HB3 LEU A  94      15.477   3.106  -4.868  1.00 93.50           H  
ATOM   1502  O   LEU A  94      14.250  -0.535  -4.059  1.00 93.50           O  
ATOM   1503  CG  LEU A  94      14.086   3.431  -6.482  1.00 93.50           C  
ATOM   1504  HG  LEU A  94      13.413   4.122  -5.975  1.00 93.50           H  
ATOM   1505  CD1 LEU A  94      15.120   4.258  -7.263  1.00 93.50           C  
ATOM   1506 HD11 LEU A  94      16.091   4.209  -6.771  1.00 93.50           H  
ATOM   1507 HD12 LEU A  94      14.806   5.302  -7.286  1.00 93.50           H  
ATOM   1508 HD13 LEU A  94      15.221   3.896  -8.286  1.00 93.50           H  
ATOM   1509  CD2 LEU A  94      13.252   2.605  -7.455  1.00 93.50           C  
ATOM   1510 HD21 LEU A  94      13.815   1.735  -7.795  1.00 93.50           H  
ATOM   1511 HD22 LEU A  94      12.338   2.284  -6.955  1.00 93.50           H  
ATOM   1512 HD23 LEU A  94      12.974   3.220  -8.310  1.00 93.50           H  
ATOM   1513  N   ASP A  95      15.443   0.948  -2.849  1.00 92.50           N  
ATOM   1514  H   ASP A  95      15.632   1.923  -2.665  1.00 92.50           H  
ATOM   1515  CA  ASP A  95      16.291  -0.046  -2.179  1.00 92.50           C  
ATOM   1516  HA  ASP A  95      16.661  -0.758  -2.915  1.00 92.50           H  
ATOM   1517  C   ASP A  95      15.527  -0.863  -1.123  1.00 92.50           C  
ATOM   1518  CB  ASP A  95      17.505   0.671  -1.556  1.00 92.50           C  
ATOM   1519  HB2 ASP A  95      17.150   1.452  -0.885  1.00 92.50           H  
ATOM   1520  HB3 ASP A  95      18.065  -0.053  -0.963  1.00 92.50           H  
ATOM   1521  O   ASP A  95      15.661  -2.084  -1.059  1.00 92.50           O  
ATOM   1522  CG  ASP A  95      18.471   1.268  -2.597  1.00 92.50           C  
ATOM   1523  OD1 ASP A  95      18.554   0.749  -3.740  1.00 92.50           O  
ATOM   1524  OD2 ASP A  95      19.184   2.244  -2.281  1.00 92.50           O  
ATOM   1525  N   GLU A  96      14.698  -0.208  -0.314  1.00 92.06           N  
ATOM   1526  H   GLU A  96      14.633   0.795  -0.412  1.00 92.06           H  
ATOM   1527  CA  GLU A  96      14.026  -0.814   0.838  1.00 92.06           C  
ATOM   1528  HA  GLU A  96      14.632  -1.642   1.206  1.00 92.06           H  
ATOM   1529  C   GLU A  96      12.654  -1.393   0.485  1.00 92.06           C  
ATOM   1530  CB  GLU A  96      13.882   0.212   1.981  1.00 92.06           C  
ATOM   1531  HB2 GLU A  96      13.251   1.031   1.635  1.00 92.06           H  
ATOM   1532  HB3 GLU A  96      13.371  -0.268   2.815  1.00 92.06           H  
ATOM   1533  O   GLU A  96      12.162  -2.253   1.213  1.00 92.06           O  
ATOM   1534  CG  GLU A  96      15.224   0.776   2.493  1.00 92.06           C  
ATOM   1535  HG2 GLU A  96      15.837   1.068   1.641  1.00 92.06           H  
ATOM   1536  HG3 GLU A  96      15.756  -0.012   3.026  1.00 92.06           H  
ATOM   1537  CD  GLU A  96      15.067   2.009   3.411  1.00 92.06           C  
ATOM   1538  OE1 GLU A  96      16.090   2.694   3.657  1.00 92.06           O  
ATOM   1539  OE2 GLU A  96      13.933   2.325   3.837  1.00 92.06           O  
ATOM   1540  N   LEU A  97      12.015  -0.953  -0.612  1.00 93.50           N  
ATOM   1541  H   LEU A  97      12.468  -0.238  -1.163  1.00 93.50           H  
ATOM   1542  CA  LEU A  97      10.658  -1.396  -0.964  1.00 93.50           C  
ATOM   1543  HA  LEU A  97      10.361  -2.163  -0.248  1.00 93.50           H  
ATOM   1544  C   LEU A  97      10.575  -2.067  -2.334  1.00 93.50           C  
ATOM   1545  CB  LEU A  97       9.633  -0.252  -0.837  1.00 93.50           C  
ATOM   1546  HB2 LEU A  97       8.641  -0.685  -0.963  1.00 93.50           H  
ATOM   1547  HB3 LEU A  97       9.789   0.463  -1.645  1.00 93.50           H  
ATOM   1548  O   LEU A  97      10.038  -3.169  -2.419  1.00 93.50           O  
ATOM   1549  CG  LEU A  97       9.649   0.507   0.497  1.00 93.50           C  
ATOM   1550  HG  LEU A  97      10.644   0.910   0.684  1.00 93.50           H  
ATOM   1551  CD1 LEU A  97       8.667   1.675   0.430  1.00 93.50           C  
ATOM   1552 HD11 LEU A  97       7.647   1.311   0.307  1.00 93.50           H  
ATOM   1553 HD12 LEU A  97       8.937   2.336  -0.393  1.00 93.50           H  
ATOM   1554 HD13 LEU A  97       8.737   2.230   1.365  1.00 93.50           H  
ATOM   1555  CD2 LEU A  97       9.230  -0.381   1.662  1.00 93.50           C  
ATOM   1556 HD21 LEU A  97       9.233   0.224   2.569  1.00 93.50           H  
ATOM   1557 HD22 LEU A  97       9.948  -1.188   1.810  1.00 93.50           H  
ATOM   1558 HD23 LEU A  97       8.236  -0.800   1.508  1.00 93.50           H  
ATOM   1559  N   VAL A  98      11.095  -1.449  -3.401  1.00 94.88           N  
ATOM   1560  H   VAL A  98      11.565  -0.566  -3.254  1.00 94.88           H  
ATOM   1561  CA  VAL A  98      10.975  -1.995  -4.768  1.00 94.88           C  
ATOM   1562  HA  VAL A  98       9.934  -2.271  -4.934  1.00 94.88           H  
ATOM   1563  C   VAL A  98      11.786  -3.279  -4.922  1.00 94.88           C  
ATOM   1564  CB  VAL A  98      11.361  -0.970  -5.855  1.00 94.88           C  
ATOM   1565  HB  VAL A  98      12.382  -0.625  -5.691  1.00 94.88           H  
ATOM   1566  O   VAL A  98      11.251  -4.249  -5.462  1.00 94.88           O  
ATOM   1567  CG1 VAL A  98      11.307  -1.564  -7.271  1.00 94.88           C  
ATOM   1568 HG11 VAL A  98      10.312  -1.957  -7.481  1.00 94.88           H  
ATOM   1569 HG12 VAL A  98      11.559  -0.798  -8.005  1.00 94.88           H  
ATOM   1570 HG13 VAL A  98      12.039  -2.366  -7.368  1.00 94.88           H  
ATOM   1571  CG2 VAL A  98      10.411   0.233  -5.841  1.00 94.88           C  
ATOM   1572 HG21 VAL A  98      10.668   0.927  -6.641  1.00 94.88           H  
ATOM   1573 HG22 VAL A  98      10.484   0.759  -4.889  1.00 94.88           H  
ATOM   1574 HG23 VAL A  98       9.389  -0.110  -5.995  1.00 94.88           H  
ATOM   1575  N   GLU A  99      13.029  -3.322  -4.436  1.00 93.75           N  
ATOM   1576  H   GLU A  99      13.434  -2.486  -4.039  1.00 93.75           H  
ATOM   1577  CA  GLU A  99      13.840  -4.545  -4.509  1.00 93.75           C  
ATOM   1578  HA  GLU A  99      13.868  -4.861  -5.552  1.00 93.75           H  
ATOM   1579  C   GLU A  99      13.201  -5.721  -3.752  1.00 93.75           C  
ATOM   1580  CB  GLU A  99      15.300  -4.310  -4.083  1.00 93.75           C  
ATOM   1581  HB2 GLU A  99      15.795  -5.278  -4.000  1.00 93.75           H  
ATOM   1582  HB3 GLU A  99      15.343  -3.834  -3.104  1.00 93.75           H  
ATOM   1583  O   GLU A  99      13.027  -6.783  -4.357  1.00 93.75           O  
ATOM   1584  CG  GLU A  99      16.107  -3.443  -5.060  1.00 93.75           C  
ATOM   1585  HG2 GLU A  99      17.117  -3.335  -4.666  1.00 93.75           H  
ATOM   1586  HG3 GLU A  99      15.664  -2.447  -5.101  1.00 93.75           H  
ATOM   1587  CD  GLU A  99      16.176  -4.046  -6.477  1.00 93.75           C  
ATOM   1588  OE1 GLU A  99      15.914  -3.321  -7.467  1.00 93.75           O  
ATOM   1589  OE2 GLU A  99      16.486  -5.250  -6.624  1.00 93.75           O  
ATOM   1590  N   PRO A 100      12.722  -5.570  -2.501  1.00 91.25           N  
ATOM   1591  CA  PRO A 100      11.947  -6.625  -1.852  1.00 91.25           C  
ATOM   1592  HA  PRO A 100      12.582  -7.505  -1.744  1.00 91.25           H  
ATOM   1593  C   PRO A 100      10.693  -7.016  -2.630  1.00 91.25           C  
ATOM   1594  CB  PRO A 100      11.600  -6.095  -0.461  1.00 91.25           C  
ATOM   1595  HB2 PRO A 100      11.494  -6.901   0.265  1.00 91.25           H  
ATOM   1596  HB3 PRO A 100      10.703  -5.476  -0.504  1.00 91.25           H  
ATOM   1597  O   PRO A 100      10.408  -8.206  -2.744  1.00 91.25           O  
ATOM   1598  CG  PRO A 100      12.811  -5.224  -0.172  1.00 91.25           C  
ATOM   1599  HG2 PRO A 100      12.621  -4.513   0.632  1.00 91.25           H  
ATOM   1600  HG3 PRO A 100      13.658  -5.856   0.095  1.00 91.25           H  
ATOM   1601  CD  PRO A 100      13.073  -4.556  -1.515  1.00 91.25           C  
ATOM   1602  HD2 PRO A 100      14.125  -4.275  -1.562  1.00 91.25           H  
ATOM   1603  HD3 PRO A 100      12.446  -3.672  -1.627  1.00 91.25           H  
ATOM   1604  N   PHE A 101       9.978  -6.055  -3.224  1.00 92.69           N  
ATOM   1605  H   PHE A 101      10.262  -5.094  -3.102  1.00 92.69           H  
ATOM   1606  CA  PHE A 101       8.787  -6.342  -4.022  1.00 92.69           C  
ATOM   1607  HA  PHE A 101       8.095  -6.899  -3.392  1.00 92.69           H  
ATOM   1608  C   PHE A 101       9.100  -7.230  -5.232  1.00 92.69           C  
ATOM   1609  CB  PHE A 101       8.112  -5.034  -4.455  1.00 92.69           C  
ATOM   1610  HB2 PHE A 101       8.386  -4.802  -5.485  1.00 92.69           H  
ATOM   1611  HB3 PHE A 101       8.475  -4.200  -3.855  1.00 92.69           H  
ATOM   1612  O   PHE A 101       8.315  -8.123  -5.563  1.00 92.69           O  
ATOM   1613  CG  PHE A 101       6.609  -5.041  -4.313  1.00 92.69           C  
ATOM   1614  CD1 PHE A 101       5.792  -5.500  -5.361  1.00 92.69           C  
ATOM   1615  HD1 PHE A 101       6.243  -5.854  -6.276  1.00 92.69           H  
ATOM   1616  CD2 PHE A 101       6.039  -4.616  -3.099  1.00 92.69           C  
ATOM   1617  HD2 PHE A 101       6.674  -4.285  -2.291  1.00 92.69           H  
ATOM   1618  CE1 PHE A 101       4.395  -5.486  -5.206  1.00 92.69           C  
ATOM   1619  HE1 PHE A 101       3.767  -5.826  -6.016  1.00 92.69           H  
ATOM   1620  CE2 PHE A 101       4.645  -4.632  -2.938  1.00 92.69           C  
ATOM   1621  HE2 PHE A 101       4.208  -4.322  -2.000  1.00 92.69           H  
ATOM   1622  CZ  PHE A 101       3.825  -5.052  -3.996  1.00 92.69           C  
ATOM   1623  HZ  PHE A 101       2.754  -5.061  -3.858  1.00 92.69           H  
ATOM   1624  N   ARG A 102      10.264  -7.027  -5.867  1.00 93.62           N  
ATOM   1625  H   ARG A 102      10.852  -6.276  -5.534  1.00 93.62           H  
ATOM   1626  CA  ARG A 102      10.763  -7.878  -6.963  1.00 93.62           C  
ATOM   1627  HA  ARG A 102       9.964  -8.022  -7.689  1.00 93.62           H  
ATOM   1628  C   ARG A 102      11.127  -9.272  -6.455  1.00 93.62           C  
ATOM   1629  CB  ARG A 102      11.974  -7.214  -7.653  1.00 93.62           C  
ATOM   1630  HB2 ARG A 102      12.425  -7.941  -8.329  1.00 93.62           H  
ATOM   1631  HB3 ARG A 102      12.721  -6.965  -6.899  1.00 93.62           H  
ATOM   1632  O   ARG A 102      10.711 -10.257  -7.060  1.00 93.62           O  
ATOM   1633  CG  ARG A 102      11.597  -5.951  -8.448  1.00 93.62           C  
ATOM   1634  HG2 ARG A 102      10.885  -6.229  -9.225  1.00 93.62           H  
ATOM   1635  HG3 ARG A 102      11.108  -5.246  -7.775  1.00 93.62           H  
ATOM   1636  CD  ARG A 102      12.825  -5.276  -9.069  1.00 93.62           C  
ATOM   1637  HD2 ARG A 102      13.503  -4.996  -8.263  1.00 93.62           H  
ATOM   1638  HD3 ARG A 102      13.335  -6.000  -9.705  1.00 93.62           H  
ATOM   1639  NE  ARG A 102      12.456  -4.107  -9.888  1.00 93.62           N  
ATOM   1640  HE  ARG A 102      11.611  -4.185 -10.435  1.00 93.62           H  
ATOM   1641  NH1 ARG A 102      14.332  -2.781  -9.566  1.00 93.62           N  
ATOM   1642 HH11 ARG A 102      14.775  -1.883  -9.704  1.00 93.62           H  
ATOM   1643 HH12 ARG A 102      14.737  -3.344  -8.832  1.00 93.62           H  
ATOM   1644  NH2 ARG A 102      12.741  -2.088 -10.893  1.00 93.62           N  
ATOM   1645 HH21 ARG A 102      11.922  -2.258 -11.460  1.00 93.62           H  
ATOM   1646 HH22 ARG A 102      13.286  -1.257 -11.072  1.00 93.62           H  
ATOM   1647  CZ  ARG A 102      13.176  -3.019 -10.098  1.00 93.62           C  
ATOM   1648  N   THR A 103      11.838  -9.360  -5.331  1.00 90.88           N  
ATOM   1649  H   THR A 103      12.204  -8.511  -4.924  1.00 90.88           H  
ATOM   1650  CA  THR A 103      12.245 -10.647  -4.745  1.00 90.88           C  
ATOM   1651  HA  THR A 103      12.785 -11.221  -5.498  1.00 90.88           H  
ATOM   1652  C   THR A 103      11.038 -11.482  -4.303  1.00 90.88           C  
ATOM   1653  CB  THR A 103      13.202 -10.400  -3.569  1.00 90.88           C  
ATOM   1654  HB  THR A 103      12.704  -9.823  -2.789  1.00 90.88           H  
ATOM   1655  O   THR A 103      10.983 -12.676  -4.589  1.00 90.88           O  
ATOM   1656  CG2 THR A 103      13.753 -11.701  -2.986  1.00 90.88           C  
ATOM   1657 HG21 THR A 103      14.532 -11.479  -2.257  1.00 90.88           H  
ATOM   1658 HG22 THR A 103      12.963 -12.263  -2.489  1.00 90.88           H  
ATOM   1659 HG23 THR A 103      14.181 -12.311  -3.782  1.00 90.88           H  
ATOM   1660  OG1 THR A 103      14.321  -9.692  -4.048  1.00 90.88           O  
ATOM   1661  HG1 THR A 103      14.715  -9.221  -3.310  1.00 90.88           H  
ATOM   1662  N   PHE A 104      10.042 -10.864  -3.658  1.00 89.00           N  
ATOM   1663  H   PHE A 104      10.157  -9.886  -3.433  1.00 89.00           H  
ATOM   1664  CA  PHE A 104       8.822 -11.543  -3.211  1.00 89.00           C  
ATOM   1665  HA  PHE A 104       9.104 -12.456  -2.686  1.00 89.00           H  
ATOM   1666  C   PHE A 104       7.916 -11.993  -4.359  1.00 89.00           C  
ATOM   1667  CB  PHE A 104       8.043 -10.631  -2.256  1.00 89.00           C  
ATOM   1668  HB2 PHE A 104       8.017  -9.631  -2.690  1.00 89.00           H  
ATOM   1669  HB3 PHE A 104       7.015 -10.983  -2.176  1.00 89.00           H  
ATOM   1670  O   PHE A 104       7.060 -12.860  -4.144  1.00 89.00           O  
ATOM   1671  CG  PHE A 104       8.589 -10.562  -0.844  1.00 89.00           C  
ATOM   1672  CD1 PHE A 104       8.726 -11.746  -0.094  1.00 89.00           C  
ATOM   1673  HD1 PHE A 104       8.445 -12.696  -0.524  1.00 89.00           H  
ATOM   1674  CD2 PHE A 104       8.918  -9.328  -0.252  1.00 89.00           C  
ATOM   1675  HD2 PHE A 104       8.794  -8.411  -0.809  1.00 89.00           H  
ATOM   1676  CE1 PHE A 104       9.219 -11.700   1.221  1.00 89.00           C  
ATOM   1677  HE1 PHE A 104       9.336 -12.609   1.792  1.00 89.00           H  
ATOM   1678  CE2 PHE A 104       9.393  -9.275   1.070  1.00 89.00           C  
ATOM   1679  HE2 PHE A 104       9.622  -8.319   1.517  1.00 89.00           H  
ATOM   1680  CZ  PHE A 104       9.551 -10.464   1.804  1.00 89.00           C  
ATOM   1681  HZ  PHE A 104       9.922 -10.419   2.817  1.00 89.00           H  
ATOM   1682  N   ASN A 105       8.106 -11.435  -5.561  1.00 88.75           N  
ATOM   1683  H   ASN A 105       8.860 -10.770  -5.654  1.00 88.75           H  
ATOM   1684  CA  ASN A 105       7.355 -11.779  -6.762  1.00 88.75           C  
ATOM   1685  HA  ASN A 105       7.571 -11.015  -7.510  1.00 88.75           H  
ATOM   1686  C   ASN A 105       5.835 -11.741  -6.508  1.00 88.75           C  
ATOM   1687  CB  ASN A 105       7.887 -13.120  -7.288  1.00 88.75           C  
ATOM   1688  HB2 ASN A 105       7.685 -13.895  -6.549  1.00 88.75           H  
ATOM   1689  HB3 ASN A 105       8.967 -13.056  -7.423  1.00 88.75           H  
ATOM   1690  O   ASN A 105       5.115 -12.711  -6.762  1.00 88.75           O  
ATOM   1691  CG  ASN A 105       7.259 -13.525  -8.611  1.00 88.75           C  
ATOM   1692  ND2 ASN A 105       7.226 -14.801  -8.915  1.00 88.75           N  
ATOM   1693 HD21 ASN A 105       7.646 -15.455  -8.270  1.00 88.75           H  
ATOM   1694 HD22 ASN A 105       7.013 -15.013  -9.879  1.00 88.75           H  
ATOM   1695  OD1 ASN A 105       6.820 -12.730  -9.425  1.00 88.75           O  
ATOM   1696  N   PHE A 106       5.368 -10.633  -5.919  1.00 89.56           N  
ATOM   1697  H   PHE A 106       6.031  -9.913  -5.670  1.00 89.56           H  
ATOM   1698  CA  PHE A 106       3.964 -10.440  -5.550  1.00 89.56           C  
ATOM   1699  HA  PHE A 106       3.699 -11.167  -4.782  1.00 89.56           H  
ATOM   1700  C   PHE A 106       3.031 -10.647  -6.748  1.00 89.56           C  
ATOM   1701  CB  PHE A 106       3.744  -9.026  -4.997  1.00 89.56           C  
ATOM   1702  HB2 PHE A 106       2.671  -8.830  -5.002  1.00 89.56           H  
ATOM   1703  HB3 PHE A 106       4.202  -8.304  -5.673  1.00 89.56           H  
ATOM   1704  O   PHE A 106       3.191 -10.041  -7.814  1.00 89.56           O  
ATOM   1705  CG  PHE A 106       4.234  -8.774  -3.588  1.00 89.56           C  
ATOM   1706  CD1 PHE A 106       3.331  -8.849  -2.511  1.00 89.56           C  
ATOM   1707  HD1 PHE A 106       2.307  -9.149  -2.678  1.00 89.56           H  
ATOM   1708  CD2 PHE A 106       5.557  -8.367  -3.352  1.00 89.56           C  
ATOM   1709  HD2 PHE A 106       6.250  -8.288  -4.177  1.00 89.56           H  
ATOM   1710  CE1 PHE A 106       3.745  -8.486  -1.217  1.00 89.56           C  
ATOM   1711  HE1 PHE A 106       3.047  -8.513  -0.394  1.00 89.56           H  
ATOM   1712  CE2 PHE A 106       5.976  -8.048  -2.048  1.00 89.56           C  
ATOM   1713  HE2 PHE A 106       6.991  -7.732  -1.856  1.00 89.56           H  
ATOM   1714  CZ  PHE A 106       5.077  -8.113  -0.977  1.00 89.56           C  
ATOM   1715  HZ  PHE A 106       5.405  -7.847   0.017  1.00 89.56           H  
ATOM   1716  N   LYS A 107       1.994 -11.461  -6.552  1.00 92.06           N  
ATOM   1717  H   LYS A 107       1.927 -11.921  -5.655  1.00 92.06           H  
ATOM   1718  CA  LYS A 107       0.912 -11.648  -7.523  1.00 92.06           C  
ATOM   1719  HA  LYS A 107       1.339 -11.595  -8.524  1.00 92.06           H  
ATOM   1720  C   LYS A 107      -0.098 -10.513  -7.434  1.00 92.06           C  
ATOM   1721  CB  LYS A 107       0.257 -13.018  -7.311  1.00 92.06           C  
ATOM   1722  HB2 LYS A 107      -0.571 -13.140  -8.010  1.00 92.06           H  
ATOM   1723  HB3 LYS A 107      -0.145 -13.068  -6.299  1.00 92.06           H  
ATOM   1724  O   LYS A 107      -0.301  -9.913  -6.385  1.00 92.06           O  
ATOM   1725  CG  LYS A 107       1.237 -14.181  -7.496  1.00 92.06           C  
ATOM   1726  HG2 LYS A 107       0.689 -15.108  -7.328  1.00 92.06           H  
ATOM   1727  HG3 LYS A 107       2.032 -14.113  -6.754  1.00 92.06           H  
ATOM   1728  CD  LYS A 107       1.870 -14.241  -8.890  1.00 92.06           C  
ATOM   1729  HD2 LYS A 107       2.506 -13.367  -9.027  1.00 92.06           H  
ATOM   1730  HD3 LYS A 107       1.086 -14.243  -9.648  1.00 92.06           H  
ATOM   1731  CE  LYS A 107       2.719 -15.506  -9.004  1.00 92.06           C  
ATOM   1732  HE2 LYS A 107       3.392 -15.535  -8.147  1.00 92.06           H  
ATOM   1733  HE3 LYS A 107       2.059 -16.371  -8.937  1.00 92.06           H  
ATOM   1734  NZ  LYS A 107       3.486 -15.511 -10.269  1.00 92.06           N  
ATOM   1735  HZ1 LYS A 107       2.873 -15.369 -11.059  1.00 92.06           H  
ATOM   1736  HZ2 LYS A 107       3.964 -16.394 -10.375  1.00 92.06           H  
ATOM   1737  HZ3 LYS A 107       4.168 -14.766 -10.239  1.00 92.06           H  
ATOM   1738  N   GLU A 108      -0.798 -10.254  -8.534  1.00 92.81           N  
ATOM   1739  H   GLU A 108      -0.585 -10.762  -9.380  1.00 92.81           H  
ATOM   1740  CA  GLU A 108      -1.759  -9.149  -8.606  1.00 92.81           C  
ATOM   1741  HA  GLU A 108      -1.229  -8.211  -8.441  1.00 92.81           H  
ATOM   1742  C   GLU A 108      -2.858  -9.239  -7.541  1.00 92.81           C  
ATOM   1743  CB  GLU A 108      -2.347  -9.128 -10.015  1.00 92.81           C  
ATOM   1744  HB2 GLU A 108      -1.517  -9.139 -10.721  1.00 92.81           H  
ATOM   1745  HB3 GLU A 108      -2.957 -10.018 -10.173  1.00 92.81           H  
ATOM   1746  O   GLU A 108      -3.188  -8.236  -6.915  1.00 92.81           O  
ATOM   1747  CG  GLU A 108      -3.193  -7.873 -10.265  1.00 92.81           C  
ATOM   1748  HG2 GLU A 108      -2.635  -7.009  -9.904  1.00 92.81           H  
ATOM   1749  HG3 GLU A 108      -4.124  -7.942  -9.702  1.00 92.81           H  
ATOM   1750  CD  GLU A 108      -3.485  -7.683 -11.759  1.00 92.81           C  
ATOM   1751  OE1 GLU A 108      -3.662  -6.506 -12.146  1.00 92.81           O  
ATOM   1752  OE2 GLU A 108      -3.372  -8.674 -12.513  1.00 92.81           O  
ATOM   1753  N   ARG A 109      -3.362 -10.446  -7.264  1.00 95.38           N  
ATOM   1754  H   ARG A 109      -3.036 -11.230  -7.811  1.00 95.38           H  
ATOM   1755  CA  ARG A 109      -4.349 -10.677  -6.200  1.00 95.38           C  
ATOM   1756  HA  ARG A 109      -5.198 -10.008  -6.338  1.00 95.38           H  
ATOM   1757  C   ARG A 109      -3.794 -10.348  -4.814  1.00 95.38           C  
ATOM   1758  CB  ARG A 109      -4.839 -12.129  -6.238  1.00 95.38           C  
ATOM   1759  HB2 ARG A 109      -5.505 -12.279  -5.388  1.00 95.38           H  
ATOM   1760  HB3 ARG A 109      -3.987 -12.801  -6.130  1.00 95.38           H  
ATOM   1761  O   ARG A 109      -4.489  -9.717  -4.025  1.00 95.38           O  
ATOM   1762  CG  ARG A 109      -5.597 -12.477  -7.523  1.00 95.38           C  
ATOM   1763  HG2 ARG A 109      -4.909 -12.503  -8.368  1.00 95.38           H  
ATOM   1764  HG3 ARG A 109      -6.349 -11.711  -7.712  1.00 95.38           H  
ATOM   1765  CD  ARG A 109      -6.295 -13.834  -7.375  1.00 95.38           C  
ATOM   1766  HD2 ARG A 109      -6.883 -14.028  -8.272  1.00 95.38           H  
ATOM   1767  HD3 ARG A 109      -7.008 -13.759  -6.555  1.00 95.38           H  
ATOM   1768  NE  ARG A 109      -5.355 -14.958  -7.119  1.00 95.38           N  
ATOM   1769  HE  ARG A 109      -5.246 -15.227  -6.152  1.00 95.38           H  
ATOM   1770  NH1 ARG A 109      -5.000 -15.610  -9.279  1.00 95.38           N  
ATOM   1771 HH11 ARG A 109      -4.613 -16.271  -9.936  1.00 95.38           H  
ATOM   1772 HH12 ARG A 109      -5.628 -14.882  -9.589  1.00 95.38           H  
ATOM   1773  NH2 ARG A 109      -4.095 -16.809  -7.688  1.00 95.38           N  
ATOM   1774 HH21 ARG A 109      -3.899 -17.527  -8.371  1.00 95.38           H  
ATOM   1775 HH22 ARG A 109      -3.711 -16.917  -6.760  1.00 95.38           H  
ATOM   1776  CZ  ARG A 109      -4.827 -15.785  -8.007  1.00 95.38           C  
ATOM   1777  N   GLU A 110      -2.545 -10.727  -4.540  1.00 95.06           N  
ATOM   1778  H   GLU A 110      -1.995 -11.164  -5.265  1.00 95.06           H  
ATOM   1779  CA  GLU A 110      -1.868 -10.374  -3.287  1.00 95.06           C  
ATOM   1780  HA  GLU A 110      -2.464 -10.722  -2.443  1.00 95.06           H  
ATOM   1781  C   GLU A 110      -1.752  -8.849  -3.175  1.00 95.06           C  
ATOM   1782  CB  GLU A 110      -0.472 -11.024  -3.196  1.00 95.06           C  
ATOM   1783  HB2 GLU A 110      -0.008 -10.715  -2.259  1.00 95.06           H  
ATOM   1784  HB3 GLU A 110       0.147 -10.654  -4.013  1.00 95.06           H  
ATOM   1785  O   GLU A 110      -2.128  -8.278  -2.162  1.00 95.06           O  
ATOM   1786  CG  GLU A 110      -0.501 -12.561  -3.227  1.00 95.06           C  
ATOM   1787  HG2 GLU A 110      -1.026 -12.910  -2.338  1.00 95.06           H  
ATOM   1788  HG3 GLU A 110      -1.064 -12.902  -4.096  1.00 95.06           H  
ATOM   1789  CD  GLU A 110       0.913 -13.175  -3.270  1.00 95.06           C  
ATOM   1790  OE1 GLU A 110       1.130 -14.216  -2.614  1.00 95.06           O  
ATOM   1791  OE2 GLU A 110       1.799 -12.627  -3.973  1.00 95.06           O  
ATOM   1792  N   ILE A 111      -1.341  -8.166  -4.248  1.00 94.50           N  
ATOM   1793  H   ILE A 111      -1.062  -8.701  -5.057  1.00 94.50           H  
ATOM   1794  CA  ILE A 111      -1.222  -6.699  -4.288  1.00 94.50           C  
ATOM   1795  HA  ILE A 111      -0.524  -6.391  -3.511  1.00 94.50           H  
ATOM   1796  C   ILE A 111      -2.559  -6.016  -3.983  1.00 94.50           C  
ATOM   1797  CB  ILE A 111      -0.667  -6.249  -5.661  1.00 94.50           C  
ATOM   1798  HB  ILE A 111      -1.261  -6.727  -6.440  1.00 94.50           H  
ATOM   1799  O   ILE A 111      -2.583  -5.067  -3.202  1.00 94.50           O  
ATOM   1800  CG1 ILE A 111       0.781  -6.747  -5.824  1.00 94.50           C  
ATOM   1801 HG12 ILE A 111       1.428  -6.244  -5.105  1.00 94.50           H  
ATOM   1802 HG13 ILE A 111       0.810  -7.814  -5.606  1.00 94.50           H  
ATOM   1803  CG2 ILE A 111      -0.793  -4.725  -5.885  1.00 94.50           C  
ATOM   1804 HG21 ILE A 111      -0.910  -4.197  -4.939  1.00 94.50           H  
ATOM   1805 HG22 ILE A 111       0.075  -4.309  -6.398  1.00 94.50           H  
ATOM   1806 HG23 ILE A 111      -1.681  -4.529  -6.486  1.00 94.50           H  
ATOM   1807  CD1 ILE A 111       1.347  -6.576  -7.235  1.00 94.50           C  
ATOM   1808 HD11 ILE A 111       2.286  -7.124  -7.316  1.00 94.50           H  
ATOM   1809 HD12 ILE A 111       1.543  -5.525  -7.448  1.00 94.50           H  
ATOM   1810 HD13 ILE A 111       0.649  -6.975  -7.972  1.00 94.50           H  
ATOM   1811  N   VAL A 112      -3.664  -6.469  -4.579  1.00 95.38           N  
ATOM   1812  H   VAL A 112      -3.582  -7.254  -5.209  1.00 95.38           H  
ATOM   1813  CA  VAL A 112      -4.989  -5.864  -4.357  1.00 95.38           C  
ATOM   1814  HA  VAL A 112      -4.935  -4.800  -4.589  1.00 95.38           H  
ATOM   1815  C   VAL A 112      -5.405  -5.974  -2.888  1.00 95.38           C  
ATOM   1816  CB  VAL A 112      -6.032  -6.509  -5.291  1.00 95.38           C  
ATOM   1817  HB  VAL A 112      -5.975  -7.593  -5.193  1.00 95.38           H  
ATOM   1818  O   VAL A 112      -5.829  -4.977  -2.304  1.00 95.38           O  
ATOM   1819  CG1 VAL A 112      -7.465  -6.065  -4.967  1.00 95.38           C  
ATOM   1820 HG11 VAL A 112      -7.539  -4.977  -4.944  1.00 95.38           H  
ATOM   1821 HG12 VAL A 112      -7.777  -6.462  -4.001  1.00 95.38           H  
ATOM   1822 HG13 VAL A 112      -8.152  -6.452  -5.719  1.00 95.38           H  
ATOM   1823  CG2 VAL A 112      -5.757  -6.129  -6.754  1.00 95.38           C  
ATOM   1824 HG21 VAL A 112      -6.322  -6.793  -7.408  1.00 95.38           H  
ATOM   1825 HG22 VAL A 112      -4.699  -6.239  -6.993  1.00 95.38           H  
ATOM   1826 HG23 VAL A 112      -6.057  -5.099  -6.946  1.00 95.38           H  
ATOM   1827  N   LEU A 113      -5.220  -7.146  -2.278  1.00 97.12           N  
ATOM   1828  H   LEU A 113      -4.849  -7.918  -2.812  1.00 97.12           H  
ATOM   1829  CA  LEU A 113      -5.535  -7.368  -0.864  1.00 97.12           C  
ATOM   1830  HA  LEU A 113      -6.552  -7.036  -0.657  1.00 97.12           H  
ATOM   1831  C   LEU A 113      -4.608  -6.566   0.049  1.00 97.12           C  
ATOM   1832  CB  LEU A 113      -5.409  -8.865  -0.572  1.00 97.12           C  
ATOM   1833  HB2 LEU A 113      -5.477  -9.026   0.504  1.00 97.12           H  
ATOM   1834  HB3 LEU A 113      -4.423  -9.190  -0.903  1.00 97.12           H  
ATOM   1835  O   LEU A 113      -5.076  -5.903   0.966  1.00 97.12           O  
ATOM   1836  CG  LEU A 113      -6.485  -9.717  -1.270  1.00 97.12           C  
ATOM   1837  HG  LEU A 113      -6.583  -9.417  -2.313  1.00 97.12           H  
ATOM   1838  CD1 LEU A 113      -6.032 -11.174  -1.250  1.00 97.12           C  
ATOM   1839 HD11 LEU A 113      -6.817 -11.828  -0.869  1.00 97.12           H  
ATOM   1840 HD12 LEU A 113      -5.750 -11.483  -2.257  1.00 97.12           H  
ATOM   1841 HD13 LEU A 113      -5.155 -11.273  -0.609  1.00 97.12           H  
ATOM   1842  CD2 LEU A 113      -7.855  -9.553  -0.607  1.00 97.12           C  
ATOM   1843 HD21 LEU A 113      -8.195  -8.521  -0.697  1.00 97.12           H  
ATOM   1844 HD22 LEU A 113      -8.587 -10.188  -1.107  1.00 97.12           H  
ATOM   1845 HD23 LEU A 113      -7.805  -9.824   0.447  1.00 97.12           H  
ATOM   1846  N   MET A 114      -3.309  -6.545  -0.240  1.00 95.62           N  
ATOM   1847  H   MET A 114      -2.976  -7.134  -0.989  1.00 95.62           H  
ATOM   1848  CA  MET A 114      -2.339  -5.765   0.526  1.00 95.62           C  
ATOM   1849  HA  MET A 114      -2.387  -6.061   1.574  1.00 95.62           H  
ATOM   1850  C   MET A 114      -2.649  -4.271   0.475  1.00 95.62           C  
ATOM   1851  CB  MET A 114      -0.931  -6.047   0.003  1.00 95.62           C  
ATOM   1852  HB2 MET A 114      -0.897  -5.892  -1.075  1.00 95.62           H  
ATOM   1853  HB3 MET A 114      -0.237  -5.338   0.455  1.00 95.62           H  
ATOM   1854  O   MET A 114      -2.611  -3.603   1.506  1.00 95.62           O  
ATOM   1855  CG  MET A 114      -0.484  -7.473   0.346  1.00 95.62           C  
ATOM   1856  HG2 MET A 114      -1.200  -8.182  -0.068  1.00 95.62           H  
ATOM   1857  HG3 MET A 114       0.476  -7.669  -0.133  1.00 95.62           H  
ATOM   1858  SD  MET A 114      -0.333  -7.833   2.102  1.00 95.62           S  
ATOM   1859  CE  MET A 114       1.275  -7.043   2.326  1.00 95.62           C  
ATOM   1860  HE1 MET A 114       2.067  -7.788   2.253  1.00 95.62           H  
ATOM   1861  HE2 MET A 114       1.422  -6.263   1.578  1.00 95.62           H  
ATOM   1862  HE3 MET A 114       1.278  -6.609   3.326  1.00 95.62           H  
ATOM   1863  N   LYS A 115      -3.044  -3.751  -0.696  1.00 95.25           N  
ATOM   1864  H   LYS A 115      -3.056  -4.361  -1.501  1.00 95.25           H  
ATOM   1865  CA  LYS A 115      -3.515  -2.364  -0.834  1.00 95.25           C  
ATOM   1866  HA  LYS A 115      -2.720  -1.692  -0.512  1.00 95.25           H  
ATOM   1867  C   LYS A 115      -4.710  -2.087   0.073  1.00 95.25           C  
ATOM   1868  CB  LYS A 115      -3.908  -2.054  -2.282  1.00 95.25           C  
ATOM   1869  HB2 LYS A 115      -4.533  -2.857  -2.673  1.00 95.25           H  
ATOM   1870  HB3 LYS A 115      -4.501  -1.139  -2.270  1.00 95.25           H  
ATOM   1871  O   LYS A 115      -4.728  -1.051   0.728  1.00 95.25           O  
ATOM   1872  CG  LYS A 115      -2.705  -1.833  -3.204  1.00 95.25           C  
ATOM   1873  HG2 LYS A 115      -2.209  -0.906  -2.918  1.00 95.25           H  
ATOM   1874  HG3 LYS A 115      -1.992  -2.649  -3.082  1.00 95.25           H  
ATOM   1875  CD  LYS A 115      -3.118  -1.753  -4.681  1.00 95.25           C  
ATOM   1876  HD2 LYS A 115      -2.222  -1.597  -5.281  1.00 95.25           H  
ATOM   1877  HD3 LYS A 115      -3.576  -2.700  -4.969  1.00 95.25           H  
ATOM   1878  CE  LYS A 115      -4.105  -0.594  -4.893  1.00 95.25           C  
ATOM   1879  HE2 LYS A 115      -3.644   0.322  -4.521  1.00 95.25           H  
ATOM   1880  HE3 LYS A 115      -4.991  -0.784  -4.288  1.00 95.25           H  
ATOM   1881  NZ  LYS A 115      -4.501  -0.431  -6.312  1.00 95.25           N  
ATOM   1882  HZ1 LYS A 115      -5.193   0.300  -6.385  1.00 95.25           H  
ATOM   1883  HZ2 LYS A 115      -4.914  -1.285  -6.659  1.00 95.25           H  
ATOM   1884  HZ3 LYS A 115      -3.699  -0.187  -6.875  1.00 95.25           H  
ATOM   1885  N   ALA A 116      -5.683  -2.996   0.121  1.00 97.31           N  
ATOM   1886  H   ALA A 116      -5.606  -3.830  -0.443  1.00 97.31           H  
ATOM   1887  CA  ALA A 116      -6.859  -2.841   0.968  1.00 97.31           C  
ATOM   1888  HA  ALA A 116      -7.309  -1.870   0.761  1.00 97.31           H  
ATOM   1889  C   ALA A 116      -6.485  -2.864   2.465  1.00 97.31           C  
ATOM   1890  CB  ALA A 116      -7.859  -3.928   0.567  1.00 97.31           C  
ATOM   1891  HB1 ALA A 116      -8.002  -3.923  -0.513  1.00 97.31           H  
ATOM   1892  HB2 ALA A 116      -8.819  -3.730   1.043  1.00 97.31           H  
ATOM   1893  HB3 ALA A 116      -7.496  -4.911   0.869  1.00 97.31           H  
ATOM   1894  O   ALA A 116      -6.913  -1.994   3.218  1.00 97.31           O  
ATOM   1895  N   ILE A 117      -5.600  -3.780   2.876  1.00 96.88           N  
ATOM   1896  H   ILE A 117      -5.311  -4.484   2.213  1.00 96.88           H  
ATOM   1897  CA  ILE A 117      -5.093  -3.864   4.256  1.00 96.88           C  
ATOM   1898  HA  ILE A 117      -5.945  -3.961   4.929  1.00 96.88           H  
ATOM   1899  C   ILE A 117      -4.331  -2.590   4.659  1.00 96.88           C  
ATOM   1900  CB  ILE A 117      -4.211  -5.128   4.407  1.00 96.88           C  
ATOM   1901  HB  ILE A 117      -3.430  -5.092   3.647  1.00 96.88           H  
ATOM   1902  O   ILE A 117      -4.496  -2.125   5.785  1.00 96.88           O  
ATOM   1903  CG1 ILE A 117      -5.044  -6.419   4.222  1.00 96.88           C  
ATOM   1904 HG12 ILE A 117      -5.760  -6.513   5.039  1.00 96.88           H  
ATOM   1905 HG13 ILE A 117      -5.625  -6.353   3.302  1.00 96.88           H  
ATOM   1906  CG2 ILE A 117      -3.527  -5.193   5.787  1.00 96.88           C  
ATOM   1907 HG21 ILE A 117      -4.278  -5.313   6.568  1.00 96.88           H  
ATOM   1908 HG22 ILE A 117      -2.844  -6.041   5.826  1.00 96.88           H  
ATOM   1909 HG23 ILE A 117      -2.934  -4.299   5.978  1.00 96.88           H  
ATOM   1910  CD1 ILE A 117      -4.200  -7.701   4.146  1.00 96.88           C  
ATOM   1911 HD11 ILE A 117      -4.826  -8.516   3.783  1.00 96.88           H  
ATOM   1912 HD12 ILE A 117      -3.363  -7.560   3.462  1.00 96.88           H  
ATOM   1913 HD13 ILE A 117      -3.828  -7.968   5.135  1.00 96.88           H  
ATOM   1914  N   VAL A 118      -3.516  -2.017   3.766  1.00 95.00           N  
ATOM   1915  H   VAL A 118      -3.374  -2.495   2.887  1.00 95.00           H  
ATOM   1916  CA  VAL A 118      -2.800  -0.742   3.996  1.00 95.00           C  
ATOM   1917  HA  VAL A 118      -2.237  -0.799   4.928  1.00 95.00           H  
ATOM   1918  C   VAL A 118      -3.767   0.431   4.129  1.00 95.00           C  
ATOM   1919  CB  VAL A 118      -1.816  -0.469   2.837  1.00 95.00           C  
ATOM   1920  HB  VAL A 118      -2.350  -0.576   1.893  1.00 95.00           H  
ATOM   1921  O   VAL A 118      -3.552   1.325   4.941  1.00 95.00           O  
ATOM   1922  CG1 VAL A 118      -1.208   0.938   2.868  1.00 95.00           C  
ATOM   1923 HG11 VAL A 118      -1.974   1.694   2.692  1.00 95.00           H  
ATOM   1924 HG12 VAL A 118      -0.758   1.106   3.847  1.00 95.00           H  
ATOM   1925 HG13 VAL A 118      -0.448   1.037   2.093  1.00 95.00           H  
ATOM   1926  CG2 VAL A 118      -0.661  -1.478   2.852  1.00 95.00           C  
ATOM   1927 HG21 VAL A 118      -0.867  -2.265   3.577  1.00 95.00           H  
ATOM   1928 HG22 VAL A 118       0.280  -0.998   3.121  1.00 95.00           H  
ATOM   1929 HG23 VAL A 118      -0.561  -1.932   1.866  1.00 95.00           H  
ATOM   1930  N   ALA A 119      -4.821   0.441   3.317  1.00 95.31           N  
ATOM   1931  H   ALA A 119      -4.941  -0.325   2.670  1.00 95.31           H  
ATOM   1932  CA  ALA A 119      -5.772   1.541   3.262  1.00 95.31           C  
ATOM   1933  HA  ALA A 119      -5.223   2.478   3.169  1.00 95.31           H  
ATOM   1934  C   ALA A 119      -6.651   1.630   4.515  1.00 95.31           C  
ATOM   1935  CB  ALA A 119      -6.616   1.313   2.010  1.00 95.31           C  
ATOM   1936  HB1 ALA A 119      -7.271   2.168   1.843  1.00 95.31           H  
ATOM   1937  HB2 ALA A 119      -5.970   1.189   1.141  1.00 95.31           H  
ATOM   1938  HB3 ALA A 119      -7.233   0.422   2.122  1.00 95.31           H  
ATOM   1939  O   ALA A 119      -7.052   2.715   4.931  1.00 95.31           O  
ATOM   1940  N   LEU A 120      -6.964   0.480   5.102  1.00 96.44           N  
ATOM   1941  H   LEU A 120      -6.593  -0.370   4.704  1.00 96.44           H  
ATOM   1942  CA  LEU A 120      -7.934   0.353   6.173  1.00 96.44           C  
ATOM   1943  HA  LEU A 120      -8.560   1.244   6.226  1.00 96.44           H  
ATOM   1944  C   LEU A 120      -7.200   0.224   7.511  1.00 96.44           C  
ATOM   1945  CB  LEU A 120      -8.826  -0.853   5.832  1.00 96.44           C  
ATOM   1946  HB2 LEU A 120      -9.533  -0.991   6.650  1.00 96.44           H  
ATOM   1947  HB3 LEU A 120      -8.206  -1.748   5.777  1.00 96.44           H  
ATOM   1948  O   LEU A 120      -6.804  -0.873   7.888  1.00 96.44           O  
ATOM   1949  CG  LEU A 120      -9.641  -0.727   4.535  1.00 96.44           C  
ATOM   1950  HG  LEU A 120      -8.967  -0.571   3.693  1.00 96.44           H  
ATOM   1951  CD1 LEU A 120     -10.400  -2.024   4.318  1.00 96.44           C  
ATOM   1952 HD11 LEU A 120     -10.969  -1.985   3.389  1.00 96.44           H  
ATOM   1953 HD12 LEU A 120     -11.085  -2.175   5.152  1.00 96.44           H  
ATOM   1954 HD13 LEU A 120      -9.698  -2.857   4.271  1.00 96.44           H  
ATOM   1955  CD2 LEU A 120     -10.648   0.426   4.554  1.00 96.44           C  
ATOM   1956 HD21 LEU A 120     -11.146   0.491   3.586  1.00 96.44           H  
ATOM   1957 HD22 LEU A 120     -10.140   1.373   4.736  1.00 96.44           H  
ATOM   1958 HD23 LEU A 120     -11.391   0.254   5.332  1.00 96.44           H  
ATOM   1959  N   ASN A 121      -6.985   1.332   8.224  1.00 96.00           N  
ATOM   1960  H   ASN A 121      -7.278   2.219   7.838  1.00 96.00           H  
ATOM   1961  CA  ASN A 121      -6.432   1.307   9.579  1.00 96.00           C  
ATOM   1962  HA  ASN A 121      -5.977   0.333   9.762  1.00 96.00           H  
ATOM   1963  C   ASN A 121      -7.560   1.532  10.608  1.00 96.00           C  
ATOM   1964  CB  ASN A 121      -5.299   2.343   9.685  1.00 96.00           C  
ATOM   1965  HB2 ASN A 121      -5.687   3.343   9.492  1.00 96.00           H  
ATOM   1966  HB3 ASN A 121      -4.539   2.103   8.941  1.00 96.00           H  
ATOM   1967  O   ASN A 121      -8.088   2.642  10.670  1.00 96.00           O  
ATOM   1968  CG  ASN A 121      -4.621   2.331  11.043  1.00 96.00           C  
ATOM   1969  ND2 ASN A 121      -3.658   3.192  11.255  1.00 96.00           N  
ATOM   1970 HD21 ASN A 121      -3.123   3.082  12.104  1.00 96.00           H  
ATOM   1971 HD22 ASN A 121      -3.414   3.865  10.542  1.00 96.00           H  
ATOM   1972  OD1 ASN A 121      -4.908   1.527  11.911  1.00 96.00           O  
ATOM   1973  N   PRO A 122      -7.931   0.523  11.420  1.00 96.75           N  
ATOM   1974  CA  PRO A 122      -9.005   0.647  12.408  1.00 96.75           C  
ATOM   1975  HA  PRO A 122      -9.872   1.137  11.965  1.00 96.75           H  
ATOM   1976  C   PRO A 122      -8.578   1.455  13.640  1.00 96.75           C  
ATOM   1977  CB  PRO A 122      -9.369  -0.789  12.788  1.00 96.75           C  
ATOM   1978  HB2 PRO A 122      -9.724  -0.864  13.817  1.00 96.75           H  
ATOM   1979  HB3 PRO A 122     -10.138  -1.162  12.112  1.00 96.75           H  
ATOM   1980  O   PRO A 122      -9.415   1.918  14.405  1.00 96.75           O  
ATOM   1981  CG  PRO A 122      -8.071  -1.570  12.575  1.00 96.75           C  
ATOM   1982  HG2 PRO A 122      -8.269  -2.611  12.318  1.00 96.75           H  
ATOM   1983  HG3 PRO A 122      -7.463  -1.507  13.478  1.00 96.75           H  
ATOM   1984  CD  PRO A 122      -7.380  -0.825  11.434  1.00 96.75           C  
ATOM   1985  HD2 PRO A 122      -6.303  -0.819  11.600  1.00 96.75           H  
ATOM   1986  HD3 PRO A 122      -7.609  -1.311  10.486  1.00 96.75           H  
ATOM   1987  N   TYR A 123      -7.272   1.649  13.840  1.00 95.88           N  
ATOM   1988  H   TYR A 123      -6.626   1.273  13.160  1.00 95.88           H  
ATOM   1989  CA  TYR A 123      -6.699   2.236  15.055  1.00 95.88           C  
ATOM   1990  HA  TYR A 123      -7.391   2.047  15.877  1.00 95.88           H  
ATOM   1991  C   TYR A 123      -6.522   3.760  14.966  1.00 95.88           C  
ATOM   1992  CB  TYR A 123      -5.385   1.520  15.378  1.00 95.88           C  
ATOM   1993  HB2 TYR A 123      -5.082   1.803  16.387  1.00 95.88           H  
ATOM   1994  HB3 TYR A 123      -4.616   1.878  14.693  1.00 95.88           H  
ATOM   1995  O   TYR A 123      -5.751   4.347  15.725  1.00 95.88           O  
ATOM   1996  CG  TYR A 123      -5.436   0.009  15.327  1.00 95.88           C  
ATOM   1997  CD1 TYR A 123      -6.132  -0.686  16.330  1.00 95.88           C  
ATOM   1998  HD1 TYR A 123      -6.667  -0.142  17.095  1.00 95.88           H  
ATOM   1999  CD2 TYR A 123      -4.777  -0.706  14.308  1.00 95.88           C  
ATOM   2000  HD2 TYR A 123      -4.265  -0.168  13.524  1.00 95.88           H  
ATOM   2001  CE1 TYR A 123      -6.129  -2.090  16.350  1.00 95.88           C  
ATOM   2002  HE1 TYR A 123      -6.647  -2.627  17.130  1.00 95.88           H  
ATOM   2003  CE2 TYR A 123      -4.774  -2.117  14.319  1.00 95.88           C  
ATOM   2004  HE2 TYR A 123      -4.270  -2.667  13.538  1.00 95.88           H  
ATOM   2005  OH  TYR A 123      -5.468  -4.160  15.417  1.00 95.88           O  
ATOM   2006  HH  TYR A 123      -6.102  -4.460  16.072  1.00 95.88           H  
ATOM   2007  CZ  TYR A 123      -5.440  -2.808  15.359  1.00 95.88           C  
ATOM   2008  N   LEU A 124      -7.176   4.419  14.005  1.00 96.19           N  
ATOM   2009  H   LEU A 124      -7.855   3.902  13.465  1.00 96.19           H  
ATOM   2010  CA  LEU A 124      -7.092   5.871  13.854  1.00 96.19           C  
ATOM   2011  HA  LEU A 124      -6.041   6.142  13.946  1.00 96.19           H  
ATOM   2012  C   LEU A 124      -7.894   6.548  14.982  1.00 96.19           C  
ATOM   2013  CB  LEU A 124      -7.597   6.309  12.471  1.00 96.19           C  
ATOM   2014  HB2 LEU A 124      -7.590   7.398  12.420  1.00 96.19           H  
ATOM   2015  HB3 LEU A 124      -8.630   5.973  12.387  1.00 96.19           H  
ATOM   2016  O   LEU A 124      -9.081   6.264  15.136  1.00 96.19           O  
ATOM   2017  CG  LEU A 124      -6.813   5.753  11.277  1.00 96.19           C  
ATOM   2018  HG  LEU A 124      -6.752   4.668  11.359  1.00 96.19           H  
ATOM   2019  CD1 LEU A 124      -7.519   6.112   9.972  1.00 96.19           C  
ATOM   2020 HD11 LEU A 124      -8.588   5.927  10.070  1.00 96.19           H  
ATOM   2021 HD12 LEU A 124      -7.139   5.482   9.167  1.00 96.19           H  
ATOM   2022 HD13 LEU A 124      -7.355   7.160   9.723  1.00 96.19           H  
ATOM   2023  CD2 LEU A 124      -5.393   6.318  11.220  1.00 96.19           C  
ATOM   2024 HD21 LEU A 124      -5.422   7.406  11.174  1.00 96.19           H  
ATOM   2025 HD22 LEU A 124      -4.829   6.006  12.098  1.00 96.19           H  
ATOM   2026 HD23 LEU A 124      -4.889   5.931  10.334  1.00 96.19           H  
ATOM   2027  N   PRO A 125      -7.306   7.511  15.715  1.00 91.38           N  
ATOM   2028  CA  PRO A 125      -7.906   8.068  16.930  1.00 91.38           C  
ATOM   2029  HA  PRO A 125      -8.134   7.263  17.628  1.00 91.38           H  
ATOM   2030  C   PRO A 125      -9.201   8.857  16.698  1.00 91.38           C  
ATOM   2031  CB  PRO A 125      -6.812   8.959  17.533  1.00 91.38           C  
ATOM   2032  HB2 PRO A 125      -6.208   8.373  18.227  1.00 91.38           H  
ATOM   2033  HB3 PRO A 125      -7.215   9.836  18.040  1.00 91.38           H  
ATOM   2034  O   PRO A 125      -9.928   9.132  17.646  1.00 91.38           O  
ATOM   2035  CG  PRO A 125      -5.951   9.351  16.332  1.00 91.38           C  
ATOM   2036  HG2 PRO A 125      -6.423  10.171  15.791  1.00 91.38           H  
ATOM   2037  HG3 PRO A 125      -4.933   9.607  16.623  1.00 91.38           H  
ATOM   2038  CD  PRO A 125      -5.990   8.086  15.482  1.00 91.38           C  
ATOM   2039  HD2 PRO A 125      -5.841   8.333  14.430  1.00 91.38           H  
ATOM   2040  HD3 PRO A 125      -5.230   7.385  15.825  1.00 91.38           H  
ATOM   2041  N   SER A 126      -9.483   9.281  15.463  1.00 94.50           N  
ATOM   2042  H   SER A 126      -8.848   9.026  14.720  1.00 94.50           H  
ATOM   2043  CA  SER A 126     -10.666  10.089  15.137  1.00 94.50           C  
ATOM   2044  HA  SER A 126     -11.048  10.544  16.051  1.00 94.50           H  
ATOM   2045  C   SER A 126     -11.839   9.298  14.554  1.00 94.50           C  
ATOM   2046  CB  SER A 126     -10.285  11.219  14.179  1.00 94.50           C  
ATOM   2047  HB2 SER A 126     -11.169  11.820  13.967  1.00 94.50           H  
ATOM   2048  HB3 SER A 126      -9.924  10.789  13.244  1.00 94.50           H  
ATOM   2049  O   SER A 126     -12.862   9.924  14.269  1.00 94.50           O  
ATOM   2050  OG  SER A 126      -9.292  12.050  14.752  1.00 94.50           O  
ATOM   2051  HG  SER A 126      -9.479  12.145  15.689  1.00 94.50           H  
ATOM   2052  N   LEU A 127     -11.684   7.990  14.324  1.00 96.88           N  
ATOM   2053  H   LEU A 127     -10.874   7.518  14.699  1.00 96.88           H  
ATOM   2054  CA  LEU A 127     -12.751   7.140  13.795  1.00 96.88           C  
ATOM   2055  HA  LEU A 127     -13.201   7.629  12.931  1.00 96.88           H  
ATOM   2056  C   LEU A 127     -13.874   6.955  14.816  1.00 96.88           C  
ATOM   2057  CB  LEU A 127     -12.184   5.769  13.373  1.00 96.88           C  
ATOM   2058  HB2 LEU A 127     -11.500   5.422  14.147  1.00 96.88           H  
ATOM   2059  HB3 LEU A 127     -13.001   5.049  13.327  1.00 96.88           H  
ATOM   2060  O   LEU A 127     -13.632   6.968  16.024  1.00 96.88           O  
ATOM   2061  CG  LEU A 127     -11.473   5.774  12.012  1.00 96.88           C  
ATOM   2062  HG  LEU A 127     -10.679   6.520  12.028  1.00 96.88           H  
ATOM   2063  CD1 LEU A 127     -10.869   4.397  11.760  1.00 96.88           C  
ATOM   2064 HD11 LEU A 127     -10.369   4.366  10.792  1.00 96.88           H  
ATOM   2065 HD12 LEU A 127     -10.151   4.150  12.542  1.00 96.88           H  
ATOM   2066 HD13 LEU A 127     -11.659   3.646  11.781  1.00 96.88           H  
ATOM   2067  CD2 LEU A 127     -12.419   6.112  10.864  1.00 96.88           C  
ATOM   2068 HD21 LEU A 127     -13.306   5.482  10.920  1.00 96.88           H  
ATOM   2069 HD22 LEU A 127     -12.728   7.156  10.916  1.00 96.88           H  
ATOM   2070 HD23 LEU A 127     -11.922   5.947   9.907  1.00 96.88           H  
ATOM   2071  N   SER A 128     -15.101   6.762  14.334  1.00 97.50           N  
ATOM   2072  H   SER A 128     -15.261   6.820  13.338  1.00 97.50           H  
ATOM   2073  CA  SER A 128     -16.159   6.244  15.197  1.00 97.50           C  
ATOM   2074  HA  SER A 128     -16.187   6.870  16.089  1.00 97.50           H  
ATOM   2075  C   SER A 128     -15.857   4.811  15.654  1.00 97.50           C  
ATOM   2076  CB  SER A 128     -17.533   6.358  14.524  1.00 97.50           C  
ATOM   2077  HB2 SER A 128     -17.597   7.297  13.974  1.00 97.50           H  
ATOM   2078  HB3 SER A 128     -18.300   6.351  15.298  1.00 97.50           H  
ATOM   2079  O   SER A 128     -15.162   4.058  14.971  1.00 97.50           O  
ATOM   2080  OG  SER A 128     -17.790   5.289  13.638  1.00 97.50           O  
ATOM   2081  HG  SER A 128     -18.465   5.555  13.009  1.00 97.50           H  
ATOM   2082  N   THR A 129     -16.397   4.424  16.813  1.00 96.81           N  
ATOM   2083  H   THR A 129     -16.898   5.097  17.374  1.00 96.81           H  
ATOM   2084  CA  THR A 129     -16.304   3.045  17.332  1.00 96.81           C  
ATOM   2085  HA  THR A 129     -15.257   2.778  17.477  1.00 96.81           H  
ATOM   2086  C   THR A 129     -16.885   2.044  16.335  1.00 96.81           C  
ATOM   2087  CB  THR A 129     -17.026   2.930  18.686  1.00 96.81           C  
ATOM   2088  HB  THR A 129     -18.090   3.129  18.555  1.00 96.81           H  
ATOM   2089  O   THR A 129     -16.230   1.062  16.015  1.00 96.81           O  
ATOM   2090  CG2 THR A 129     -16.850   1.562  19.344  1.00 96.81           C  
ATOM   2091 HG21 THR A 129     -17.503   0.839  18.856  1.00 96.81           H  
ATOM   2092 HG22 THR A 129     -17.125   1.603  20.398  1.00 96.81           H  
ATOM   2093 HG23 THR A 129     -15.822   1.213  19.246  1.00 96.81           H  
ATOM   2094  OG1 THR A 129     -16.502   3.900  19.573  1.00 96.81           O  
ATOM   2095  HG1 THR A 129     -15.675   3.541  19.902  1.00 96.81           H  
ATOM   2096  N   GLU A 130     -18.041   2.363  15.754  1.00 96.56           N  
ATOM   2097  H   GLU A 130     -18.514   3.210  16.036  1.00 96.56           H  
ATOM   2098  CA  GLU A 130     -18.688   1.553  14.720  1.00 96.56           C  
ATOM   2099  HA  GLU A 130     -18.906   0.560  15.113  1.00 96.56           H  
ATOM   2100  C   GLU A 130     -17.798   1.377  13.476  1.00 96.56           C  
ATOM   2101  CB  GLU A 130     -20.005   2.259  14.357  1.00 96.56           C  
ATOM   2102  HB2 GLU A 130     -20.596   2.386  15.264  1.00 96.56           H  
ATOM   2103  HB3 GLU A 130     -19.763   3.246  13.963  1.00 96.56           H  
ATOM   2104  O   GLU A 130     -17.626   0.263  12.987  1.00 96.56           O  
ATOM   2105  CG  GLU A 130     -20.848   1.506  13.316  1.00 96.56           C  
ATOM   2106  HG2 GLU A 130     -21.121   0.531  13.720  1.00 96.56           H  
ATOM   2107  HG3 GLU A 130     -20.237   1.353  12.426  1.00 96.56           H  
ATOM   2108  CD  GLU A 130     -22.118   2.270  12.902  1.00 96.56           C  
ATOM   2109  OE1 GLU A 130     -22.907   1.681  12.129  1.00 96.56           O  
ATOM   2110  OE2 GLU A 130     -22.283   3.446  13.315  1.00 96.56           O  
ATOM   2111  N   ALA A 131     -17.177   2.456  12.980  1.00 97.75           N  
ATOM   2112  H   ALA A 131     -17.326   3.354  13.418  1.00 97.75           H  
ATOM   2113  CA  ALA A 131     -16.270   2.379  11.838  1.00 97.75           C  
ATOM   2114  HA  ALA A 131     -16.790   1.885  11.017  1.00 97.75           H  
ATOM   2115  C   ALA A 131     -15.032   1.538  12.167  1.00 97.75           C  
ATOM   2116  CB  ALA A 131     -15.876   3.797  11.411  1.00 97.75           C  
ATOM   2117  HB1 ALA A 131     -16.769   4.361  11.141  1.00 97.75           H  
ATOM   2118  HB2 ALA A 131     -15.370   4.305  12.233  1.00 97.75           H  
ATOM   2119  HB3 ALA A 131     -15.207   3.744  10.553  1.00 97.75           H  
ATOM   2120  O   ALA A 131     -14.616   0.720  11.351  1.00 97.75           O  
ATOM   2121  N   ALA A 132     -14.445   1.718  13.353  1.00 98.19           N  
ATOM   2122  H   ALA A 132     -14.855   2.379  13.997  1.00 98.19           H  
ATOM   2123  CA  ALA A 132     -13.279   0.948  13.781  1.00 98.19           C  
ATOM   2124  HA  ALA A 132     -12.485   1.089  13.048  1.00 98.19           H  
ATOM   2125  C   ALA A 132     -13.581  -0.561  13.847  1.00 98.19           C  
ATOM   2126  CB  ALA A 132     -12.780   1.491  15.127  1.00 98.19           C  
ATOM   2127  HB1 ALA A 132     -13.555   1.393  15.886  1.00 98.19           H  
ATOM   2128  HB2 ALA A 132     -12.494   2.538  15.029  1.00 98.19           H  
ATOM   2129  HB3 ALA A 132     -11.907   0.917  15.439  1.00 98.19           H  
ATOM   2130  O   ALA A 132     -12.757  -1.350  13.385  1.00 98.19           O  
ATOM   2131  N   GLU A 133     -14.758  -0.943  14.357  1.00 97.75           N  
ATOM   2132  H   GLU A 133     -15.369  -0.237  14.744  1.00 97.75           H  
ATOM   2133  CA  GLU A 133     -15.239  -2.332  14.399  1.00 97.75           C  
ATOM   2134  HA  GLU A 133     -14.489  -2.965  14.874  1.00 97.75           H  
ATOM   2135  C   GLU A 133     -15.457  -2.897  12.985  1.00 97.75           C  
ATOM   2136  CB  GLU A 133     -16.527  -2.391  15.241  1.00 97.75           C  
ATOM   2137  HB2 GLU A 133     -17.009  -3.357  15.087  1.00 97.75           H  
ATOM   2138  HB3 GLU A 133     -17.203  -1.605  14.905  1.00 97.75           H  
ATOM   2139  O   GLU A 133     -14.850  -3.908  12.640  1.00 97.75           O  
ATOM   2140  CG  GLU A 133     -16.234  -2.213  16.744  1.00 97.75           C  
ATOM   2141  HG2 GLU A 133     -15.642  -3.061  17.089  1.00 97.75           H  
ATOM   2142  HG3 GLU A 133     -15.620  -1.323  16.884  1.00 97.75           H  
ATOM   2143  CD  GLU A 133     -17.494  -2.076  17.620  1.00 97.75           C  
ATOM   2144  OE1 GLU A 133     -17.313  -1.873  18.846  1.00 97.75           O  
ATOM   2145  OE2 GLU A 133     -18.626  -2.134  17.086  1.00 97.75           O  
ATOM   2146  N   GLN A 134     -16.202  -2.197  12.119  1.00 98.12           N  
ATOM   2147  H   GLN A 134     -16.692  -1.384  12.463  1.00 98.12           H  
ATOM   2148  CA  GLN A 134     -16.421  -2.623  10.725  1.00 98.12           C  
ATOM   2149  HA  GLN A 134     -16.928  -3.588  10.725  1.00 98.12           H  
ATOM   2150  C   GLN A 134     -15.110  -2.798   9.950  1.00 98.12           C  
ATOM   2151  CB  GLN A 134     -17.287  -1.585   9.995  1.00 98.12           C  
ATOM   2152  HB2 GLN A 134     -17.255  -1.793   8.925  1.00 98.12           H  
ATOM   2153  HB3 GLN A 134     -16.875  -0.589  10.156  1.00 98.12           H  
ATOM   2154  O   GLN A 134     -14.935  -3.762   9.202  1.00 98.12           O  
ATOM   2155  CG  GLN A 134     -18.752  -1.614  10.456  1.00 98.12           C  
ATOM   2156  HG2 GLN A 134     -18.798  -1.461  11.534  1.00 98.12           H  
ATOM   2157  HG3 GLN A 134     -19.178  -2.593  10.236  1.00 98.12           H  
ATOM   2158  CD  GLN A 134     -19.609  -0.554   9.766  1.00 98.12           C  
ATOM   2159  NE2 GLN A 134     -20.768  -0.226  10.291  1.00 98.12           N  
ATOM   2160 HE21 GLN A 134     -21.316   0.483   9.824  1.00 98.12           H  
ATOM   2161 HE22 GLN A 134     -21.101  -0.622  11.158  1.00 98.12           H  
ATOM   2162  OE1 GLN A 134     -19.238   0.048   8.771  1.00 98.12           O  
ATOM   2163  N   ILE A 135     -14.164  -1.872  10.131  1.00 98.44           N  
ATOM   2164  H   ILE A 135     -14.369  -1.104  10.755  1.00 98.44           H  
ATOM   2165  CA  ILE A 135     -12.856  -1.939   9.478  1.00 98.44           C  
ATOM   2166  HA  ILE A 135     -13.016  -2.102   8.412  1.00 98.44           H  
ATOM   2167  C   ILE A 135     -12.050  -3.134   9.998  1.00 98.44           C  
ATOM   2168  CB  ILE A 135     -12.086  -0.614   9.669  1.00 98.44           C  
ATOM   2169  HB  ILE A 135     -12.078  -0.371  10.731  1.00 98.44           H  
ATOM   2170  O   ILE A 135     -11.394  -3.805   9.198  1.00 98.44           O  
ATOM   2171  CG1 ILE A 135     -12.738   0.548   8.884  1.00 98.44           C  
ATOM   2172 HG12 ILE A 135     -12.469   0.488   7.829  1.00 98.44           H  
ATOM   2173 HG13 ILE A 135     -13.825   0.484   8.950  1.00 98.44           H  
ATOM   2174  CG2 ILE A 135     -10.632  -0.794   9.197  1.00 98.44           C  
ATOM   2175 HG21 ILE A 135     -10.067  -1.382   9.920  1.00 98.44           H  
ATOM   2176 HG22 ILE A 135     -10.662  -1.360   8.266  1.00 98.44           H  
ATOM   2177 HG23 ILE A 135     -10.128   0.161   9.053  1.00 98.44           H  
ATOM   2178  CD1 ILE A 135     -12.310   1.905   9.458  1.00 98.44           C  
ATOM   2179 HD11 ILE A 135     -11.234   2.043   9.349  1.00 98.44           H  
ATOM   2180 HD12 ILE A 135     -12.548   1.950  10.520  1.00 98.44           H  
ATOM   2181 HD13 ILE A 135     -12.848   2.710   8.956  1.00 98.44           H  
ATOM   2182  N   ALA A 136     -12.070  -3.397  11.308  1.00 98.19           N  
ATOM   2183  H   ALA A 136     -12.677  -2.855  11.908  1.00 98.19           H  
ATOM   2184  CA  ALA A 136     -11.379  -4.541  11.898  1.00 98.19           C  
ATOM   2185  HA  ALA A 136     -10.330  -4.510  11.605  1.00 98.19           H  
ATOM   2186  C   ALA A 136     -11.944  -5.862  11.359  1.00 98.19           C  
ATOM   2187  CB  ALA A 136     -11.448  -4.446  13.427  1.00 98.19           C  
ATOM   2188  HB1 ALA A 136     -12.471  -4.250  13.747  1.00 98.19           H  
ATOM   2189  HB2 ALA A 136     -10.797  -3.646  13.778  1.00 98.19           H  
ATOM   2190  HB3 ALA A 136     -11.126  -5.393  13.860  1.00 98.19           H  
ATOM   2191  O   ALA A 136     -11.181  -6.642  10.790  1.00 98.19           O  
ATOM   2192  N   ASP A 137     -13.265  -6.041  11.400  1.00 98.25           N  
ATOM   2193  H   ASP A 137     -13.830  -5.387  11.922  1.00 98.25           H  
ATOM   2194  CA  ASP A 137     -13.930  -7.241  10.882  1.00 98.25           C  
ATOM   2195  HA  ASP A 137     -13.591  -8.116  11.436  1.00 98.25           H  
ATOM   2196  C   ASP A 137     -13.628  -7.460   9.391  1.00 98.25           C  
ATOM   2197  CB  ASP A 137     -15.449  -7.081  11.065  1.00 98.25           C  
ATOM   2198  HB2 ASP A 137     -15.762  -6.122  10.654  1.00 98.25           H  
ATOM   2199  HB3 ASP A 137     -15.946  -7.865  10.492  1.00 98.25           H  
ATOM   2200  O   ASP A 137     -13.351  -8.576   8.936  1.00 98.25           O  
ATOM   2201  CG  ASP A 137     -15.923  -7.190  12.520  1.00 98.25           C  
ATOM   2202  OD1 ASP A 137     -15.115  -7.591  13.388  1.00 98.25           O  
ATOM   2203  OD2 ASP A 137     -17.131  -6.938  12.722  1.00 98.25           O  
ATOM   2204  N   PHE A 138     -13.638  -6.385   8.598  1.00 98.44           N  
ATOM   2205  H   PHE A 138     -13.910  -5.497   8.995  1.00 98.44           H  
ATOM   2206  CA  PHE A 138     -13.328  -6.497   7.178  1.00 98.44           C  
ATOM   2207  HA  PHE A 138     -13.896  -7.340   6.784  1.00 98.44           H  
ATOM   2208  C   PHE A 138     -11.847  -6.801   6.930  1.00 98.44           C  
ATOM   2209  CB  PHE A 138     -13.786  -5.235   6.457  1.00 98.44           C  
ATOM   2210  HB2 PHE A 138     -13.156  -4.403   6.769  1.00 98.44           H  
ATOM   2211  HB3 PHE A 138     -14.810  -5.014   6.758  1.00 98.44           H  
ATOM   2212  O   PHE A 138     -11.529  -7.583   6.033  1.00 98.44           O  
ATOM   2213  CG  PHE A 138     -13.760  -5.377   4.946  1.00 98.44           C  
ATOM   2214  CD1 PHE A 138     -12.854  -4.630   4.180  1.00 98.44           C  
ATOM   2215  HD1 PHE A 138     -12.173  -3.962   4.686  1.00 98.44           H  
ATOM   2216  CD2 PHE A 138     -14.656  -6.245   4.298  1.00 98.44           C  
ATOM   2217  HD2 PHE A 138     -15.377  -6.797   4.883  1.00 98.44           H  
ATOM   2218  CE1 PHE A 138     -12.835  -4.740   2.779  1.00 98.44           C  
ATOM   2219  HE1 PHE A 138     -12.145  -4.142   2.203  1.00 98.44           H  
ATOM   2220  CE2 PHE A 138     -14.629  -6.380   2.899  1.00 98.44           C  
ATOM   2221  HE2 PHE A 138     -15.321  -7.046   2.406  1.00 98.44           H  
ATOM   2222  CZ  PHE A 138     -13.716  -5.627   2.138  1.00 98.44           C  
ATOM   2223  HZ  PHE A 138     -13.700  -5.719   1.062  1.00 98.44           H  
ATOM   2224  N   ARG A 139     -10.926  -6.245   7.729  1.00 97.56           N  
ATOM   2225  H   ARG A 139     -11.249  -5.665   8.490  1.00 97.56           H  
ATOM   2226  CA  ARG A 139      -9.501  -6.601   7.644  1.00 97.56           C  
ATOM   2227  HA  ARG A 139      -9.163  -6.438   6.620  1.00 97.56           H  
ATOM   2228  C   ARG A 139      -9.245  -8.066   7.938  1.00 97.56           C  
ATOM   2229  CB  ARG A 139      -8.655  -5.757   8.578  1.00 97.56           C  
ATOM   2230  HB2 ARG A 139      -7.717  -6.282   8.756  1.00 97.56           H  
ATOM   2231  HB3 ARG A 139      -9.161  -5.619   9.533  1.00 97.56           H  
ATOM   2232  O   ARG A 139      -8.456  -8.661   7.205  1.00 97.56           O  
ATOM   2233  CG  ARG A 139      -8.335  -4.418   7.920  1.00 97.56           C  
ATOM   2234  HG2 ARG A 139      -7.884  -4.586   6.942  1.00 97.56           H  
ATOM   2235  HG3 ARG A 139      -9.235  -3.818   7.790  1.00 97.56           H  
ATOM   2236  CD  ARG A 139      -7.380  -3.708   8.885  1.00 97.56           C  
ATOM   2237  HD2 ARG A 139      -7.299  -4.222   9.842  1.00 97.56           H  
ATOM   2238  HD3 ARG A 139      -7.837  -2.746   9.119  1.00 97.56           H  
ATOM   2239  NE  ARG A 139      -6.056  -3.502   8.281  1.00 97.56           N  
ATOM   2240  HE  ARG A 139      -6.056  -2.885   7.481  1.00 97.56           H  
ATOM   2241  NH1 ARG A 139      -4.704  -4.047  10.067  1.00 97.56           N  
ATOM   2242 HH11 ARG A 139      -3.811  -3.908  10.517  1.00 97.56           H  
ATOM   2243 HH12 ARG A 139      -5.469  -4.502  10.546  1.00 97.56           H  
ATOM   2244  NH2 ARG A 139      -3.816  -3.144   8.282  1.00 97.56           N  
ATOM   2245 HH21 ARG A 139      -2.940  -3.105   8.783  1.00 97.56           H  
ATOM   2246 HH22 ARG A 139      -3.933  -2.711   7.377  1.00 97.56           H  
ATOM   2247  CZ  ARG A 139      -4.887  -3.582   8.871  1.00 97.56           C  
ATOM   2248  N   ASP A 140      -9.923  -8.645   8.921  1.00 98.19           N  
ATOM   2249  H   ASP A 140     -10.472  -8.076   9.549  1.00 98.19           H  
ATOM   2250  CA  ASP A 140      -9.779 -10.069   9.232  1.00 98.19           C  
ATOM   2251  HA  ASP A 140      -8.735 -10.289   9.451  1.00 98.19           H  
ATOM   2252  C   ASP A 140     -10.187 -10.929   8.022  1.00 98.19           C  
ATOM   2253  CB  ASP A 140     -10.613 -10.399  10.480  1.00 98.19           C  
ATOM   2254  HB2 ASP A 140     -11.624 -10.014  10.351  1.00 98.19           H  
ATOM   2255  HB3 ASP A 140     -10.673 -11.484  10.570  1.00 98.19           H  
ATOM   2256  O   ASP A 140      -9.444 -11.815   7.592  1.00 98.19           O  
ATOM   2257  CG  ASP A 140     -10.013  -9.843  11.782  1.00 98.19           C  
ATOM   2258  OD1 ASP A 140      -8.880  -9.304  11.741  1.00 98.19           O  
ATOM   2259  OD2 ASP A 140     -10.666 -10.031  12.828  1.00 98.19           O  
ATOM   2260  N   ARG A 141     -11.294 -10.576   7.355  1.00 98.38           N  
ATOM   2261  H   ARG A 141     -11.865  -9.856   7.776  1.00 98.38           H  
ATOM   2262  CA  ARG A 141     -11.737 -11.220   6.102  1.00 98.38           C  
ATOM   2263  HA  ARG A 141     -11.817 -12.294   6.268  1.00 98.38           H  
ATOM   2264  C   ARG A 141     -10.749 -11.028   4.947  1.00 98.38           C  
ATOM   2265  CB  ARG A 141     -13.106 -10.657   5.707  1.00 98.38           C  
ATOM   2266  HB2 ARG A 141     -13.035  -9.571   5.642  1.00 98.38           H  
ATOM   2267  HB3 ARG A 141     -13.366 -11.034   4.718  1.00 98.38           H  
ATOM   2268  O   ARG A 141     -10.542 -11.948   4.150  1.00 98.38           O  
ATOM   2269  CG  ARG A 141     -14.217 -11.032   6.698  1.00 98.38           C  
ATOM   2270  HG2 ARG A 141     -14.413 -12.103   6.643  1.00 98.38           H  
ATOM   2271  HG3 ARG A 141     -13.904 -10.796   7.715  1.00 98.38           H  
ATOM   2272  CD  ARG A 141     -15.504 -10.258   6.404  1.00 98.38           C  
ATOM   2273  HD2 ARG A 141     -16.242 -10.518   7.163  1.00 98.38           H  
ATOM   2274  HD3 ARG A 141     -15.287  -9.193   6.495  1.00 98.38           H  
ATOM   2275  NE  ARG A 141     -16.034 -10.565   5.060  1.00 98.38           N  
ATOM   2276  HE  ARG A 141     -15.576 -11.318   4.567  1.00 98.38           H  
ATOM   2277  NH1 ARG A 141     -17.641  -8.934   4.994  1.00 98.38           N  
ATOM   2278 HH11 ARG A 141     -18.386  -8.434   4.530  1.00 98.38           H  
ATOM   2279 HH12 ARG A 141     -17.412  -8.671   5.942  1.00 98.38           H  
ATOM   2280  NH2 ARG A 141     -17.362 -10.289   3.242  1.00 98.38           N  
ATOM   2281 HH21 ARG A 141     -16.955 -11.112   2.823  1.00 98.38           H  
ATOM   2282 HH22 ARG A 141     -18.074  -9.762   2.756  1.00 98.38           H  
ATOM   2283  CZ  ARG A 141     -17.010  -9.930   4.443  1.00 98.38           C  
ATOM   2284  N   LEU A 142     -10.125  -9.851   4.835  1.00 98.25           N  
ATOM   2285  H   LEU A 142     -10.353  -9.149   5.524  1.00 98.25           H  
ATOM   2286  CA  LEU A 142      -9.100  -9.572   3.814  1.00 98.25           C  
ATOM   2287  HA  LEU A 142      -9.492  -9.847   2.835  1.00 98.25           H  
ATOM   2288  C   LEU A 142      -7.842 -10.404   4.056  1.00 98.25           C  
ATOM   2289  CB  LEU A 142      -8.710  -8.083   3.827  1.00 98.25           C  
ATOM   2290  HB2 LEU A 142      -8.488  -7.800   4.856  1.00 98.25           H  
ATOM   2291  HB3 LEU A 142      -7.794  -7.956   3.250  1.00 98.25           H  
ATOM   2292  O   LEU A 142      -7.256 -10.912   3.102  1.00 98.25           O  
ATOM   2293  CG  LEU A 142      -9.767  -7.124   3.264  1.00 98.25           C  
ATOM   2294  HG  LEU A 142     -10.734  -7.327   3.726  1.00 98.25           H  
ATOM   2295  CD1 LEU A 142      -9.362  -5.681   3.593  1.00 98.25           C  
ATOM   2296 HD11 LEU A 142      -8.559  -5.642   4.328  1.00 98.25           H  
ATOM   2297 HD12 LEU A 142     -10.225  -5.171   4.022  1.00 98.25           H  
ATOM   2298 HD13 LEU A 142      -9.048  -5.149   2.695  1.00 98.25           H  
ATOM   2299  CD2 LEU A 142      -9.924  -7.291   1.752  1.00 98.25           C  
ATOM   2300 HD21 LEU A 142     -10.644  -6.559   1.385  1.00 98.25           H  
ATOM   2301 HD22 LEU A 142     -10.310  -8.286   1.529  1.00 98.25           H  
ATOM   2302 HD23 LEU A 142      -8.966  -7.149   1.253  1.00 98.25           H  
ATOM   2303  N   GLN A 143      -7.438 -10.546   5.317  1.00 97.56           N  
ATOM   2304  H   GLN A 143      -7.976 -10.095   6.042  1.00 97.56           H  
ATOM   2305  CA  GLN A 143      -6.296 -11.356   5.723  1.00 97.56           C  
ATOM   2306  HA  GLN A 143      -5.425 -11.069   5.134  1.00 97.56           H  
ATOM   2307  C   GLN A 143      -6.555 -12.844   5.479  1.00 97.56           C  
ATOM   2308  CB  GLN A 143      -6.008 -11.098   7.201  1.00 97.56           C  
ATOM   2309  HB2 GLN A 143      -6.942 -11.155   7.762  1.00 97.56           H  
ATOM   2310  HB3 GLN A 143      -5.353 -11.883   7.581  1.00 97.56           H  
ATOM   2311  O   GLN A 143      -5.691 -13.520   4.922  1.00 97.56           O  
ATOM   2312  CG  GLN A 143      -5.338  -9.741   7.444  1.00 97.56           C  
ATOM   2313  HG2 GLN A 143      -5.925  -8.941   6.992  1.00 97.56           H  
ATOM   2314  HG3 GLN A 143      -4.354  -9.750   6.975  1.00 97.56           H  
ATOM   2315  CD  GLN A 143      -5.163  -9.450   8.928  1.00 97.56           C  
ATOM   2316  NE2 GLN A 143      -4.341  -8.497   9.298  1.00 97.56           N  
ATOM   2317 HE21 GLN A 143      -4.279  -8.393  10.301  1.00 97.56           H  
ATOM   2318 HE22 GLN A 143      -3.783  -7.992   8.624  1.00 97.56           H  
ATOM   2319  OE1 GLN A 143      -5.689 -10.103   9.800  1.00 97.56           O  
ATOM   2320  N   GLU A 144      -7.750 -13.342   5.795  1.00 98.00           N  
ATOM   2321  H   GLU A 144      -8.390 -12.771   6.329  1.00 98.00           H  
ATOM   2322  CA  GLU A 144      -8.149 -14.714   5.471  1.00 98.00           C  
ATOM   2323  HA  GLU A 144      -7.432 -15.402   5.919  1.00 98.00           H  
ATOM   2324  C   GLU A 144      -8.138 -14.946   3.951  1.00 98.00           C  
ATOM   2325  CB  GLU A 144      -9.532 -14.993   6.072  1.00 98.00           C  
ATOM   2326  HB2 GLU A 144      -9.506 -14.764   7.137  1.00 98.00           H  
ATOM   2327  HB3 GLU A 144     -10.268 -14.351   5.587  1.00 98.00           H  
ATOM   2328  O   GLU A 144      -7.539 -15.906   3.456  1.00 98.00           O  
ATOM   2329  CG  GLU A 144      -9.921 -16.465   5.883  1.00 98.00           C  
ATOM   2330  HG2 GLU A 144      -9.152 -17.088   6.341  1.00 98.00           H  
ATOM   2331  HG3 GLU A 144      -9.941 -16.693   4.818  1.00 98.00           H  
ATOM   2332  CD  GLU A 144     -11.290 -16.817   6.479  1.00 98.00           C  
ATOM   2333  OE1 GLU A 144     -11.571 -18.037   6.522  1.00 98.00           O  
ATOM   2334  OE2 GLU A 144     -12.056 -15.888   6.817  1.00 98.00           O  
ATOM   2335  N   THR A 145      -8.714 -14.015   3.182  1.00 98.06           N  
ATOM   2336  H   THR A 145      -9.220 -13.271   3.640  1.00 98.06           H  
ATOM   2337  CA  THR A 145      -8.686 -14.095   1.713  1.00 98.06           C  
ATOM   2338  HA  THR A 145      -9.138 -15.042   1.417  1.00 98.06           H  
ATOM   2339  C   THR A 145      -7.255 -14.074   1.181  1.00 98.06           C  
ATOM   2340  CB  THR A 145      -9.500 -12.967   1.068  1.00 98.06           C  
ATOM   2341  HB  THR A 145      -9.015 -12.007   1.248  1.00 98.06           H  
ATOM   2342  O   THR A 145      -6.916 -14.856   0.295  1.00 98.06           O  
ATOM   2343  CG2 THR A 145      -9.636 -13.172  -0.452  1.00 98.06           C  
ATOM   2344 HG21 THR A 145      -9.620 -14.232  -0.704  1.00 98.06           H  
ATOM   2345 HG22 THR A 145     -10.566 -12.737  -0.819  1.00 98.06           H  
ATOM   2346 HG23 THR A 145      -8.805 -12.686  -0.964  1.00 98.06           H  
ATOM   2347  OG1 THR A 145     -10.789 -12.941   1.643  1.00 98.06           O  
ATOM   2348  HG1 THR A 145     -10.694 -12.862   2.595  1.00 98.06           H  
ATOM   2349  N   LEU A 146      -6.383 -13.232   1.744  1.00 97.75           N  
ATOM   2350  H   LEU A 146      -6.721 -12.616   2.469  1.00 97.75           H  
ATOM   2351  CA  LEU A 146      -4.963 -13.178   1.394  1.00 97.75           C  
ATOM   2352  HA  LEU A 146      -4.887 -13.049   0.314  1.00 97.75           H  
ATOM   2353  C   LEU A 146      -4.256 -14.502   1.685  1.00 97.75           C  
ATOM   2354  CB  LEU A 146      -4.294 -11.986   2.113  1.00 97.75           C  
ATOM   2355  HB2 LEU A 146      -4.777 -11.061   1.800  1.00 97.75           H  
ATOM   2356  HB3 LEU A 146      -4.459 -12.097   3.185  1.00 97.75           H  
ATOM   2357  O   LEU A 146      -3.497 -14.969   0.836  1.00 97.75           O  
ATOM   2358  CG  LEU A 146      -2.776 -11.871   1.876  1.00 97.75           C  
ATOM   2359  HG  LEU A 146      -2.299 -12.809   2.159  1.00 97.75           H  
ATOM   2360  CD1 LEU A 146      -2.398 -11.565   0.422  1.00 97.75           C  
ATOM   2361 HD11 LEU A 146      -1.320 -11.679   0.309  1.00 97.75           H  
ATOM   2362 HD12 LEU A 146      -2.677 -10.544   0.164  1.00 97.75           H  
ATOM   2363 HD13 LEU A 146      -2.881 -12.270  -0.255  1.00 97.75           H  
ATOM   2364  CD2 LEU A 146      -2.187 -10.771   2.756  1.00 97.75           C  
ATOM   2365 HD21 LEU A 146      -2.392 -10.983   3.805  1.00 97.75           H  
ATOM   2366 HD22 LEU A 146      -1.106 -10.728   2.618  1.00 97.75           H  
ATOM   2367 HD23 LEU A 146      -2.623  -9.806   2.498  1.00 97.75           H  
ATOM   2368  N   TYR A 147      -4.533 -15.138   2.822  1.00 97.25           N  
ATOM   2369  H   TYR A 147      -5.166 -14.704   3.479  1.00 97.25           H  
ATOM   2370  CA  TYR A 147      -3.972 -16.444   3.143  1.00 97.25           C  
ATOM   2371  HA  TYR A 147      -2.885 -16.357   3.135  1.00 97.25           H  
ATOM   2372  C   TYR A 147      -4.366 -17.502   2.099  1.00 97.25           C  
ATOM   2373  CB  TYR A 147      -4.417 -16.832   4.553  1.00 97.25           C  
ATOM   2374  HB2 TYR A 147      -4.097 -16.064   5.257  1.00 97.25           H  
ATOM   2375  HB3 TYR A 147      -5.506 -16.871   4.601  1.00 97.25           H  
ATOM   2376  O   TYR A 147      -3.506 -18.243   1.615  1.00 97.25           O  
ATOM   2377  CG  TYR A 147      -3.861 -18.158   5.011  1.00 97.25           C  
ATOM   2378  CD1 TYR A 147      -4.661 -19.314   4.998  1.00 97.25           C  
ATOM   2379  HD1 TYR A 147      -5.690 -19.249   4.676  1.00 97.25           H  
ATOM   2380  CD2 TYR A 147      -2.536 -18.231   5.467  1.00 97.25           C  
ATOM   2381  HD2 TYR A 147      -1.946 -17.328   5.509  1.00 97.25           H  
ATOM   2382  CE1 TYR A 147      -4.127 -20.537   5.442  1.00 97.25           C  
ATOM   2383  HE1 TYR A 147      -4.744 -21.422   5.489  1.00 97.25           H  
ATOM   2384  CE2 TYR A 147      -1.991 -19.460   5.873  1.00 97.25           C  
ATOM   2385  HE2 TYR A 147      -0.967 -19.513   6.213  1.00 97.25           H  
ATOM   2386  OH  TYR A 147      -2.276 -21.813   6.250  1.00 97.25           O  
ATOM   2387  HH  TYR A 147      -1.425 -21.707   6.681  1.00 97.25           H  
ATOM   2388  CZ  TYR A 147      -2.787 -20.618   5.859  1.00 97.25           C  
ATOM   2389  N   ASN A 148      -5.636 -17.528   1.680  1.00 96.69           N  
ATOM   2390  H   ASN A 148      -6.299 -16.915   2.134  1.00 96.69           H  
ATOM   2391  CA  ASN A 148      -6.115 -18.443   0.636  1.00 96.69           C  
ATOM   2392  HA  ASN A 148      -5.831 -19.459   0.909  1.00 96.69           H  
ATOM   2393  C   ASN A 148      -5.446 -18.158  -0.720  1.00 96.69           C  
ATOM   2394  CB  ASN A 148      -7.650 -18.362   0.572  1.00 96.69           C  
ATOM   2395  HB2 ASN A 148      -8.006 -18.920  -0.293  1.00 96.69           H  
ATOM   2396  HB3 ASN A 148      -7.958 -17.323   0.453  1.00 96.69           H  
ATOM   2397  O   ASN A 148      -4.921 -19.073  -1.355  1.00 96.69           O  
ATOM   2398  CG  ASN A 148      -8.300 -18.942   1.820  1.00 96.69           C  
ATOM   2399  ND2 ASN A 148      -9.496 -18.528   2.168  1.00 96.69           N  
ATOM   2400 HD21 ASN A 148      -9.851 -18.877   3.047  1.00 96.69           H  
ATOM   2401 HD22 ASN A 148      -9.966 -17.786   1.670  1.00 96.69           H  
ATOM   2402  OD1 ASN A 148      -7.732 -19.792   2.494  1.00 96.69           O  
ATOM   2403  N   VAL A 149      -5.351 -16.884  -1.118  1.00 96.81           N  
ATOM   2404  H   VAL A 149      -5.794 -16.179  -0.546  1.00 96.81           H  
ATOM   2405  CA  VAL A 149      -4.667 -16.477  -2.357  1.00 96.81           C  
ATOM   2406  HA  VAL A 149      -5.144 -16.985  -3.195  1.00 96.81           H  
ATOM   2407  C   VAL A 149      -3.204 -16.911  -2.349  1.00 96.81           C  
ATOM   2408  CB  VAL A 149      -4.791 -14.954  -2.559  1.00 96.81           C  
ATOM   2409  HB  VAL A 149      -4.483 -14.447  -1.644  1.00 96.81           H  
ATOM   2410  O   VAL A 149      -2.710 -17.363  -3.382  1.00 96.81           O  
ATOM   2411  CG1 VAL A 149      -3.906 -14.414  -3.688  1.00 96.81           C  
ATOM   2412 HG11 VAL A 149      -4.040 -13.334  -3.747  1.00 96.81           H  
ATOM   2413 HG12 VAL A 149      -2.853 -14.598  -3.475  1.00 96.81           H  
ATOM   2414 HG13 VAL A 149      -4.179 -14.886  -4.632  1.00 96.81           H  
ATOM   2415  CG2 VAL A 149      -6.248 -14.563  -2.873  1.00 96.81           C  
ATOM   2416 HG21 VAL A 149      -6.867 -15.445  -3.034  1.00 96.81           H  
ATOM   2417 HG22 VAL A 149      -6.319 -13.918  -3.749  1.00 96.81           H  
ATOM   2418 HG23 VAL A 149      -6.659 -14.013  -2.026  1.00 96.81           H  
ATOM   2419  N   VAL A 150      -2.511 -16.799  -1.217  1.00 95.44           N  
ATOM   2420  H   VAL A 150      -2.982 -16.411  -0.412  1.00 95.44           H  
ATOM   2421  CA  VAL A 150      -1.109 -17.226  -1.066  1.00 95.44           C  
ATOM   2422  HA  VAL A 150      -0.498 -16.761  -1.840  1.00 95.44           H  
ATOM   2423  C   VAL A 150      -1.003 -18.744  -1.242  1.00 95.44           C  
ATOM   2424  CB  VAL A 150      -0.593 -16.751   0.307  1.00 95.44           C  
ATOM   2425  HB  VAL A 150      -1.365 -16.987   1.039  1.00 95.44           H  
ATOM   2426  O   VAL A 150      -0.161 -19.201  -2.017  1.00 95.44           O  
ATOM   2427  CG1 VAL A 150       0.684 -17.444   0.804  1.00 95.44           C  
ATOM   2428 HG11 VAL A 150       1.462 -16.711   1.019  1.00 95.44           H  
ATOM   2429 HG12 VAL A 150       1.074 -18.172   0.093  1.00 95.44           H  
ATOM   2430 HG13 VAL A 150       0.458 -17.953   1.741  1.00 95.44           H  
ATOM   2431  CG2 VAL A 150      -0.413 -15.222   0.325  1.00 95.44           C  
ATOM   2432 HG21 VAL A 150      -0.702 -14.839   1.305  1.00 95.44           H  
ATOM   2433 HG22 VAL A 150       0.616 -14.938   0.105  1.00 95.44           H  
ATOM   2434 HG23 VAL A 150      -1.049 -14.748  -0.423  1.00 95.44           H  
ATOM   2435  N   ARG A 151      -1.886 -19.522  -0.594  1.00 94.69           N  
ATOM   2436  H   ARG A 151      -2.578 -19.063  -0.018  1.00 94.69           H  
ATOM   2437  CA  ARG A 151      -1.937 -20.992  -0.730  1.00 94.69           C  
ATOM   2438  HA  ARG A 151      -0.984 -21.415  -0.412  1.00 94.69           H  
ATOM   2439  C   ARG A 151      -2.125 -21.436  -2.178  1.00 94.69           C  
ATOM   2440  CB  ARG A 151      -3.078 -21.562   0.128  1.00 94.69           C  
ATOM   2441  HB2 ARG A 151      -3.269 -22.588  -0.187  1.00 94.69           H  
ATOM   2442  HB3 ARG A 151      -3.990 -20.986  -0.031  1.00 94.69           H  
ATOM   2443  O   ARG A 151      -1.473 -22.380  -2.613  1.00 94.69           O  
ATOM   2444  CG  ARG A 151      -2.730 -21.563   1.616  1.00 94.69           C  
ATOM   2445  HG2 ARG A 151      -1.879 -22.224   1.776  1.00 94.69           H  
ATOM   2446  HG3 ARG A 151      -2.463 -20.555   1.932  1.00 94.69           H  
ATOM   2447  CD  ARG A 151      -3.879 -22.047   2.493  1.00 94.69           C  
ATOM   2448  HD2 ARG A 151      -3.535 -21.984   3.525  1.00 94.69           H  
ATOM   2449  HD3 ARG A 151      -4.739 -21.391   2.361  1.00 94.69           H  
ATOM   2450  NE  ARG A 151      -4.235 -23.448   2.213  1.00 94.69           N  
ATOM   2451  HE  ARG A 151      -3.814 -23.867   1.397  1.00 94.69           H  
ATOM   2452  NH1 ARG A 151      -5.712 -23.714   3.940  1.00 94.69           N  
ATOM   2453 HH11 ARG A 151      -6.331 -24.286   4.496  1.00 94.69           H  
ATOM   2454 HH12 ARG A 151      -5.692 -22.715   4.083  1.00 94.69           H  
ATOM   2455  NH2 ARG A 151      -5.219 -25.445   2.618  1.00 94.69           N  
ATOM   2456 HH21 ARG A 151      -4.720 -25.846   1.836  1.00 94.69           H  
ATOM   2457 HH22 ARG A 151      -5.905 -25.997   3.113  1.00 94.69           H  
ATOM   2458  CZ  ARG A 151      -5.054 -24.194   2.926  1.00 94.69           C  
ATOM   2459  N   GLU A 152      -2.999 -20.759  -2.915  1.00 93.38           N  
ATOM   2460  H   GLU A 152      -3.554 -20.052  -2.453  1.00 93.38           H  
ATOM   2461  CA  GLU A 152      -3.298 -21.091  -4.312  1.00 93.38           C  
ATOM   2462  HA  GLU A 152      -3.408 -22.170  -4.421  1.00 93.38           H  
ATOM   2463  C   GLU A 152      -2.190 -20.640  -5.268  1.00 93.38           C  
ATOM   2464  CB  GLU A 152      -4.609 -20.409  -4.715  1.00 93.38           C  
ATOM   2465  HB2 GLU A 152      -4.734 -20.511  -5.793  1.00 93.38           H  
ATOM   2466  HB3 GLU A 152      -4.535 -19.348  -4.476  1.00 93.38           H  
ATOM   2467  O   GLU A 152      -1.836 -21.353  -6.206  1.00 93.38           O  
ATOM   2468  CG  GLU A 152      -5.838 -21.010  -4.018  1.00 93.38           C  
ATOM   2469  HG2 GLU A 152      -5.955 -22.044  -4.344  1.00 93.38           H  
ATOM   2470  HG3 GLU A 152      -5.672 -21.019  -2.941  1.00 93.38           H  
ATOM   2471  CD  GLU A 152      -7.122 -20.220  -4.320  1.00 93.38           C  
ATOM   2472  OE1 GLU A 152      -8.153 -20.566  -3.705  1.00 93.38           O  
ATOM   2473  OE2 GLU A 152      -7.060 -19.282  -5.156  1.00 93.38           O  
ATOM   2474  N   SER A 153      -1.642 -19.445  -5.046  1.00 91.38           N  
ATOM   2475  H   SER A 153      -1.983 -18.913  -4.258  1.00 91.38           H  
ATOM   2476  CA  SER A 153      -0.684 -18.822  -5.966  1.00 91.38           C  
ATOM   2477  HA  SER A 153      -1.012 -19.011  -6.988  1.00 91.38           H  
ATOM   2478  C   SER A 153       0.731 -19.383  -5.827  1.00 91.38           C  
ATOM   2479  CB  SER A 153      -0.665 -17.308  -5.756  1.00 91.38           C  
ATOM   2480  HB2 SER A 153      -0.050 -16.850  -6.531  1.00 91.38           H  
ATOM   2481  HB3 SER A 153      -0.238 -17.076  -4.781  1.00 91.38           H  
ATOM   2482  O   SER A 153       1.472 -19.396  -6.813  1.00 91.38           O  
ATOM   2483  OG  SER A 153      -1.989 -16.795  -5.800  1.00 91.38           O  
ATOM   2484  HG  SER A 153      -2.341 -17.003  -4.932  1.00 91.38           H  
ATOM   2485  N   HIS A 154       1.093 -19.860  -4.630  1.00 89.06           N  
ATOM   2486  H   HIS A 154       0.429 -19.798  -3.872  1.00 89.06           H  
ATOM   2487  CA  HIS A 154       2.423 -20.375  -4.308  1.00 89.06           C  
ATOM   2488  HA  HIS A 154       2.994 -20.499  -5.228  1.00 89.06           H  
ATOM   2489  C   HIS A 154       2.368 -21.765  -3.647  1.00 89.06           C  
ATOM   2490  CB  HIS A 154       3.170 -19.334  -3.450  1.00 89.06           C  
ATOM   2491  HB2 HIS A 154       4.158 -19.724  -3.208  1.00 89.06           H  
ATOM   2492  HB3 HIS A 154       2.628 -19.163  -2.519  1.00 89.06           H  
ATOM   2493  O   HIS A 154       2.823 -21.919  -2.516  1.00 89.06           O  
ATOM   2494  CG  HIS A 154       3.370 -18.022  -4.165  1.00 89.06           C  
ATOM   2495  CD2 HIS A 154       2.472 -16.992  -4.263  1.00 89.06           C  
ATOM   2496  HD2 HIS A 154       1.520 -16.929  -3.757  1.00 89.06           H  
ATOM   2497  ND1 HIS A 154       4.504 -17.652  -4.850  1.00 89.06           N  
ATOM   2498  HD1 HIS A 154       5.419 -18.045  -4.685  1.00 89.06           H  
ATOM   2499  CE1 HIS A 154       4.254 -16.464  -5.422  1.00 89.06           C  
ATOM   2500  HE1 HIS A 154       4.976 -15.877  -5.971  1.00 89.06           H  
ATOM   2501  NE2 HIS A 154       3.020 -16.038  -5.127  1.00 89.06           N  
ATOM   2502  N   PRO A 155       1.902 -22.828  -4.342  1.00 86.44           N  
ATOM   2503  CA  PRO A 155       1.746 -24.162  -3.736  1.00 86.44           C  
ATOM   2504  HA  PRO A 155       1.069 -24.079  -2.886  1.00 86.44           H  
ATOM   2505  C   PRO A 155       3.061 -24.806  -3.265  1.00 86.44           C  
ATOM   2506  CB  PRO A 155       1.108 -25.048  -4.814  1.00 86.44           C  
ATOM   2507  HB2 PRO A 155       0.314 -25.666  -4.394  1.00 86.44           H  
ATOM   2508  HB3 PRO A 155       1.864 -25.681  -5.279  1.00 86.44           H  
ATOM   2509  O   PRO A 155       3.047 -25.751  -2.484  1.00 86.44           O  
ATOM   2510  CG  PRO A 155       0.554 -24.086  -5.859  1.00 86.44           C  
ATOM   2511  HG2 PRO A 155      -0.481 -23.842  -5.621  1.00 86.44           H  
ATOM   2512  HG3 PRO A 155       0.630 -24.500  -6.865  1.00 86.44           H  
ATOM   2513  CD  PRO A 155       1.406 -22.830  -5.712  1.00 86.44           C  
ATOM   2514  HD2 PRO A 155       2.245 -22.857  -6.406  1.00 86.44           H  
ATOM   2515  HD3 PRO A 155       0.773 -21.969  -5.925  1.00 86.44           H  
ATOM   2516  N   LYS A 156       4.202 -24.331  -3.784  1.00 89.38           N  
ATOM   2517  H   LYS A 156       4.125 -23.512  -4.370  1.00 89.38           H  
ATOM   2518  CA  LYS A 156       5.545 -24.829  -3.445  1.00 89.38           C  
ATOM   2519  HA  LYS A 156       5.480 -25.888  -3.195  1.00 89.38           H  
ATOM   2520  C   LYS A 156       6.139 -24.152  -2.207  1.00 89.38           C  
ATOM   2521  CB  LYS A 156       6.493 -24.656  -4.643  1.00 89.38           C  
ATOM   2522  HB2 LYS A 156       6.541 -23.600  -4.909  1.00 89.38           H  
ATOM   2523  HB3 LYS A 156       7.492 -24.973  -4.343  1.00 89.38           H  
ATOM   2524  O   LYS A 156       7.151 -24.626  -1.702  1.00 89.38           O  
ATOM   2525  CG  LYS A 156       6.073 -25.475  -5.872  1.00 89.38           C  
ATOM   2526  HG2 LYS A 156       5.995 -26.526  -5.595  1.00 89.38           H  
ATOM   2527  HG3 LYS A 156       5.103 -25.128  -6.228  1.00 89.38           H  
ATOM   2528  CD  LYS A 156       7.110 -25.311  -6.990  1.00 89.38           C  
ATOM   2529  HD2 LYS A 156       7.192 -24.252  -7.238  1.00 89.38           H  
ATOM   2530  HD3 LYS A 156       8.076 -25.667  -6.631  1.00 89.38           H  
ATOM   2531  CE  LYS A 156       6.695 -26.103  -8.235  1.00 89.38           C  
ATOM   2532  HE2 LYS A 156       5.718 -25.747  -8.561  1.00 89.38           H  
ATOM   2533  HE3 LYS A 156       6.594 -27.152  -7.958  1.00 89.38           H  
ATOM   2534  NZ  LYS A 156       7.690 -25.955  -9.329  1.00 89.38           N  
ATOM   2535  HZ1 LYS A 156       7.399 -26.476 -10.144  1.00 89.38           H  
ATOM   2536  HZ2 LYS A 156       7.791 -24.983  -9.584  1.00 89.38           H  
ATOM   2537  HZ3 LYS A 156       8.589 -26.304  -9.031  1.00 89.38           H  
ATOM   2538  N   GLU A 157       5.561 -23.041  -1.757  1.00 87.75           N  
ATOM   2539  H   GLU A 157       4.645 -22.796  -2.107  1.00 87.75           H  
ATOM   2540  CA  GLU A 157       6.030 -22.299  -0.588  1.00 87.75           C  
ATOM   2541  HA  GLU A 157       7.053 -22.594  -0.354  1.00 87.75           H  
ATOM   2542  C   GLU A 157       5.165 -22.636   0.627  1.00 87.75           C  
ATOM   2543  CB  GLU A 157       6.027 -20.782  -0.856  1.00 87.75           C  
ATOM   2544  HB2 GLU A 157       5.030 -20.484  -1.181  1.00 87.75           H  
ATOM   2545  HB3 GLU A 157       6.252 -20.268   0.079  1.00 87.75           H  
ATOM   2546  O   GLU A 157       3.984 -22.967   0.513  1.00 87.75           O  
ATOM   2547  CG  GLU A 157       7.055 -20.335  -1.911  1.00 87.75           C  
ATOM   2548  HG2 GLU A 157       6.913 -20.936  -2.809  1.00 87.75           H  
ATOM   2549  HG3 GLU A 157       8.059 -20.536  -1.537  1.00 87.75           H  
ATOM   2550  CD  GLU A 157       6.914 -18.842  -2.283  1.00 87.75           C  
ATOM   2551  OE1 GLU A 157       7.091 -18.519  -3.481  1.00 87.75           O  
ATOM   2552  OE2 GLU A 157       6.572 -18.006  -1.415  1.00 87.75           O  
ATOM   2553  N   VAL A 158       5.738 -22.519   1.824  1.00 93.12           N  
ATOM   2554  H   VAL A 158       6.699 -22.216   1.884  1.00 93.12           H  
ATOM   2555  CA  VAL A 158       4.958 -22.639   3.057  1.00 93.12           C  
ATOM   2556  HA  VAL A 158       4.312 -23.513   2.969  1.00 93.12           H  
ATOM   2557  C   VAL A 158       4.068 -21.405   3.183  1.00 93.12           C  
ATOM   2558  CB  VAL A 158       5.849 -22.860   4.293  1.00 93.12           C  
ATOM   2559  HB  VAL A 158       6.533 -22.020   4.415  1.00 93.12           H  
ATOM   2560  O   VAL A 158       4.536 -20.310   3.495  1.00 93.12           O  
ATOM   2561  CG1 VAL A 158       4.982 -22.991   5.554  1.00 93.12           C  
ATOM   2562 HG11 VAL A 158       4.009 -23.423   5.319  1.00 93.12           H  
ATOM   2563 HG12 VAL A 158       5.472 -23.622   6.296  1.00 93.12           H  
ATOM   2564 HG13 VAL A 158       4.848 -22.003   5.993  1.00 93.12           H  
ATOM   2565  CG2 VAL A 158       6.688 -24.136   4.136  1.00 93.12           C  
ATOM   2566 HG21 VAL A 158       6.038 -25.000   3.995  1.00 93.12           H  
ATOM   2567 HG22 VAL A 158       7.359 -24.047   3.281  1.00 93.12           H  
ATOM   2568 HG23 VAL A 158       7.300 -24.287   5.026  1.00 93.12           H  
ATOM   2569  N   ALA A 159       2.773 -21.586   2.919  1.00 91.81           N  
ATOM   2570  H   ALA A 159       2.519 -22.468   2.498  1.00 91.81           H  
ATOM   2571  CA  ALA A 159       1.808 -20.494   2.833  1.00 91.81           C  
ATOM   2572  HA  ALA A 159       2.082 -19.854   1.994  1.00 91.81           H  
ATOM   2573  C   ALA A 159       1.758 -19.617   4.092  1.00 91.81           C  
ATOM   2574  CB  ALA A 159       0.434 -21.098   2.553  1.00 91.81           C  
ATOM   2575  HB1 ALA A 159       0.459 -21.639   1.607  1.00 91.81           H  
ATOM   2576  HB2 ALA A 159      -0.290 -20.286   2.483  1.00 91.81           H  
ATOM   2577  HB3 ALA A 159       0.148 -21.772   3.360  1.00 91.81           H  
ATOM   2578  O   ALA A 159       1.673 -18.400   3.975  1.00 91.81           O  
ATOM   2579  N   SER A 160       1.866 -20.205   5.288  1.00 94.38           N  
ATOM   2580  H   SER A 160       2.028 -21.201   5.330  1.00 94.38           H  
ATOM   2581  CA  SER A 160       1.912 -19.450   6.548  1.00 94.38           C  
ATOM   2582  HA  SER A 160       1.043 -18.795   6.608  1.00 94.38           H  
ATOM   2583  C   SER A 160       3.142 -18.551   6.638  1.00 94.38           C  
ATOM   2584  CB  SER A 160       1.884 -20.401   7.748  1.00 94.38           C  
ATOM   2585  HB2 SER A 160       0.906 -20.879   7.808  1.00 94.38           H  
ATOM   2586  HB3 SER A 160       2.055 -19.835   8.664  1.00 94.38           H  
ATOM   2587  O   SER A 160       3.019 -17.395   7.030  1.00 94.38           O  
ATOM   2588  OG  SER A 160       2.881 -21.398   7.608  1.00 94.38           O  
ATOM   2589  HG  SER A 160       3.123 -21.719   8.480  1.00 94.38           H  
ATOM   2590  N   SER A 161       4.313 -19.044   6.225  1.00 93.75           N  
ATOM   2591  H   SER A 161       4.352 -20.012   5.939  1.00 93.75           H  
ATOM   2592  CA  SER A 161       5.550 -18.259   6.193  1.00 93.75           C  
ATOM   2593  HA  SER A 161       5.721 -17.828   7.180  1.00 93.75           H  
ATOM   2594  C   SER A 161       5.457 -17.108   5.202  1.00 93.75           C  
ATOM   2595  CB  SER A 161       6.753 -19.134   5.825  1.00 93.75           C  
ATOM   2596  HB2 SER A 161       6.611 -19.557   4.831  1.00 93.75           H  
ATOM   2597  HB3 SER A 161       7.653 -18.520   5.819  1.00 93.75           H  
ATOM   2598  O   SER A 161       5.790 -15.979   5.550  1.00 93.75           O  
ATOM   2599  OG  SER A 161       6.910 -20.189   6.757  1.00 93.75           O  
ATOM   2600  HG  SER A 161       7.365 -19.854   7.533  1.00 93.75           H  
ATOM   2601  N   ARG A 162       4.951 -17.362   3.988  1.00 93.38           N  
ATOM   2602  H   ARG A 162       4.675 -18.306   3.759  1.00 93.38           H  
ATOM   2603  CA  ARG A 162       4.753 -16.301   2.994  1.00 93.38           C  
ATOM   2604  HA  ARG A 162       5.689 -15.757   2.864  1.00 93.38           H  
ATOM   2605  C   ARG A 162       3.746 -15.270   3.505  1.00 93.38           C  
ATOM   2606  CB  ARG A 162       4.361 -16.912   1.638  1.00 93.38           C  
ATOM   2607  HB2 ARG A 162       3.468 -17.523   1.765  1.00 93.38           H  
ATOM   2608  HB3 ARG A 162       5.173 -17.552   1.291  1.00 93.38           H  
ATOM   2609  O   ARG A 162       4.084 -14.095   3.542  1.00 93.38           O  
ATOM   2610  CG  ARG A 162       4.111 -15.800   0.603  1.00 93.38           C  
ATOM   2611  HG2 ARG A 162       3.301 -15.159   0.952  1.00 93.38           H  
ATOM   2612  HG3 ARG A 162       5.015 -15.197   0.514  1.00 93.38           H  
ATOM   2613  CD  ARG A 162       3.741 -16.360  -0.769  1.00 93.38           C  
ATOM   2614  HD2 ARG A 162       2.833 -16.959  -0.697  1.00 93.38           H  
ATOM   2615  HD3 ARG A 162       4.529 -17.033  -1.105  1.00 93.38           H  
ATOM   2616  NE  ARG A 162       3.582 -15.295  -1.773  1.00 93.38           N  
ATOM   2617  HE  ARG A 162       2.659 -14.923  -1.946  1.00 93.38           H  
ATOM   2618  NH1 ARG A 162       5.814 -15.178  -2.430  1.00 93.38           N  
ATOM   2619 HH11 ARG A 162       6.048 -16.097  -2.081  1.00 93.38           H  
ATOM   2620 HH12 ARG A 162       6.497 -14.511  -2.759  1.00 93.38           H  
ATOM   2621  NH2 ARG A 162       4.407 -13.773  -3.300  1.00 93.38           N  
ATOM   2622 HH21 ARG A 162       3.472 -13.437  -3.483  1.00 93.38           H  
ATOM   2623 HH22 ARG A 162       5.185 -13.563  -3.908  1.00 93.38           H  
ATOM   2624  CZ  ARG A 162       4.577 -14.769  -2.475  1.00 93.38           C  
ATOM   2625  N   PHE A 163       2.569 -15.701   3.956  1.00 95.25           N  
ATOM   2626  H   PHE A 163       2.362 -16.688   3.902  1.00 95.25           H  
ATOM   2627  CA  PHE A 163       1.560 -14.820   4.539  1.00 95.25           C  
ATOM   2628  HA  PHE A 163       1.183 -14.150   3.766  1.00 95.25           H  
ATOM   2629  C   PHE A 163       2.130 -13.939   5.663  1.00 95.25           C  
ATOM   2630  CB  PHE A 163       0.401 -15.681   5.036  1.00 95.25           C  
ATOM   2631  HB2 PHE A 163      -0.058 -16.187   4.186  1.00 95.25           H  
ATOM   2632  HB3 PHE A 163       0.787 -16.449   5.707  1.00 95.25           H  
ATOM   2633  O   PHE A 163       1.972 -12.721   5.620  1.00 95.25           O  
ATOM   2634  CG  PHE A 163      -0.659 -14.896   5.766  1.00 95.25           C  
ATOM   2635  CD1 PHE A 163      -0.743 -14.971   7.166  1.00 95.25           C  
ATOM   2636  HD1 PHE A 163      -0.053 -15.591   7.718  1.00 95.25           H  
ATOM   2637  CD2 PHE A 163      -1.548 -14.074   5.049  1.00 95.25           C  
ATOM   2638  HD2 PHE A 163      -1.479 -14.006   3.973  1.00 95.25           H  
ATOM   2639  CE1 PHE A 163      -1.739 -14.261   7.850  1.00 95.25           C  
ATOM   2640  HE1 PHE A 163      -1.828 -14.334   8.924  1.00 95.25           H  
ATOM   2641  CE2 PHE A 163      -2.542 -13.352   5.735  1.00 95.25           C  
ATOM   2642  HE2 PHE A 163      -3.239 -12.735   5.187  1.00 95.25           H  
ATOM   2643  CZ  PHE A 163      -2.646 -13.466   7.133  1.00 95.25           C  
ATOM   2644  HZ  PHE A 163      -3.430 -12.937   7.655  1.00 95.25           H  
ATOM   2645  N   GLY A 164       2.873 -14.530   6.605  1.00 94.75           N  
ATOM   2646  H   GLY A 164       2.980 -15.534   6.578  1.00 94.75           H  
ATOM   2647  CA  GLY A 164       3.569 -13.792   7.663  1.00 94.75           C  
ATOM   2648  HA2 GLY A 164       4.116 -14.500   8.284  1.00 94.75           H  
ATOM   2649  HA3 GLY A 164       2.845 -13.266   8.285  1.00 94.75           H  
ATOM   2650  C   GLY A 164       4.559 -12.764   7.105  1.00 94.75           C  
ATOM   2651  O   GLY A 164       4.509 -11.602   7.499  1.00 94.75           O  
ATOM   2652  N   ASN A 165       5.400 -13.149   6.136  1.00 92.88           N  
ATOM   2653  H   ASN A 165       5.397 -14.114   5.838  1.00 92.88           H  
ATOM   2654  CA  ASN A 165       6.366 -12.228   5.522  1.00 92.88           C  
ATOM   2655  HA  ASN A 165       6.981 -11.796   6.311  1.00 92.88           H  
ATOM   2656  C   ASN A 165       5.691 -11.061   4.787  1.00 92.88           C  
ATOM   2657  CB  ASN A 165       7.268 -13.009   4.554  1.00 92.88           C  
ATOM   2658  HB2 ASN A 165       6.648 -13.536   3.829  1.00 92.88           H  
ATOM   2659  HB3 ASN A 165       7.887 -12.286   4.023  1.00 92.88           H  
ATOM   2660  O   ASN A 165       6.205  -9.947   4.831  1.00 92.88           O  
ATOM   2661  CG  ASN A 165       8.227 -13.969   5.230  1.00 92.88           C  
ATOM   2662  ND2 ASN A 165       8.795 -14.889   4.491  1.00 92.88           N  
ATOM   2663 HD21 ASN A 165       8.560 -14.979   3.513  1.00 92.88           H  
ATOM   2664 HD22 ASN A 165       9.509 -15.436   4.950  1.00 92.88           H  
ATOM   2665  OD1 ASN A 165       8.548 -13.870   6.397  1.00 92.88           O  
ATOM   2666  N   LEU A 166       4.540 -11.286   4.143  1.00 92.50           N  
ATOM   2667  H   LEU A 166       4.185 -12.231   4.111  1.00 92.50           H  
ATOM   2668  CA  LEU A 166       3.767 -10.212   3.516  1.00 92.50           C  
ATOM   2669  HA  LEU A 166       4.425  -9.652   2.851  1.00 92.50           H  
ATOM   2670  C   LEU A 166       3.259  -9.215   4.564  1.00 92.50           C  
ATOM   2671  CB  LEU A 166       2.584 -10.789   2.707  1.00 92.50           C  
ATOM   2672  HB2 LEU A 166       1.946 -11.350   3.390  1.00 92.50           H  
ATOM   2673  HB3 LEU A 166       1.989  -9.957   2.329  1.00 92.50           H  
ATOM   2674  O   LEU A 166       3.444  -8.010   4.402  1.00 92.50           O  
ATOM   2675  CG  LEU A 166       2.937 -11.706   1.521  1.00 92.50           C  
ATOM   2676  HG  LEU A 166       3.458 -12.586   1.899  1.00 92.50           H  
ATOM   2677  CD1 LEU A 166       1.651 -12.196   0.856  1.00 92.50           C  
ATOM   2678 HD11 LEU A 166       1.076 -11.343   0.494  1.00 92.50           H  
ATOM   2679 HD12 LEU A 166       1.896 -12.850   0.019  1.00 92.50           H  
ATOM   2680 HD13 LEU A 166       1.056 -12.752   1.580  1.00 92.50           H  
ATOM   2681  CD2 LEU A 166       3.849 -11.098   0.462  1.00 92.50           C  
ATOM   2682 HD21 LEU A 166       4.656 -11.797   0.242  1.00 92.50           H  
ATOM   2683 HD22 LEU A 166       3.298 -10.926  -0.463  1.00 92.50           H  
ATOM   2684 HD23 LEU A 166       4.297 -10.167   0.810  1.00 92.50           H  
ATOM   2685  N   LEU A 167       2.660  -9.699   5.657  1.00 92.69           N  
ATOM   2686  H   LEU A 167       2.528 -10.698   5.735  1.00 92.69           H  
ATOM   2687  CA  LEU A 167       2.159  -8.820   6.719  1.00 92.69           C  
ATOM   2688  HA  LEU A 167       1.514  -8.063   6.272  1.00 92.69           H  
ATOM   2689  C   LEU A 167       3.281  -8.053   7.427  1.00 92.69           C  
ATOM   2690  CB  LEU A 167       1.345  -9.628   7.740  1.00 92.69           C  
ATOM   2691  HB2 LEU A 167       1.966 -10.429   8.144  1.00 92.69           H  
ATOM   2692  HB3 LEU A 167       1.097  -8.957   8.563  1.00 92.69           H  
ATOM   2693  O   LEU A 167       3.128  -6.863   7.693  1.00 92.69           O  
ATOM   2694  CG  LEU A 167       0.033 -10.232   7.207  1.00 92.69           C  
ATOM   2695  HG  LEU A 167       0.248 -11.027   6.493  1.00 92.69           H  
ATOM   2696  CD1 LEU A 167      -0.719 -10.832   8.395  1.00 92.69           C  
ATOM   2697 HD11 LEU A 167      -0.877 -10.081   9.169  1.00 92.69           H  
ATOM   2698 HD12 LEU A 167      -1.691 -11.205   8.071  1.00 92.69           H  
ATOM   2699 HD13 LEU A 167      -0.145 -11.662   8.808  1.00 92.69           H  
ATOM   2700  CD2 LEU A 167      -0.859  -9.195   6.520  1.00 92.69           C  
ATOM   2701 HD21 LEU A 167      -0.411  -8.898   5.572  1.00 92.69           H  
ATOM   2702 HD22 LEU A 167      -0.981  -8.324   7.163  1.00 92.69           H  
ATOM   2703 HD23 LEU A 167      -1.834  -9.635   6.307  1.00 92.69           H  
ATOM   2704  N   LEU A 168       4.421  -8.705   7.674  1.00 92.12           N  
ATOM   2705  H   LEU A 168       4.456  -9.691   7.458  1.00 92.12           H  
ATOM   2706  CA  LEU A 168       5.603  -8.083   8.285  1.00 92.12           C  
ATOM   2707  HA  LEU A 168       5.279  -7.499   9.146  1.00 92.12           H  
ATOM   2708  C   LEU A 168       6.313  -7.085   7.351  1.00 92.12           C  
ATOM   2709  CB  LEU A 168       6.569  -9.187   8.755  1.00 92.12           C  
ATOM   2710  HB2 LEU A 168       7.500  -8.714   9.068  1.00 92.12           H  
ATOM   2711  HB3 LEU A 168       6.795  -9.830   7.905  1.00 92.12           H  
ATOM   2712  O   LEU A 168       7.129  -6.297   7.821  1.00 92.12           O  
ATOM   2713  CG  LEU A 168       6.056 -10.052   9.923  1.00 92.12           C  
ATOM   2714  HG  LEU A 168       5.067 -10.447   9.690  1.00 92.12           H  
ATOM   2715  CD1 LEU A 168       7.009 -11.232  10.128  1.00 92.12           C  
ATOM   2716 HD11 LEU A 168       6.772 -12.012   9.404  1.00 92.12           H  
ATOM   2717 HD12 LEU A 168       8.042 -10.918   9.984  1.00 92.12           H  
ATOM   2718 HD13 LEU A 168       6.897 -11.644  11.131  1.00 92.12           H  
ATOM   2719  CD2 LEU A 168       5.940  -9.267  11.230  1.00 92.12           C  
ATOM   2720 HD21 LEU A 168       6.922  -8.921  11.553  1.00 92.12           H  
ATOM   2721 HD22 LEU A 168       5.511  -9.906  12.002  1.00 92.12           H  
ATOM   2722 HD23 LEU A 168       5.278  -8.411  11.103  1.00 92.12           H  
ATOM   2723  N   PHE A 169       5.989  -7.077   6.053  1.00 89.75           N  
ATOM   2724  H   PHE A 169       5.355  -7.786   5.713  1.00 89.75           H  
ATOM   2725  CA  PHE A 169       6.490  -6.081   5.105  1.00 89.75           C  
ATOM   2726  HA  PHE A 169       7.515  -5.829   5.377  1.00 89.75           H  
ATOM   2727  C   PHE A 169       5.690  -4.769   5.141  1.00 89.75           C  
ATOM   2728  CB  PHE A 169       6.519  -6.708   3.704  1.00 89.75           C  
ATOM   2729  HB2 PHE A 169       7.093  -7.634   3.745  1.00 89.75           H  
ATOM   2730  HB3 PHE A 169       5.505  -6.963   3.396  1.00 89.75           H  
ATOM   2731  O   PHE A 169       6.228  -3.718   4.797  1.00 89.75           O  
ATOM   2732  CG  PHE A 169       7.134  -5.812   2.653  1.00 89.75           C  
ATOM   2733  CD1 PHE A 169       6.317  -5.149   1.719  1.00 89.75           C  
ATOM   2734  HD1 PHE A 169       5.245  -5.279   1.754  1.00 89.75           H  
ATOM   2735  CD2 PHE A 169       8.527  -5.608   2.635  1.00 89.75           C  
ATOM   2736  HD2 PHE A 169       9.155  -6.109   3.357  1.00 89.75           H  
ATOM   2737  CE1 PHE A 169       6.890  -4.300   0.758  1.00 89.75           C  
ATOM   2738  HE1 PHE A 169       6.265  -3.792   0.038  1.00 89.75           H  
ATOM   2739  CE2 PHE A 169       9.096  -4.722   1.702  1.00 89.75           C  
ATOM   2740  HE2 PHE A 169      10.157  -4.524   1.711  1.00 89.75           H  
ATOM   2741  CZ  PHE A 169       8.276  -4.082   0.756  1.00 89.75           C  
ATOM   2742  HZ  PHE A 169       8.714  -3.407   0.036  1.00 89.75           H  
ATOM   2743  N   LEU A 170       4.426  -4.794   5.586  1.00 88.31           N  
ATOM   2744  H   LEU A 170       4.053  -5.672   5.917  1.00 88.31           H  
ATOM   2745  CA  LEU A 170       3.564  -3.603   5.627  1.00 88.31           C  
ATOM   2746  HA  LEU A 170       3.486  -3.219   4.610  1.00 88.31           H  
ATOM   2747  C   LEU A 170       4.116  -2.428   6.445  1.00 88.31           C  
ATOM   2748  CB  LEU A 170       2.156  -3.957   6.145  1.00 88.31           C  
ATOM   2749  HB2 LEU A 170       1.597  -3.034   6.293  1.00 88.31           H  
ATOM   2750  HB3 LEU A 170       2.229  -4.460   7.109  1.00 88.31           H  
ATOM   2751  O   LEU A 170       3.986  -1.301   5.968  1.00 88.31           O  
ATOM   2752  CG  LEU A 170       1.361  -4.846   5.195  1.00 88.31           C  
ATOM   2753  HG  LEU A 170       1.907  -5.783   5.084  1.00 88.31           H  
ATOM   2754  CD1 LEU A 170      -0.023  -5.156   5.761  1.00 88.31           C  
ATOM   2755 HD11 LEU A 170       0.048  -5.315   6.837  1.00 88.31           H  
ATOM   2756 HD12 LEU A 170      -0.699  -4.325   5.557  1.00 88.31           H  
ATOM   2757 HD13 LEU A 170      -0.405  -6.065   5.297  1.00 88.31           H  
ATOM   2758  CD2 LEU A 170       1.207  -4.135   3.843  1.00 88.31           C  
ATOM   2759 HD21 LEU A 170       0.315  -4.475   3.316  1.00 88.31           H  
ATOM   2760 HD22 LEU A 170       1.143  -3.060   4.011  1.00 88.31           H  
ATOM   2761 HD23 LEU A 170       2.085  -4.332   3.228  1.00 88.31           H  
ATOM   2762  N   PRO A 171       4.726  -2.631   7.628  1.00 88.31           N  
ATOM   2763  CA  PRO A 171       5.286  -1.533   8.407  1.00 88.31           C  
ATOM   2764  HA  PRO A 171       4.483  -0.844   8.670  1.00 88.31           H  
ATOM   2765  C   PRO A 171       6.384  -0.746   7.687  1.00 88.31           C  
ATOM   2766  CB  PRO A 171       5.840  -2.171   9.684  1.00 88.31           C  
ATOM   2767  HB2 PRO A 171       5.734  -1.508  10.543  1.00 88.31           H  
ATOM   2768  HB3 PRO A 171       6.884  -2.449   9.539  1.00 88.31           H  
ATOM   2769  O   PRO A 171       6.591   0.410   8.020  1.00 88.31           O  
ATOM   2770  CG  PRO A 171       5.015  -3.444   9.845  1.00 88.31           C  
ATOM   2771  HG2 PRO A 171       4.054  -3.211  10.304  1.00 88.31           H  
ATOM   2772  HG3 PRO A 171       5.550  -4.203  10.416  1.00 88.31           H  
ATOM   2773  CD  PRO A 171       4.813  -3.866   8.395  1.00 88.31           C  
ATOM   2774  HD2 PRO A 171       5.691  -4.417   8.061  1.00 88.31           H  
ATOM   2775  HD3 PRO A 171       3.920  -4.486   8.315  1.00 88.31           H  
ATOM   2776  N   ASN A 172       7.061  -1.324   6.687  1.00 85.62           N  
ATOM   2777  H   ASN A 172       6.854  -2.280   6.436  1.00 85.62           H  
ATOM   2778  CA  ASN A 172       8.056  -0.588   5.896  1.00 85.62           C  
ATOM   2779  HA  ASN A 172       8.707  -0.043   6.580  1.00 85.62           H  
ATOM   2780  C   ASN A 172       7.416   0.454   4.967  1.00 85.62           C  
ATOM   2781  CB  ASN A 172       8.907  -1.595   5.107  1.00 85.62           C  
ATOM   2782  HB2 ASN A 172       9.631  -1.043   4.509  1.00 85.62           H  
ATOM   2783  HB3 ASN A 172       8.273  -2.166   4.428  1.00 85.62           H  
ATOM   2784  O   ASN A 172       8.098   1.330   4.446  1.00 85.62           O  
ATOM   2785  CG  ASN A 172       9.669  -2.538   6.022  1.00 85.62           C  
ATOM   2786  ND2 ASN A 172       9.867  -3.769   5.631  1.00 85.62           N  
ATOM   2787 HD21 ASN A 172       9.462  -4.099   4.767  1.00 85.62           H  
ATOM   2788 HD22 ASN A 172      10.362  -4.348   6.295  1.00 85.62           H  
ATOM   2789  OD1 ASN A 172      10.091  -2.202   7.112  1.00 85.62           O  
ATOM   2790  N   ILE A 173       6.107   0.347   4.731  1.00 81.62           N  
ATOM   2791  H   ILE A 173       5.597  -0.366   5.233  1.00 81.62           H  
ATOM   2792  CA  ILE A 173       5.350   1.201   3.808  1.00 81.62           C  
ATOM   2793  HA  ILE A 173       6.045   1.732   3.158  1.00 81.62           H  
ATOM   2794  C   ILE A 173       4.526   2.256   4.566  1.00 81.62           C  
ATOM   2795  CB  ILE A 173       4.430   0.319   2.928  1.00 81.62           C  
ATOM   2796  HB  ILE A 173       3.737  -0.194   3.596  1.00 81.62           H  
ATOM   2797  O   ILE A 173       4.225   3.304   3.988  1.00 81.62           O  
ATOM   2798  CG1 ILE A 173       5.222  -0.764   2.159  1.00 81.62           C  
ATOM   2799 HG12 ILE A 173       5.924  -1.265   2.826  1.00 81.62           H  
ATOM   2800 HG13 ILE A 173       5.799  -0.303   1.357  1.00 81.62           H  
ATOM   2801  CG2 ILE A 173       3.602   1.174   1.951  1.00 81.62           C  
ATOM   2802 HG21 ILE A 173       4.164   2.060   1.658  1.00 81.62           H  
ATOM   2803 HG22 ILE A 173       2.682   1.491   2.443  1.00 81.62           H  
ATOM   2804 HG23 ILE A 173       3.350   0.610   1.053  1.00 81.62           H  
ATOM   2805  CD1 ILE A 173       4.321  -1.859   1.583  1.00 81.62           C  
ATOM   2806 HD11 ILE A 173       4.126  -1.656   0.531  1.00 81.62           H  
ATOM   2807 HD12 ILE A 173       4.823  -2.823   1.668  1.00 81.62           H  
ATOM   2808 HD13 ILE A 173       3.392  -1.928   2.148  1.00 81.62           H  
ATOM   2809  N   MET A 174       4.117   1.944   5.803  1.00 73.00           N  
ATOM   2810  H   MET A 174       4.567   1.161   6.255  1.00 73.00           H  
ATOM   2811  CA  MET A 174       3.205   2.747   6.628  1.00 73.00           C  
ATOM   2812  HA  MET A 174       2.558   3.328   5.971  1.00 73.00           H  
ATOM   2813  C   MET A 174       3.922   3.798   7.467  1.00 73.00           C  
ATOM   2814  CB  MET A 174       2.319   1.850   7.509  1.00 73.00           C  
ATOM   2815  HB2 MET A 174       2.949   1.185   8.099  1.00 73.00           H  
ATOM   2816  HB3 MET A 174       1.751   2.481   8.193  1.00 73.00           H  
ATOM   2817  O   MET A 174       5.063   3.546   7.900  1.00 73.00           O  
ATOM   2818  CG  MET A 174       1.336   1.040   6.657  1.00 73.00           C  
ATOM   2819  HG2 MET A 174       1.909   0.370   6.016  1.00 73.00           H  
ATOM   2820  HG3 MET A 174       0.800   1.736   6.012  1.00 73.00           H  
ATOM   2821  SD  MET A 174       0.109   0.050   7.555  1.00 73.00           S  
ATOM   2822  CE  MET A 174       1.204  -1.000   8.547  1.00 73.00           C  
ATOM   2823  HE1 MET A 174       0.661  -1.882   8.887  1.00 73.00           H  
ATOM   2824  HE2 MET A 174       1.557  -0.436   9.410  1.00 73.00           H  
ATOM   2825  HE3 MET A 174       2.060  -1.309   7.948  1.00 73.00           H  
ATOM   2826  OXT MET A 174       3.267   4.839   7.675  1.00 73.00           O  
TER    2827      MET A 174                                                       
END   
```
