## Supplementary table for "Multiple losses of ecdysone receptor genes in nematodes: an alternative evolutionary scenario of molting regulation": NEMA_MeloiIncog_Minc3s00204g07492

```
ATOM      1  N   TRP A   1      -1.194 -15.164 -11.554  1.00 50.72           N  
ATOM      2  H   TRP A   1      -0.927 -15.177 -12.528  1.00 50.72           H  
ATOM      3  H2  TRP A   1      -1.956 -15.806 -11.386  1.00 50.72           H  
ATOM      4  H3  TRP A   1      -0.399 -15.470 -11.011  1.00 50.72           H  
ATOM      5  CA  TRP A   1      -1.551 -13.799 -11.119  1.00 50.72           C  
ATOM      6  HA  TRP A   1      -2.082 -13.873 -10.170  1.00 50.72           H  
ATOM      7  C   TRP A   1      -2.543 -13.043 -12.013  1.00 50.72           C  
ATOM      8  CB  TRP A   1      -0.277 -13.022 -10.800  1.00 50.72           C  
ATOM      9  HB2 TRP A   1       0.414 -13.139 -11.634  1.00 50.72           H  
ATOM     10  HB3 TRP A   1      -0.496 -11.960 -10.685  1.00 50.72           H  
ATOM     11  O   TRP A   1      -2.791 -11.880 -11.724  1.00 50.72           O  
ATOM     12  CG  TRP A   1       0.405 -13.464  -9.551  1.00 50.72           C  
ATOM     13  CD1 TRP A   1      -0.108 -14.278  -8.602  1.00 50.72           C  
ATOM     14  HD1 TRP A   1      -1.081 -14.745  -8.636  1.00 50.72           H  
ATOM     15  CD2 TRP A   1       1.761 -13.159  -9.105  1.00 50.72           C  
ATOM     16  CE2 TRP A   1       1.969 -13.770  -7.830  1.00 50.72           C  
ATOM     17  CE3 TRP A   1       2.860 -12.481  -9.670  1.00 50.72           C  
ATOM     18  HE3 TRP A   1       2.782 -12.012 -10.640  1.00 50.72           H  
ATOM     19  NE1 TRP A   1       0.788 -14.423  -7.564  1.00 50.72           N  
ATOM     20  HE1 TRP A   1       0.633 -14.990  -6.742  1.00 50.72           H  
ATOM     21  CH2 TRP A   1       4.254 -12.998  -7.721  1.00 50.72           C  
ATOM     22  HH2 TRP A   1       5.194 -12.919  -7.196  1.00 50.72           H  
ATOM     23  CZ2 TRP A   1       3.183 -13.692  -7.137  1.00 50.72           C  
ATOM     24  HZ2 TRP A   1       3.300 -14.168  -6.174  1.00 50.72           H  
ATOM     25  CZ3 TRP A   1       4.089 -12.405  -8.987  1.00 50.72           C  
ATOM     26  HZ3 TRP A   1       4.925 -11.892  -9.440  1.00 50.72           H  
ATOM     27  N   LYS A   2      -3.292 -13.709 -12.919  1.00 49.75           N  
ATOM     28  H   LYS A   2      -2.983 -14.608 -13.260  1.00 49.75           H  
ATOM     29  CA  LYS A   2      -4.547 -13.209 -13.549  1.00 49.75           C  
ATOM     30  HA  LYS A   2      -4.329 -12.270 -14.059  1.00 49.75           H  
ATOM     31  C   LYS A   2      -5.675 -12.879 -12.550  1.00 49.75           C  
ATOM     32  CB  LYS A   2      -5.053 -14.242 -14.582  1.00 49.75           C  
ATOM     33  HB2 LYS A   2      -5.065 -15.226 -14.112  1.00 49.75           H  
ATOM     34  HB3 LYS A   2      -6.079 -14.001 -14.859  1.00 49.75           H  
ATOM     35  O   LYS A   2      -6.824 -12.680 -12.904  1.00 49.75           O  
ATOM     36  CG  LYS A   2      -4.245 -14.314 -15.890  1.00 49.75           C  
ATOM     37  HG2 LYS A   2      -4.249 -13.332 -16.364  1.00 49.75           H  
ATOM     38  HG3 LYS A   2      -3.216 -14.600 -15.668  1.00 49.75           H  
ATOM     39  CD  LYS A   2      -4.866 -15.344 -16.859  1.00 49.75           C  
ATOM     40  HD2 LYS A   2      -5.904 -15.071 -17.054  1.00 49.75           H  
ATOM     41  HD3 LYS A   2      -4.842 -16.331 -16.398  1.00 49.75           H  
ATOM     42  CE  LYS A   2      -4.107 -15.396 -18.197  1.00 49.75           C  
ATOM     43  HE2 LYS A   2      -3.071 -15.679 -18.008  1.00 49.75           H  
ATOM     44  HE3 LYS A   2      -4.100 -14.399 -18.637  1.00 49.75           H  
ATOM     45  NZ  LYS A   2      -4.715 -16.357 -19.160  1.00 49.75           N  
ATOM     46  HZ1 LYS A   2      -4.763 -17.292 -18.781  1.00 49.75           H  
ATOM     47  HZ2 LYS A   2      -5.650 -16.074 -19.419  1.00 49.75           H  
ATOM     48  HZ3 LYS A   2      -4.174 -16.407 -20.012  1.00 49.75           H  
ATOM     49  N   ARG A   3      -5.329 -12.887 -11.269  1.00 74.75           N  
ATOM     50  H   ARG A   3      -4.335 -12.836 -11.100  1.00 74.75           H  
ATOM     51  CA  ARG A   3      -6.168 -12.872 -10.082  1.00 74.75           C  
ATOM     52  HA  ARG A   3      -7.213 -12.722 -10.352  1.00 74.75           H  
ATOM     53  C   ARG A   3      -5.792 -11.701  -9.170  1.00 74.75           C  
ATOM     54  CB  ARG A   3      -6.022 -14.234  -9.365  1.00 74.75           C  
ATOM     55  HB2 ARG A   3      -6.474 -14.202  -8.374  1.00 74.75           H  
ATOM     56  HB3 ARG A   3      -4.967 -14.458  -9.205  1.00 74.75           H  
ATOM     57  O   ARG A   3      -6.107 -11.770  -7.996  1.00 74.75           O  
ATOM     58  CG  ARG A   3      -6.671 -15.385 -10.145  1.00 74.75           C  
ATOM     59  HG2 ARG A   3      -6.068 -15.619 -11.023  1.00 74.75           H  
ATOM     60  HG3 ARG A   3      -7.672 -15.096 -10.465  1.00 74.75           H  
ATOM     61  CD  ARG A   3      -6.779 -16.628  -9.248  1.00 74.75           C  
ATOM     62  HD2 ARG A   3      -5.824 -16.786  -8.746  1.00 74.75           H  
ATOM     63  HD3 ARG A   3      -7.548 -16.446  -8.498  1.00 74.75           H  
ATOM     64  NE  ARG A   3      -7.116 -17.840 -10.027  1.00 74.75           N  
ATOM     65  HE  ARG A   3      -7.251 -17.722 -11.021  1.00 74.75           H  
ATOM     66  NH1 ARG A   3      -7.346 -19.298  -8.268  1.00 74.75           N  
ATOM     67 HH11 ARG A   3      -7.495 -20.231  -7.911  1.00 74.75           H  
ATOM     68 HH12 ARG A   3      -7.352 -18.524  -7.620  1.00 74.75           H  
ATOM     69  NH2 ARG A   3      -7.529 -20.062 -10.346  1.00 74.75           N  
ATOM     70 HH21 ARG A   3      -7.526 -19.939 -11.348  1.00 74.75           H  
ATOM     71 HH22 ARG A   3      -7.791 -20.960  -9.963  1.00 74.75           H  
ATOM     72  CZ  ARG A   3      -7.329 -19.056  -9.545  1.00 74.75           C  
ATOM     73  N   HIS A   4      -5.090 -10.660  -9.659  1.00 83.75           N  
ATOM     74  H   HIS A   4      -4.811 -10.649 -10.630  1.00 83.75           H  
ATOM     75  CA  HIS A   4      -4.765  -9.501  -8.801  1.00 83.75           C  
ATOM     76  HA  HIS A   4      -4.109  -9.837  -7.998  1.00 83.75           H  
ATOM     77  C   HIS A   4      -6.036  -8.948  -8.142  1.00 83.75           C  
ATOM     78  CB  HIS A   4      -4.043  -8.385  -9.574  1.00 83.75           C  
ATOM     79  HB2 HIS A   4      -4.669  -8.052 -10.403  1.00 83.75           H  
ATOM     80  HB3 HIS A   4      -3.110  -8.766  -9.989  1.00 83.75           H  
ATOM     81  O   HIS A   4      -6.085  -8.817  -6.925  1.00 83.75           O  
ATOM     82  CG  HIS A   4      -3.738  -7.202  -8.683  1.00 83.75           C  
ATOM     83  CD2 HIS A   4      -2.970  -7.225  -7.550  1.00 83.75           C  
ATOM     84  HD2 HIS A   4      -2.439  -8.081  -7.160  1.00 83.75           H  
ATOM     85  ND1 HIS A   4      -4.248  -5.923  -8.787  1.00 83.75           N  
ATOM     86  HD1 HIS A   4      -4.799  -5.546  -9.545  1.00 83.75           H  
ATOM     87  CE1 HIS A   4      -3.790  -5.198  -7.747  1.00 83.75           C  
ATOM     88  HE1 HIS A   4      -3.999  -4.154  -7.570  1.00 83.75           H  
ATOM     89  NE2 HIS A   4      -3.015  -5.964  -6.961  1.00 83.75           N  
ATOM     90  N   PHE A   5      -7.090  -8.758  -8.943  1.00 89.38           N  
ATOM     91  H   PHE A   5      -6.978  -8.858  -9.942  1.00 89.38           H  
ATOM     92  CA  PHE A   5      -8.419  -8.442  -8.434  1.00 89.38           C  
ATOM     93  HA  PHE A   5      -8.375  -7.503  -7.883  1.00 89.38           H  
ATOM     94  C   PHE A   5      -8.939  -9.487  -7.442  1.00 89.38           C  
ATOM     95  CB  PHE A   5      -9.388  -8.276  -9.616  1.00 89.38           C  
ATOM     96  HB2 PHE A   5      -9.094  -7.401 -10.195  1.00 89.38           H  
ATOM     97  HB3 PHE A   5      -9.322  -9.148 -10.266  1.00 89.38           H  
ATOM     98  O   PHE A   5      -9.369  -9.116  -6.360  1.00 89.38           O  
ATOM     99  CG  PHE A   5     -10.833  -8.102  -9.177  1.00 89.38           C  
ATOM    100  CD1 PHE A   5     -11.709  -9.205  -9.134  1.00 89.38           C  
ATOM    101  HD1 PHE A   5     -11.374 -10.179  -9.459  1.00 89.38           H  
ATOM    102  CD2 PHE A   5     -11.276  -6.849  -8.718  1.00 89.38           C  
ATOM    103  HD2 PHE A   5     -10.606  -6.003  -8.728  1.00 89.38           H  
ATOM    104  CE1 PHE A   5     -13.017  -9.050  -8.640  1.00 89.38           C  
ATOM    105  HE1 PHE A   5     -13.686  -9.896  -8.597  1.00 89.38           H  
ATOM    106  CE2 PHE A   5     -12.580  -6.694  -8.217  1.00 89.38           C  
ATOM    107  HE2 PHE A   5     -12.908  -5.731  -7.853  1.00 89.38           H  
ATOM    108  CZ  PHE A   5     -13.449  -7.797  -8.170  1.00 89.38           C  
ATOM    109  HZ  PHE A   5     -14.444  -7.685  -7.764  1.00 89.38           H  
ATOM    110  N   THR A   6      -8.874 -10.778  -7.778  1.00 90.69           N  
ATOM    111  H   THR A   6      -8.462 -11.035  -8.664  1.00 90.69           H  
ATOM    112  CA  THR A   6      -9.393 -11.864  -6.929  1.00 90.69           C  
ATOM    113  HA  THR A   6     -10.462 -11.725  -6.768  1.00 90.69           H  
ATOM    114  C   THR A   6      -8.703 -11.882  -5.581  1.00 90.69           C  
ATOM    115  CB  THR A   6      -9.177 -13.219  -7.591  1.00 90.69           C  
ATOM    116  HB  THR A   6      -8.116 -13.456  -7.513  1.00 90.69           H  
ATOM    117  O   THR A   6      -9.356 -11.838  -4.564  1.00 90.69           O  
ATOM    118  CG2 THR A   6      -9.960 -14.358  -6.960  1.00 90.69           C  
ATOM    119 HG21 THR A   6      -9.772 -14.400  -5.887  1.00 90.69           H  
ATOM    120 HG22 THR A   6     -11.027 -14.212  -7.126  1.00 90.69           H  
ATOM    121 HG23 THR A   6      -9.643 -15.306  -7.395  1.00 90.69           H  
ATOM    122  OG1 THR A   6      -9.538 -13.128  -8.952  1.00 90.69           O  
ATOM    123  HG1 THR A   6     -10.407 -12.721  -8.955  1.00 90.69           H  
ATOM    124  N   TYR A   7      -7.379 -11.854  -5.571  1.00 91.06           N  
ATOM    125  H   TYR A   7      -6.894 -11.846  -6.456  1.00 91.06           H  
ATOM    126  CA  TYR A   7      -6.585 -11.866  -4.356  1.00 91.06           C  
ATOM    127  HA  TYR A   7      -6.898 -12.691  -3.717  1.00 91.06           H  
ATOM    128  C   TYR A   7      -6.729 -10.594  -3.542  1.00 91.06           C  
ATOM    129  CB  TYR A   7      -5.111 -11.990  -4.729  1.00 91.06           C  
ATOM    130  HB2 TYR A   7      -4.846 -11.150  -5.371  1.00 91.06           H  
ATOM    131  HB3 TYR A   7      -4.529 -11.913  -3.811  1.00 91.06           H  
ATOM    132  O   TYR A   7      -6.672 -10.649  -2.319  1.00 91.06           O  
ATOM    133  CG  TYR A   7      -4.685 -13.263  -5.410  1.00 91.06           C  
ATOM    134  CD1 TYR A   7      -5.405 -14.462  -5.237  1.00 91.06           C  
ATOM    135  HD1 TYR A   7      -6.319 -14.476  -4.662  1.00 91.06           H  
ATOM    136  CD2 TYR A   7      -3.462 -13.265  -6.096  1.00 91.06           C  
ATOM    137  HD2 TYR A   7      -2.878 -12.358  -6.148  1.00 91.06           H  
ATOM    138  CE1 TYR A   7      -4.915 -15.664  -5.775  1.00 91.06           C  
ATOM    139  HE1 TYR A   7      -5.455 -16.580  -5.586  1.00 91.06           H  
ATOM    140  CE2 TYR A   7      -2.951 -14.473  -6.580  1.00 91.06           C  
ATOM    141  HE2 TYR A   7      -1.920 -14.512  -6.900  1.00 91.06           H  
ATOM    142  OH  TYR A   7      -3.180 -16.807  -6.990  1.00 91.06           O  
ATOM    143  HH  TYR A   7      -3.582 -17.566  -6.561  1.00 91.06           H  
ATOM    144  CZ  TYR A   7      -3.690 -15.662  -6.472  1.00 91.06           C  
ATOM    145  N   PHE A   8      -6.886  -9.449  -4.207  1.00 95.12           N  
ATOM    146  H   PHE A   8      -6.911  -9.458  -5.217  1.00 95.12           H  
ATOM    147  CA  PHE A   8      -7.197  -8.212  -3.513  1.00 95.12           C  
ATOM    148  HA  PHE A   8      -6.464  -8.047  -2.724  1.00 95.12           H  
ATOM    149  C   PHE A   8      -8.575  -8.332  -2.860  1.00 95.12           C  
ATOM    150  CB  PHE A   8      -7.116  -7.032  -4.487  1.00 95.12           C  
ATOM    151  HB2 PHE A   8      -7.726  -7.246  -5.364  1.00 95.12           H  
ATOM    152  HB3 PHE A   8      -6.087  -6.900  -4.821  1.00 95.12           H  
ATOM    153  O   PHE A   8      -8.684  -8.057  -1.674  1.00 95.12           O  
ATOM    154  CG  PHE A   8      -7.589  -5.736  -3.858  1.00 95.12           C  
ATOM    155  CD1 PHE A   8      -8.900  -5.280  -4.082  1.00 95.12           C  
ATOM    156  HD1 PHE A   8      -9.569  -5.839  -4.720  1.00 95.12           H  
ATOM    157  CD2 PHE A   8      -6.735  -5.006  -3.008  1.00 95.12           C  
ATOM    158  HD2 PHE A   8      -5.726  -5.346  -2.828  1.00 95.12           H  
ATOM    159  CE1 PHE A   8      -9.342  -4.094  -3.476  1.00 95.12           C  
ATOM    160  HE1 PHE A   8     -10.337  -3.727  -3.683  1.00 95.12           H  
ATOM    161  CE2 PHE A   8      -7.187  -3.825  -2.393  1.00 95.12           C  
ATOM    162  HE2 PHE A   8      -6.534  -3.254  -1.749  1.00 95.12           H  
ATOM    163  CZ  PHE A   8      -8.494  -3.370  -2.625  1.00 95.12           C  
ATOM    164  HZ  PHE A   8      -8.844  -2.460  -2.160  1.00 95.12           H  
ATOM    165  N   SER A   9      -9.580  -8.802  -3.601  1.00 95.12           N  
ATOM    166  H   SER A   9      -9.393  -9.047  -4.563  1.00 95.12           H  
ATOM    167  CA  SER A   9     -10.937  -9.030  -3.116  1.00 95.12           C  
ATOM    168  HA  SER A   9     -11.338  -8.084  -2.754  1.00 95.12           H  
ATOM    169  C   SER A   9     -10.972 -10.033  -1.961  1.00 95.12           C  
ATOM    170  CB  SER A   9     -11.809  -9.474  -4.290  1.00 95.12           C  
ATOM    171  HB2 SER A   9     -11.486 -10.456  -4.636  1.00 95.12           H  
ATOM    172  HB3 SER A   9     -11.692  -8.762  -5.108  1.00 95.12           H  
ATOM    173  O   SER A   9     -11.462  -9.685  -0.893  1.00 95.12           O  
ATOM    174  OG  SER A   9     -13.171  -9.518  -3.918  1.00 95.12           O  
ATOM    175  HG  SER A   9     -13.516  -8.624  -3.854  1.00 95.12           H  
ATOM    176  N   ASP A  10     -10.372 -11.209  -2.111  1.00 95.88           N  
ATOM    177  H   ASP A  10     -10.084 -11.488  -3.038  1.00 95.88           H  
ATOM    178  CA  ASP A  10     -10.269 -12.218  -1.058  1.00 95.88           C  
ATOM    179  HA  ASP A  10     -11.266 -12.554  -0.772  1.00 95.88           H  
ATOM    180  C   ASP A  10      -9.593 -11.643   0.186  1.00 95.88           C  
ATOM    181  CB  ASP A  10      -9.462 -13.436  -1.547  1.00 95.88           C  
ATOM    182  HB2 ASP A  10      -8.472 -13.099  -1.854  1.00 95.88           H  
ATOM    183  HB3 ASP A  10      -9.337 -14.124  -0.711  1.00 95.88           H  
ATOM    184  O   ASP A  10     -10.082 -11.794   1.302  1.00 95.88           O  
ATOM    185  CG  ASP A  10     -10.089 -14.230  -2.703  1.00 95.88           C  
ATOM    186  OD1 ASP A  10     -11.308 -14.097  -2.934  1.00 95.88           O  
ATOM    187  OD2 ASP A  10      -9.317 -14.968  -3.367  1.00 95.88           O  
ATOM    188  N   TRP A  11      -8.477 -10.932   0.001  1.00 96.94           N  
ATOM    189  H   TRP A  11      -8.113 -10.830  -0.935  1.00 96.94           H  
ATOM    190  CA  TRP A  11      -7.733 -10.335   1.107  1.00 96.94           C  
ATOM    191  HA  TRP A  11      -7.502 -11.118   1.830  1.00 96.94           H  
ATOM    192  C   TRP A  11      -8.546  -9.274   1.858  1.00 96.94           C  
ATOM    193  CB  TRP A  11      -6.414  -9.757   0.586  1.00 96.94           C  
ATOM    194  HB2 TRP A  11      -6.638  -9.121  -0.270  1.00 96.94           H  
ATOM    195  HB3 TRP A  11      -5.775 -10.571   0.244  1.00 96.94           H  
ATOM    196  O   TRP A  11      -8.587  -9.323   3.086  1.00 96.94           O  
ATOM    197  CG  TRP A  11      -5.663  -8.928   1.576  1.00 96.94           C  
ATOM    198  CD1 TRP A  11      -5.094  -9.385   2.714  1.00 96.94           C  
ATOM    199  HD1 TRP A  11      -5.111 -10.414   3.040  1.00 96.94           H  
ATOM    200  CD2 TRP A  11      -5.525  -7.478   1.612  1.00 96.94           C  
ATOM    201  CE2 TRP A  11      -4.857  -7.115   2.820  1.00 96.94           C  
ATOM    202  CE3 TRP A  11      -5.923  -6.430   0.757  1.00 96.94           C  
ATOM    203  HE3 TRP A  11      -6.468  -6.664  -0.146  1.00 96.94           H  
ATOM    204  NE1 TRP A  11      -4.595  -8.319   3.441  1.00 96.94           N  
ATOM    205  HE1 TRP A  11      -4.230  -8.422   4.377  1.00 96.94           H  
ATOM    206  CH2 TRP A  11      -5.027  -4.761   2.295  1.00 96.94           C  
ATOM    207  HH2 TRP A  11      -4.865  -3.726   2.555  1.00 96.94           H  
ATOM    208  CZ2 TRP A  11      -4.596  -5.779   3.163  1.00 96.94           C  
ATOM    209  HZ2 TRP A  11      -4.090  -5.534   4.085  1.00 96.94           H  
ATOM    210  CZ3 TRP A  11      -5.675  -5.087   1.092  1.00 96.94           C  
ATOM    211  HZ3 TRP A  11      -6.026  -4.297   0.445  1.00 96.94           H  
ATOM    212  N   VAL A  12      -9.210  -8.335   1.169  1.00 98.12           N  
ATOM    213  H   VAL A  12      -9.199  -8.363   0.160  1.00 98.12           H  
ATOM    214  CA  VAL A  12      -9.989  -7.292   1.863  1.00 98.12           C  
ATOM    215  HA  VAL A  12      -9.345  -6.853   2.625  1.00 98.12           H  
ATOM    216  C   VAL A  12     -11.169  -7.891   2.614  1.00 98.12           C  
ATOM    217  CB  VAL A  12     -10.449  -6.127   0.966  1.00 98.12           C  
ATOM    218  HB  VAL A  12     -10.957  -5.411   1.613  1.00 98.12           H  
ATOM    219  O   VAL A  12     -11.448  -7.487   3.739  1.00 98.12           O  
ATOM    220  CG1 VAL A  12      -9.268  -5.391   0.331  1.00 98.12           C  
ATOM    221 HG11 VAL A  12      -9.557  -4.362   0.119  1.00 98.12           H  
ATOM    222 HG12 VAL A  12      -8.964  -5.867  -0.601  1.00 98.12           H  
ATOM    223 HG13 VAL A  12      -8.425  -5.393   1.022  1.00 98.12           H  
ATOM    224  CG2 VAL A  12     -11.419  -6.509  -0.151  1.00 98.12           C  
ATOM    225 HG21 VAL A  12     -11.657  -5.627  -0.746  1.00 98.12           H  
ATOM    226 HG22 VAL A  12     -10.957  -7.260  -0.791  1.00 98.12           H  
ATOM    227 HG23 VAL A  12     -12.343  -6.902   0.272  1.00 98.12           H  
ATOM    228  N   HIS A  13     -11.805  -8.922   2.053  1.00 97.31           N  
ATOM    229  H   HIS A  13     -11.532  -9.231   1.131  1.00 97.31           H  
ATOM    230  CA  HIS A  13     -12.904  -9.631   2.715  1.00 97.31           C  
ATOM    231  HA  HIS A  13     -13.565  -8.894   3.172  1.00 97.31           H  
ATOM    232  C   HIS A  13     -12.446 -10.550   3.854  1.00 97.31           C  
ATOM    233  CB  HIS A  13     -13.741 -10.407   1.687  1.00 97.31           C  
ATOM    234  HB2 HIS A  13     -14.456 -11.043   2.210  1.00 97.31           H  
ATOM    235  HB3 HIS A  13     -13.085 -11.050   1.100  1.00 97.31           H  
ATOM    236  O   HIS A  13     -13.288 -11.038   4.595  1.00 97.31           O  
ATOM    237  CG  HIS A  13     -14.521  -9.508   0.759  1.00 97.31           C  
ATOM    238  CD2 HIS A  13     -15.782  -9.011   0.949  1.00 97.31           C  
ATOM    239  HD2 HIS A  13     -16.414  -9.195   1.805  1.00 97.31           H  
ATOM    240  ND1 HIS A  13     -14.075  -9.020  -0.441  1.00 97.31           N  
ATOM    241  HD1 HIS A  13     -13.165  -9.215  -0.835  1.00 97.31           H  
ATOM    242  CE1 HIS A  13     -15.036  -8.259  -0.974  1.00 97.31           C  
ATOM    243  HE1 HIS A  13     -14.959  -7.731  -1.913  1.00 97.31           H  
ATOM    244  NE2 HIS A  13     -16.099  -8.222  -0.164  1.00 97.31           N  
ATOM    245  N   GLN A  14     -11.142 -10.733   4.079  1.00 97.44           N  
ATOM    246  H   GLN A  14     -10.479 -10.375   3.406  1.00 97.44           H  
ATOM    247  CA  GLN A  14     -10.632 -11.365   5.308  1.00 97.44           C  
ATOM    248  HA  GLN A  14     -11.356 -12.099   5.661  1.00 97.44           H  
ATOM    249  C   GLN A  14     -10.434 -10.367   6.459  1.00 97.44           C  
ATOM    250  CB  GLN A  14      -9.316 -12.111   5.041  1.00 97.44           C  
ATOM    251  HB2 GLN A  14      -8.610 -11.459   4.526  1.00 97.44           H  
ATOM    252  HB3 GLN A  14      -8.875 -12.407   5.993  1.00 97.44           H  
ATOM    253  O   GLN A  14     -10.266 -10.773   7.609  1.00 97.44           O  
ATOM    254  CG  GLN A  14      -9.548 -13.381   4.211  1.00 97.44           C  
ATOM    255  HG2 GLN A  14     -10.123 -14.097   4.798  1.00 97.44           H  
ATOM    256  HG3 GLN A  14     -10.136 -13.143   3.325  1.00 97.44           H  
ATOM    257  CD  GLN A  14      -8.248 -14.042   3.768  1.00 97.44           C  
ATOM    258  NE2 GLN A  14      -8.318 -15.003   2.878  1.00 97.44           N  
ATOM    259 HE21 GLN A  14      -9.208 -15.242   2.463  1.00 97.44           H  
ATOM    260 HE22 GLN A  14      -7.443 -15.431   2.612  1.00 97.44           H  
ATOM    261  OE1 GLN A  14      -7.150 -13.723   4.197  1.00 97.44           O  
ATOM    262  N   LEU A  15     -10.464  -9.059   6.188  1.00 98.06           N  
ATOM    263  H   LEU A  15     -10.651  -8.753   5.243  1.00 98.06           H  
ATOM    264  CA  LEU A  15     -10.280  -8.032   7.209  1.00 98.06           C  
ATOM    265  HA  LEU A  15      -9.598  -8.403   7.975  1.00 98.06           H  
ATOM    266  C   LEU A  15     -11.619  -7.710   7.876  1.00 98.06           C  
ATOM    267  CB  LEU A  15      -9.649  -6.777   6.585  1.00 98.06           C  
ATOM    268  HB2 LEU A  15      -9.526  -6.014   7.354  1.00 98.06           H  
ATOM    269  HB3 LEU A  15     -10.344  -6.383   5.843  1.00 98.06           H  
ATOM    270  O   LEU A  15     -12.484  -7.072   7.279  1.00 98.06           O  
ATOM    271  CG  LEU A  15      -8.294  -6.998   5.892  1.00 98.06           C  
ATOM    272  HG  LEU A  15      -8.429  -7.712   5.079  1.00 98.06           H  
ATOM    273  CD1 LEU A  15      -7.828  -5.682   5.265  1.00 98.06           C  
ATOM    274 HD11 LEU A  15      -8.657  -4.975   5.228  1.00 98.06           H  
ATOM    275 HD12 LEU A  15      -7.011  -5.234   5.830  1.00 98.06           H  
ATOM    276 HD13 LEU A  15      -7.509  -5.875   4.241  1.00 98.06           H  
ATOM    277  CD2 LEU A  15      -7.229  -7.558   6.847  1.00 98.06           C  
ATOM    278 HD21 LEU A  15      -7.180  -8.640   6.725  1.00 98.06           H  
ATOM    279 HD22 LEU A  15      -7.484  -7.329   7.882  1.00 98.06           H  
ATOM    280 HD23 LEU A  15      -6.246  -7.144   6.625  1.00 98.06           H  
ATOM    281  N   GLU A  16     -11.765  -8.082   9.145  1.00 97.69           N  
ATOM    282  H   GLU A  16     -11.070  -8.698   9.543  1.00 97.69           H  
ATOM    283  CA  GLU A  16     -13.001  -7.862   9.910  1.00 97.69           C  
ATOM    284  HA  GLU A  16     -13.803  -8.464   9.483  1.00 97.69           H  
ATOM    285  C   GLU A  16     -13.455  -6.389   9.894  1.00 97.69           C  
ATOM    286  CB  GLU A  16     -12.745  -8.330  11.348  1.00 97.69           C  
ATOM    287  HB2 GLU A  16     -12.377  -9.355  11.330  1.00 97.69           H  
ATOM    288  HB3 GLU A  16     -11.988  -7.688  11.800  1.00 97.69           H  
ATOM    289  O   GLU A  16     -14.636  -6.090   9.745  1.00 97.69           O  
ATOM    290  CG  GLU A  16     -14.029  -8.273  12.186  1.00 97.69           C  
ATOM    291  HG2 GLU A  16     -14.371  -7.239  12.230  1.00 97.69           H  
ATOM    292  HG3 GLU A  16     -14.805  -8.864  11.700  1.00 97.69           H  
ATOM    293  CD  GLU A  16     -13.837  -8.730  13.635  1.00 97.69           C  
ATOM    294  OE1 GLU A  16     -14.884  -8.898  14.298  1.00 97.69           O  
ATOM    295  OE2 GLU A  16     -12.699  -8.702  14.144  1.00 97.69           O  
ATOM    296  N   LEU A  17     -12.512  -5.446   9.984  1.00 98.00           N  
ATOM    297  H   LEU A  17     -11.554  -5.748  10.093  1.00 98.00           H  
ATOM    298  CA  LEU A  17     -12.809  -4.011   9.958  1.00 98.00           C  
ATOM    299  HA  LEU A  17     -13.566  -3.795  10.712  1.00 98.00           H  
ATOM    300  C   LEU A  17     -13.403  -3.546   8.621  1.00 98.00           C  
ATOM    301  CB  LEU A  17     -11.534  -3.215  10.279  1.00 98.00           C  
ATOM    302  HB2 LEU A  17     -10.770  -3.478   9.547  1.00 98.00           H  
ATOM    303  HB3 LEU A  17     -11.744  -2.151  10.162  1.00 98.00           H  
ATOM    304  O   LEU A  17     -14.231  -2.642   8.614  1.00 98.00           O  
ATOM    305  CG  LEU A  17     -10.973  -3.446  11.691  1.00 98.00           C  
ATOM    306  HG  LEU A  17     -10.809  -4.512  11.851  1.00 98.00           H  
ATOM    307  CD1 LEU A  17      -9.629  -2.741  11.826  1.00 98.00           C  
ATOM    308 HD11 LEU A  17      -8.920  -3.160  11.111  1.00 98.00           H  
ATOM    309 HD12 LEU A  17      -9.750  -1.676  11.632  1.00 98.00           H  
ATOM    310 HD13 LEU A  17      -9.249  -2.891  12.837  1.00 98.00           H  
ATOM    311  CD2 LEU A  17     -11.903  -2.924  12.791  1.00 98.00           C  
ATOM    312 HD21 LEU A  17     -12.094  -1.861  12.649  1.00 98.00           H  
ATOM    313 HD22 LEU A  17     -12.847  -3.468  12.769  1.00 98.00           H  
ATOM    314 HD23 LEU A  17     -11.440  -3.087  13.765  1.00 98.00           H  
ATOM    315  N   PHE A  18     -13.012  -4.175   7.511  1.00 98.50           N  
ATOM    316  H   PHE A  18     -12.434  -4.997   7.604  1.00 98.50           H  
ATOM    317  CA  PHE A  18     -13.594  -3.920   6.195  1.00 98.50           C  
ATOM    318  HA  PHE A  18     -13.693  -2.845   6.041  1.00 98.50           H  
ATOM    319  C   PHE A  18     -15.001  -4.521   6.094  1.00 98.50           C  
ATOM    320  CB  PHE A  18     -12.648  -4.492   5.131  1.00 98.50           C  
ATOM    321  HB2 PHE A  18     -12.547  -5.568   5.276  1.00 98.50           H  
ATOM    322  HB3 PHE A  18     -11.660  -4.053   5.261  1.00 98.50           H  
ATOM    323  O   PHE A  18     -15.933  -3.852   5.655  1.00 98.50           O  
ATOM    324  CG  PHE A  18     -13.096  -4.257   3.707  1.00 98.50           C  
ATOM    325  CD1 PHE A  18     -13.806  -5.257   3.017  1.00 98.50           C  
ATOM    326  HD1 PHE A  18     -14.031  -6.196   3.500  1.00 98.50           H  
ATOM    327  CD2 PHE A  18     -12.804  -3.038   3.070  1.00 98.50           C  
ATOM    328  HD2 PHE A  18     -12.269  -2.267   3.604  1.00 98.50           H  
ATOM    329  CE1 PHE A  18     -14.237  -5.034   1.699  1.00 98.50           C  
ATOM    330  HE1 PHE A  18     -14.810  -5.791   1.185  1.00 98.50           H  
ATOM    331  CE2 PHE A  18     -13.227  -2.815   1.747  1.00 98.50           C  
ATOM    332  HE2 PHE A  18     -13.023  -1.872   1.262  1.00 98.50           H  
ATOM    333  CZ  PHE A  18     -13.950  -3.813   1.066  1.00 98.50           C  
ATOM    334  HZ  PHE A  18     -14.311  -3.636   0.064  1.00 98.50           H  
ATOM    335  N   GLN A  19     -15.184  -5.751   6.586  1.00 98.19           N  
ATOM    336  H   GLN A  19     -14.383  -6.257   6.937  1.00 98.19           H  
ATOM    337  CA  GLN A  19     -16.477  -6.449   6.566  1.00 98.19           C  
ATOM    338  HA  GLN A  19     -16.823  -6.535   5.536  1.00 98.19           H  
ATOM    339  C   GLN A  19     -17.583  -5.733   7.355  1.00 98.19           C  
ATOM    340  CB  GLN A  19     -16.291  -7.853   7.149  1.00 98.19           C  
ATOM    341  HB2 GLN A  19     -17.274  -8.313   7.250  1.00 98.19           H  
ATOM    342  HB3 GLN A  19     -15.856  -7.781   8.145  1.00 98.19           H  
ATOM    343  O   GLN A  19     -18.759  -5.875   7.034  1.00 98.19           O  
ATOM    344  CG  GLN A  19     -15.412  -8.762   6.273  1.00 98.19           C  
ATOM    345  HG2 GLN A  19     -14.437  -8.303   6.115  1.00 98.19           H  
ATOM    346  HG3 GLN A  19     -15.901  -8.905   5.310  1.00 98.19           H  
ATOM    347  CD  GLN A  19     -15.258 -10.114   6.969  1.00 98.19           C  
ATOM    348  NE2 GLN A  19     -14.070 -10.609   7.182  1.00 98.19           N  
ATOM    349 HE21 GLN A  19     -13.306 -10.310   6.594  1.00 98.19           H  
ATOM    350 HE22 GLN A  19     -14.090 -11.524   7.610  1.00 98.19           H  
ATOM    351  OE1 GLN A  19     -16.211 -10.722   7.421  1.00 98.19           O  
ATOM    352  N   ARG A  20     -17.223  -4.941   8.372  1.00 97.88           N  
ATOM    353  H   ARG A  20     -16.240  -4.910   8.605  1.00 97.88           H  
ATOM    354  CA  ARG A  20     -18.177  -4.145   9.166  1.00 97.88           C  
ATOM    355  HA  ARG A  20     -19.059  -4.757   9.356  1.00 97.88           H  
ATOM    356  C   ARG A  20     -18.683  -2.883   8.451  1.00 97.88           C  
ATOM    357  CB  ARG A  20     -17.551  -3.740  10.508  1.00 97.88           C  
ATOM    358  HB2 ARG A  20     -16.600  -3.243  10.316  1.00 97.88           H  
ATOM    359  HB3 ARG A  20     -18.211  -3.025  10.998  1.00 97.88           H  
ATOM    360  O   ARG A  20     -19.581  -2.215   8.971  1.00 97.88           O  
ATOM    361  CG  ARG A  20     -17.341  -4.917  11.470  1.00 97.88           C  
ATOM    362  HG2 ARG A  20     -16.722  -5.683  11.001  1.00 97.88           H  
ATOM    363  HG3 ARG A  20     -18.307  -5.352  11.727  1.00 97.88           H  
ATOM    364  CD  ARG A  20     -16.634  -4.421  12.737  1.00 97.88           C  
ATOM    365  HD2 ARG A  20     -15.705  -3.938  12.436  1.00 97.88           H  
ATOM    366  HD3 ARG A  20     -17.272  -3.689  13.232  1.00 97.88           H  
ATOM    367  NE  ARG A  20     -16.324  -5.524  13.675  1.00 97.88           N  
ATOM    368  HE  ARG A  20     -16.682  -6.442  13.453  1.00 97.88           H  
ATOM    369  NH1 ARG A  20     -15.241  -4.283  15.252  1.00 97.88           N  
ATOM    370 HH11 ARG A  20     -14.783  -4.221  16.150  1.00 97.88           H  
ATOM    371 HH12 ARG A  20     -15.465  -3.457  14.715  1.00 97.88           H  
ATOM    372  NH2 ARG A  20     -15.259  -6.508  15.450  1.00 97.88           N  
ATOM    373 HH21 ARG A  20     -14.660  -6.471  16.263  1.00 97.88           H  
ATOM    374 HH22 ARG A  20     -15.278  -7.416  15.008  1.00 97.88           H  
ATOM    375  CZ  ARG A  20     -15.611  -5.440  14.788  1.00 97.88           C  
ATOM    376  N   MET A  21     -18.087  -2.498   7.322  1.00 98.38           N  
ATOM    377  H   MET A  21     -17.353  -3.074   6.934  1.00 98.38           H  
ATOM    378  CA  MET A  21     -18.558  -1.357   6.528  1.00 98.38           C  
ATOM    379  HA  MET A  21     -18.815  -0.538   7.200  1.00 98.38           H  
ATOM    380  C   MET A  21     -19.820  -1.747   5.742  1.00 98.38           C  
ATOM    381  CB  MET A  21     -17.445  -0.869   5.583  1.00 98.38           C  
ATOM    382  HB2 MET A  21     -17.799  -0.002   5.025  1.00 98.38           H  
ATOM    383  HB3 MET A  21     -17.220  -1.661   4.869  1.00 98.38           H  
ATOM    384  O   MET A  21     -20.044  -2.927   5.465  1.00 98.38           O  
ATOM    385  CG  MET A  21     -16.138  -0.495   6.295  1.00 98.38           C  
ATOM    386  HG2 MET A  21     -16.317   0.355   6.953  1.00 98.38           H  
ATOM    387  HG3 MET A  21     -15.828  -1.333   6.919  1.00 98.38           H  
ATOM    388  SD  MET A  21     -14.745  -0.087   5.199  1.00 98.38           S  
ATOM    389  CE  MET A  21     -15.297   1.531   4.611  1.00 98.38           C  
ATOM    390  HE1 MET A  21     -15.613   2.139   5.459  1.00 98.38           H  
ATOM    391  HE2 MET A  21     -16.128   1.391   3.919  1.00 98.38           H  
ATOM    392  HE3 MET A  21     -14.485   2.035   4.086  1.00 98.38           H  
ATOM    393  N   SER A  22     -20.634  -0.765   5.341  1.00 98.25           N  
ATOM    394  H   SER A  22     -20.380   0.194   5.533  1.00 98.25           H  
ATOM    395  CA  SER A  22     -21.756  -1.022   4.426  1.00 98.25           C  
ATOM    396  HA  SER A  22     -22.386  -1.789   4.877  1.00 98.25           H  
ATOM    397  C   SER A  22     -21.258  -1.565   3.084  1.00 98.25           C  
ATOM    398  CB  SER A  22     -22.626   0.229   4.217  1.00 98.25           C  
ATOM    399  HB2 SER A  22     -23.603  -0.112   3.876  1.00 98.25           H  
ATOM    400  HB3 SER A  22     -22.759   0.761   5.160  1.00 98.25           H  
ATOM    401  O   SER A  22     -20.139  -1.264   2.671  1.00 98.25           O  
ATOM    402  OG  SER A  22     -22.098   1.112   3.238  1.00 98.25           O  
ATOM    403  HG  SER A  22     -21.650   1.850   3.658  1.00 98.25           H  
ATOM    404  N   PHE A  23     -22.087  -2.326   2.367  1.00 98.19           N  
ATOM    405  H   PHE A  23     -22.979  -2.590   2.760  1.00 98.19           H  
ATOM    406  CA  PHE A  23     -21.702  -2.858   1.058  1.00 98.19           C  
ATOM    407  HA  PHE A  23     -20.857  -3.535   1.186  1.00 98.19           H  
ATOM    408  C   PHE A  23     -21.257  -1.751   0.087  1.00 98.19           C  
ATOM    409  CB  PHE A  23     -22.880  -3.658   0.489  1.00 98.19           C  
ATOM    410  HB2 PHE A  23     -23.755  -3.010   0.420  1.00 98.19           H  
ATOM    411  HB3 PHE A  23     -23.123  -4.475   1.169  1.00 98.19           H  
ATOM    412  O   PHE A  23     -20.238  -1.884  -0.586  1.00 98.19           O  
ATOM    413  CG  PHE A  23     -22.598  -4.247  -0.881  1.00 98.19           C  
ATOM    414  CD1 PHE A  23     -23.145  -3.659  -2.039  1.00 98.19           C  
ATOM    415  HD1 PHE A  23     -23.774  -2.785  -1.959  1.00 98.19           H  
ATOM    416  CD2 PHE A  23     -21.737  -5.354  -1.001  1.00 98.19           C  
ATOM    417  HD2 PHE A  23     -21.286  -5.786  -0.120  1.00 98.19           H  
ATOM    418  CE1 PHE A  23     -22.865  -4.204  -3.305  1.00 98.19           C  
ATOM    419  HE1 PHE A  23     -23.298  -3.756  -4.187  1.00 98.19           H  
ATOM    420  CE2 PHE A  23     -21.453  -5.894  -2.267  1.00 98.19           C  
ATOM    421  HE2 PHE A  23     -20.790  -6.743  -2.348  1.00 98.19           H  
ATOM    422  CZ  PHE A  23     -22.019  -5.321  -3.419  1.00 98.19           C  
ATOM    423  HZ  PHE A  23     -21.794  -5.733  -4.392  1.00 98.19           H  
ATOM    424  N   ASN A  24     -21.957  -0.614   0.067  1.00 98.44           N  
ATOM    425  H   ASN A  24     -22.771  -0.528   0.658  1.00 98.44           H  
ATOM    426  CA  ASN A  24     -21.606   0.498  -0.818  1.00 98.44           C  
ATOM    427  HA  ASN A  24     -21.494   0.120  -1.835  1.00 98.44           H  
ATOM    428  C   ASN A  24     -20.256   1.118  -0.442  1.00 98.44           C  
ATOM    429  CB  ASN A  24     -22.747   1.531  -0.819  1.00 98.44           C  
ATOM    430  HB2 ASN A  24     -22.454   2.395  -1.416  1.00 98.44           H  
ATOM    431  HB3 ASN A  24     -22.945   1.871   0.197  1.00 98.44           H  
ATOM    432  O   ASN A  24     -19.450   1.399  -1.328  1.00 98.44           O  
ATOM    433  CG  ASN A  24     -24.036   0.991  -1.413  1.00 98.44           C  
ATOM    434  ND2 ASN A  24     -25.122   1.668  -1.185  1.00 98.44           N  
ATOM    435 HD21 ASN A  24     -25.985   1.239  -1.487  1.00 98.44           H  
ATOM    436 HD22 ASN A  24     -25.095   2.489  -0.598  1.00 98.44           H  
ATOM    437  OD1 ASN A  24     -24.088  -0.063  -2.025  1.00 98.44           O  
ATOM    438  N   ASP A  25     -19.978   1.265   0.853  1.00 98.69           N  
ATOM    439  H   ASP A  25     -20.657   0.968   1.539  1.00 98.69           H  
ATOM    440  CA  ASP A  25     -18.695   1.778   1.333  1.00 98.69           C  
ATOM    441  HA  ASP A  25     -18.456   2.704   0.809  1.00 98.69           H  
ATOM    442  C   ASP A  25     -17.551   0.780   1.078  1.00 98.69           C  
ATOM    443  CB  ASP A  25     -18.793   2.102   2.825  1.00 98.69           C  
ATOM    444  HB2 ASP A  25     -17.785   2.333   3.170  1.00 98.69           H  
ATOM    445  HB3 ASP A  25     -19.134   1.221   3.369  1.00 98.69           H  
ATOM    446  O   ASP A  25     -16.452   1.192   0.703  1.00 98.69           O  
ATOM    447  CG  ASP A  25     -19.697   3.304   3.139  1.00 98.69           C  
ATOM    448  OD1 ASP A  25     -19.524   4.373   2.516  1.00 98.69           O  
ATOM    449  OD2 ASP A  25     -20.538   3.179   4.065  1.00 98.69           O  
ATOM    450  N   GLN A  26     -17.809  -0.531   1.202  1.00 98.56           N  
ATOM    451  H   GLN A  26     -18.717  -0.812   1.544  1.00 98.56           H  
ATOM    452  CA  GLN A  26     -16.844  -1.582   0.844  1.00 98.56           C  
ATOM    453  HA  GLN A  26     -15.939  -1.453   1.436  1.00 98.56           H  
ATOM    454  C   GLN A  26     -16.451  -1.476  -0.631  1.00 98.56           C  
ATOM    455  CB  GLN A  26     -17.417  -2.985   1.116  1.00 98.56           C  
ATOM    456  HB2 GLN A  26     -18.414  -3.066   0.683  1.00 98.56           H  
ATOM    457  HB3 GLN A  26     -16.777  -3.716   0.622  1.00 98.56           H  
ATOM    458  O   GLN A  26     -15.263  -1.433  -0.953  1.00 98.56           O  
ATOM    459  CG  GLN A  26     -17.485  -3.327   2.611  1.00 98.56           C  
ATOM    460  HG2 GLN A  26     -16.486  -3.264   3.042  1.00 98.56           H  
ATOM    461  HG3 GLN A  26     -18.118  -2.596   3.114  1.00 98.56           H  
ATOM    462  CD  GLN A  26     -18.050  -4.721   2.868  1.00 98.56           C  
ATOM    463  NE2 GLN A  26     -18.679  -4.965   3.995  1.00 98.56           N  
ATOM    464 HE21 GLN A  26     -18.897  -4.235   4.658  1.00 98.56           H  
ATOM    465 HE22 GLN A  26     -19.026  -5.904   4.131  1.00 98.56           H  
ATOM    466  OE1 GLN A  26     -17.969  -5.618   2.047  1.00 98.56           O  
ATOM    467  N   ILE A  27     -17.438  -1.388  -1.529  1.00 98.12           N  
ATOM    468  H   ILE A  27     -18.391  -1.442  -1.200  1.00 98.12           H  
ATOM    469  CA  ILE A  27     -17.191  -1.276  -2.969  1.00 98.12           C  
ATOM    470  HA  ILE A  27     -16.543  -2.101  -3.265  1.00 98.12           H  
ATOM    471  C   ILE A  27     -16.424   0.004  -3.297  1.00 98.12           C  
ATOM    472  CB  ILE A  27     -18.513  -1.369  -3.769  1.00 98.12           C  
ATOM    473  HB  ILE A  27     -19.205  -0.629  -3.367  1.00 98.12           H  
ATOM    474  O   ILE A  27     -15.446  -0.050  -4.048  1.00 98.12           O  
ATOM    475  CG1 ILE A  27     -19.190  -2.750  -3.613  1.00 98.12           C  
ATOM    476 HG12 ILE A  27     -19.302  -2.978  -2.553  1.00 98.12           H  
ATOM    477 HG13 ILE A  27     -20.199  -2.698  -4.023  1.00 98.12           H  
ATOM    478  CG2 ILE A  27     -18.314  -1.040  -5.266  1.00 98.12           C  
ATOM    479 HG21 ILE A  27     -19.045  -1.575  -5.874  1.00 98.12           H  
ATOM    480 HG22 ILE A  27     -18.457   0.030  -5.419  1.00 98.12           H  
ATOM    481 HG23 ILE A  27     -17.312  -1.316  -5.593  1.00 98.12           H  
ATOM    482  CD1 ILE A  27     -18.462  -3.941  -4.246  1.00 98.12           C  
ATOM    483 HD11 ILE A  27     -18.664  -4.835  -3.656  1.00 98.12           H  
ATOM    484 HD12 ILE A  27     -17.383  -3.785  -4.271  1.00 98.12           H  
ATOM    485 HD13 ILE A  27     -18.820  -4.105  -5.263  1.00 98.12           H  
ATOM    486  N   LEU A  28     -16.828   1.140  -2.719  1.00 98.38           N  
ATOM    487  H   LEU A  28     -17.630   1.116  -2.107  1.00 98.38           H  
ATOM    488  CA  LEU A  28     -16.152   2.419  -2.931  1.00 98.38           C  
ATOM    489  HA  LEU A  28     -16.153   2.626  -4.001  1.00 98.38           H  
ATOM    490  C   LEU A  28     -14.689   2.341  -2.485  1.00 98.38           C  
ATOM    491  CB  LEU A  28     -16.960   3.534  -2.242  1.00 98.38           C  
ATOM    492  HB2 LEU A  28     -17.996   3.425  -2.562  1.00 98.38           H  
ATOM    493  HB3 LEU A  28     -16.943   3.401  -1.160  1.00 98.38           H  
ATOM    494  O   LEU A  28     -13.798   2.609  -3.294  1.00 98.38           O  
ATOM    495  CG  LEU A  28     -16.504   4.965  -2.600  1.00 98.38           C  
ATOM    496  HG  LEU A  28     -16.285   5.014  -3.667  1.00 98.38           H  
ATOM    497  CD1 LEU A  28     -17.644   5.944  -2.321  1.00 98.38           C  
ATOM    498 HD11 LEU A  28     -18.533   5.663  -2.885  1.00 98.38           H  
ATOM    499 HD12 LEU A  28     -17.886   5.947  -1.258  1.00 98.38           H  
ATOM    500 HD13 LEU A  28     -17.346   6.949  -2.620  1.00 98.38           H  
ATOM    501  CD2 LEU A  28     -15.270   5.430  -1.820  1.00 98.38           C  
ATOM    502 HD21 LEU A  28     -15.162   6.511  -1.907  1.00 98.38           H  
ATOM    503 HD22 LEU A  28     -14.366   4.970  -2.218  1.00 98.38           H  
ATOM    504 HD23 LEU A  28     -15.375   5.171  -0.766  1.00 98.38           H  
ATOM    505  N   LEU A  29     -14.428   1.891  -1.254  1.00 98.38           N  
ATOM    506  H   LEU A  29     -15.196   1.630  -0.651  1.00 98.38           H  
ATOM    507  CA  LEU A  29     -13.070   1.816  -0.720  1.00 98.38           C  
ATOM    508  HA  LEU A  29     -12.620   2.803  -0.830  1.00 98.38           H  
ATOM    509  C   LEU A  29     -12.207   0.823  -1.516  1.00 98.38           C  
ATOM    510  CB  LEU A  29     -13.135   1.463   0.778  1.00 98.38           C  
ATOM    511  HB2 LEU A  29     -13.804   2.158   1.285  1.00 98.38           H  
ATOM    512  HB3 LEU A  29     -13.565   0.467   0.881  1.00 98.38           H  
ATOM    513  O   LEU A  29     -11.113   1.165  -1.965  1.00 98.38           O  
ATOM    514  CG  LEU A  29     -11.762   1.509   1.474  1.00 98.38           C  
ATOM    515  HG  LEU A  29     -11.052   0.891   0.925  1.00 98.38           H  
ATOM    516  CD1 LEU A  29     -11.237   2.945   1.549  1.00 98.38           C  
ATOM    517 HD11 LEU A  29     -10.323   2.983   2.141  1.00 98.38           H  
ATOM    518 HD12 LEU A  29     -11.975   3.593   2.022  1.00 98.38           H  
ATOM    519 HD13 LEU A  29     -11.013   3.331   0.555  1.00 98.38           H  
ATOM    520  CD2 LEU A  29     -11.855   0.961   2.897  1.00 98.38           C  
ATOM    521 HD21 LEU A  29     -12.400   1.657   3.534  1.00 98.38           H  
ATOM    522 HD22 LEU A  29     -10.851   0.825   3.300  1.00 98.38           H  
ATOM    523 HD23 LEU A  29     -12.374   0.002   2.899  1.00 98.38           H  
ATOM    524  N   ALA A  30     -12.704  -0.393  -1.762  1.00 97.88           N  
ATOM    525  H   ALA A  30     -13.627  -0.619  -1.422  1.00 97.88           H  
ATOM    526  CA  ALA A  30     -11.970  -1.409  -2.515  1.00 97.88           C  
ATOM    527  HA  ALA A  30     -11.029  -1.608  -2.002  1.00 97.88           H  
ATOM    528  C   ALA A  30     -11.630  -0.939  -3.937  1.00 97.88           C  
ATOM    529  CB  ALA A  30     -12.797  -2.697  -2.532  1.00 97.88           C  
ATOM    530  HB1 ALA A  30     -13.833  -2.481  -2.795  1.00 97.88           H  
ATOM    531  HB2 ALA A  30     -12.767  -3.163  -1.547  1.00 97.88           H  
ATOM    532  HB3 ALA A  30     -12.404  -3.400  -3.266  1.00 97.88           H  
ATOM    533  O   ALA A  30     -10.489  -1.096  -4.380  1.00 97.88           O  
ATOM    534  N   LYS A  31     -12.586  -0.314  -4.636  1.00 96.56           N  
ATOM    535  H   LYS A  31     -13.491  -0.186  -4.206  1.00 96.56           H  
ATOM    536  CA  LYS A  31     -12.379   0.209  -5.989  1.00 96.56           C  
ATOM    537  HA  LYS A  31     -12.031  -0.600  -6.630  1.00 96.56           H  
ATOM    538  C   LYS A  31     -11.299   1.285  -6.022  1.00 96.56           C  
ATOM    539  CB  LYS A  31     -13.716   0.729  -6.525  1.00 96.56           C  
ATOM    540  HB2 LYS A  31     -14.451  -0.074  -6.470  1.00 96.56           H  
ATOM    541  HB3 LYS A  31     -14.057   1.557  -5.904  1.00 96.56           H  
ATOM    542  O   LYS A  31     -10.460   1.262  -6.917  1.00 96.56           O  
ATOM    543  CG  LYS A  31     -13.615   1.198  -7.983  1.00 96.56           C  
ATOM    544  HG2 LYS A  31     -12.892   2.010  -8.059  1.00 96.56           H  
ATOM    545  HG3 LYS A  31     -13.294   0.367  -8.611  1.00 96.56           H  
ATOM    546  CD  LYS A  31     -14.977   1.711  -8.469  1.00 96.56           C  
ATOM    547  HD2 LYS A  31     -15.292   2.538  -7.833  1.00 96.56           H  
ATOM    548  HD3 LYS A  31     -15.712   0.909  -8.412  1.00 96.56           H  
ATOM    549  CE  LYS A  31     -14.842   2.194  -9.917  1.00 96.56           C  
ATOM    550  HE2 LYS A  31     -14.046   2.937  -9.965  1.00 96.56           H  
ATOM    551  HE3 LYS A  31     -14.542   1.351 -10.539  1.00 96.56           H  
ATOM    552  NZ  LYS A  31     -16.109   2.776 -10.425  1.00 96.56           N  
ATOM    553  HZ1 LYS A  31     -16.345   3.613  -9.910  1.00 96.56           H  
ATOM    554  HZ2 LYS A  31     -16.869   2.119 -10.325  1.00 96.56           H  
ATOM    555  HZ3 LYS A  31     -16.023   3.022 -11.401  1.00 96.56           H  
ATOM    556  N   GLN A  32     -11.286   2.190  -5.044  1.00 95.94           N  
ATOM    557  H   GLN A  32     -12.015   2.173  -4.346  1.00 95.94           H  
ATOM    558  CA  GLN A  32     -10.283   3.259  -4.991  1.00 95.94           C  
ATOM    559  HA  GLN A  32     -10.147   3.660  -5.995  1.00 95.94           H  
ATOM    560  C   GLN A  32      -8.897   2.765  -4.565  1.00 95.94           C  
ATOM    561  CB  GLN A  32     -10.780   4.389  -4.068  1.00 95.94           C  
ATOM    562  HB2 GLN A  32      -9.991   5.134  -3.962  1.00 95.94           H  
ATOM    563  HB3 GLN A  32     -10.995   3.981  -3.080  1.00 95.94           H  
ATOM    564  O   GLN A  32      -7.881   3.357  -4.928  1.00 95.94           O  
ATOM    565  CG  GLN A  32     -12.037   5.097  -4.607  1.00 95.94           C  
ATOM    566  HG2 GLN A  32     -12.883   4.409  -4.596  1.00 95.94           H  
ATOM    567  HG3 GLN A  32     -12.284   5.931  -3.950  1.00 95.94           H  
ATOM    568  CD  GLN A  32     -11.868   5.635  -6.025  1.00 95.94           C  
ATOM    569  NE2 GLN A  32     -12.925   5.718  -6.797  1.00 95.94           N  
ATOM    570 HE21 GLN A  32     -13.846   5.600  -6.399  1.00 95.94           H  
ATOM    571 HE22 GLN A  32     -12.744   6.175  -7.679  1.00 95.94           H  
ATOM    572  OE1 GLN A  32     -10.793   5.933  -6.508  1.00 95.94           O  
ATOM    573  N   ARG A  33      -8.818   1.689  -3.777  1.00 96.06           N  
ATOM    574  H   ARG A  33      -9.683   1.284  -3.449  1.00 96.06           H  
ATOM    575  CA  ARG A  33      -7.551   1.254  -3.167  1.00 96.06           C  
ATOM    576  HA  ARG A  33      -6.839   2.079  -3.183  1.00 96.06           H  
ATOM    577  C   ARG A  33      -6.834   0.138  -3.909  1.00 96.06           C  
ATOM    578  CB  ARG A  33      -7.791   0.906  -1.694  1.00 96.06           C  
ATOM    579  HB2 ARG A  33      -8.539   0.116  -1.625  1.00 96.06           H  
ATOM    580  HB3 ARG A  33      -6.864   0.533  -1.258  1.00 96.06           H  
ATOM    581  O   ARG A  33      -5.637  -0.032  -3.697  1.00 96.06           O  
ATOM    582  CG  ARG A  33      -8.257   2.110  -0.851  1.00 96.06           C  
ATOM    583  HG2 ARG A  33      -8.401   1.751   0.168  1.00 96.06           H  
ATOM    584  HG3 ARG A  33      -9.229   2.470  -1.187  1.00 96.06           H  
ATOM    585  CD  ARG A  33      -7.284   3.299  -0.827  1.00 96.06           C  
ATOM    586  HD2 ARG A  33      -6.263   2.930  -0.925  1.00 96.06           H  
ATOM    587  HD3 ARG A  33      -7.391   3.796   0.137  1.00 96.06           H  
ATOM    588  NE  ARG A  33      -7.605   4.277  -1.882  1.00 96.06           N  
ATOM    589  HE  ARG A  33      -8.542   4.248  -2.257  1.00 96.06           H  
ATOM    590  NH1 ARG A  33      -5.705   5.568  -1.774  1.00 96.06           N  
ATOM    591 HH11 ARG A  33      -5.154   6.218  -2.317  1.00 96.06           H  
ATOM    592 HH12 ARG A  33      -5.313   4.924  -1.102  1.00 96.06           H  
ATOM    593  NH2 ARG A  33      -7.316   6.167  -3.124  1.00 96.06           N  
ATOM    594 HH21 ARG A  33      -7.413   7.085  -2.715  1.00 96.06           H  
ATOM    595 HH22 ARG A  33      -8.173   5.973  -3.622  1.00 96.06           H  
ATOM    596  CZ  ARG A  33      -6.886   5.320  -2.246  1.00 96.06           C  
ATOM    597  N   ILE A  34      -7.504  -0.586  -4.804  1.00 94.88           N  
ATOM    598  H   ILE A  34      -8.499  -0.436  -4.886  1.00 94.88           H  
ATOM    599  CA  ILE A  34      -6.919  -1.730  -5.524  1.00 94.88           C  
ATOM    600  HA  ILE A  34      -6.655  -2.479  -4.778  1.00 94.88           H  
ATOM    601  C   ILE A  34      -5.617  -1.391  -6.268  1.00 94.88           C  
ATOM    602  CB  ILE A  34      -7.960  -2.376  -6.470  1.00 94.88           C  
ATOM    603  HB  ILE A  34      -8.841  -2.610  -5.873  1.00 94.88           H  
ATOM    604  O   ILE A  34      -4.664  -2.165  -6.199  1.00 94.88           O  
ATOM    605  CG1 ILE A  34      -7.413  -3.703  -7.034  1.00 94.88           C  
ATOM    606 HG12 ILE A  34      -7.071  -4.320  -6.203  1.00 94.88           H  
ATOM    607 HG13 ILE A  34      -6.552  -3.512  -7.675  1.00 94.88           H  
ATOM    608  CG2 ILE A  34      -8.406  -1.446  -7.612  1.00 94.88           C  
ATOM    609 HG21 ILE A  34      -7.654  -1.419  -8.400  1.00 94.88           H  
ATOM    610 HG22 ILE A  34      -8.576  -0.431  -7.252  1.00 94.88           H  
ATOM    611 HG23 ILE A  34      -9.346  -1.800  -8.035  1.00 94.88           H  
ATOM    612  CD1 ILE A  34      -8.438  -4.506  -7.828  1.00 94.88           C  
ATOM    613 HD11 ILE A  34      -8.753  -3.957  -8.716  1.00 94.88           H  
ATOM    614 HD12 ILE A  34      -7.976  -5.441  -8.145  1.00 94.88           H  
ATOM    615 HD13 ILE A  34      -9.302  -4.724  -7.201  1.00 94.88           H  
ATOM    616  N   ILE A  35      -5.550  -0.236  -6.942  1.00 92.62           N  
ATOM    617  H   ILE A  35      -6.372   0.351  -6.965  1.00 92.62           H  
ATOM    618  CA  ILE A  35      -4.366   0.197  -7.710  1.00 92.62           C  
ATOM    619  HA  ILE A  35      -4.038  -0.615  -8.359  1.00 92.62           H  
ATOM    620  C   ILE A  35      -3.204   0.499  -6.761  1.00 92.62           C  
ATOM    621  CB  ILE A  35      -4.714   1.404  -8.613  1.00 92.62           C  
ATOM    622  HB  ILE A  35      -5.084   2.210  -7.979  1.00 92.62           H  
ATOM    623  O   ILE A  35      -2.116  -0.047  -6.915  1.00 92.62           O  
ATOM    624  CG1 ILE A  35      -5.838   1.016  -9.605  1.00 92.62           C  
ATOM    625 HG12 ILE A  35      -5.512   0.169 -10.207  1.00 92.62           H  
ATOM    626 HG13 ILE A  35      -6.725   0.710  -9.050  1.00 92.62           H  
ATOM    627  CG2 ILE A  35      -3.489   1.933  -9.382  1.00 92.62           C  
ATOM    628 HG21 ILE A  35      -2.626   2.056  -8.728  1.00 92.62           H  
ATOM    629 HG22 ILE A  35      -3.224   1.262 -10.199  1.00 92.62           H  
ATOM    630 HG23 ILE A  35      -3.704   2.923  -9.784  1.00 92.62           H  
ATOM    631  CD1 ILE A  35      -6.279   2.143 -10.547  1.00 92.62           C  
ATOM    632 HD11 ILE A  35      -7.141   1.814 -11.127  1.00 92.62           H  
ATOM    633 HD12 ILE A  35      -5.474   2.402 -11.234  1.00 92.62           H  
ATOM    634 HD13 ILE A  35      -6.555   3.023  -9.966  1.00 92.62           H  
ATOM    635  N   HIS A  36      -3.461   1.290  -5.722  1.00 94.19           N  
ATOM    636  H   HIS A  36      -4.360   1.750  -5.691  1.00 94.19           H  
ATOM    637  CA  HIS A  36      -2.477   1.676  -4.710  1.00 94.19           C  
ATOM    638  HA  HIS A  36      -1.663   2.219  -5.192  1.00 94.19           H  
ATOM    639  C   HIS A  36      -1.895   0.469  -3.966  1.00 94.19           C  
ATOM    640  CB  HIS A  36      -3.173   2.604  -3.709  1.00 94.19           C  
ATOM    641  HB2 HIS A  36      -2.446   2.923  -2.962  1.00 94.19           H  
ATOM    642  HB3 HIS A  36      -3.961   2.060  -3.189  1.00 94.19           H  
ATOM    643  O   HIS A  36      -0.680   0.327  -3.823  1.00 94.19           O  
ATOM    644  CG  HIS A  36      -3.760   3.832  -4.354  1.00 94.19           C  
ATOM    645  CD2 HIS A  36      -3.052   4.937  -4.722  1.00 94.19           C  
ATOM    646  HD2 HIS A  36      -1.980   5.047  -4.649  1.00 94.19           H  
ATOM    647  ND1 HIS A  36      -5.075   4.060  -4.713  1.00 94.19           N  
ATOM    648  HD1 HIS A  36      -5.877   3.450  -4.639  1.00 94.19           H  
ATOM    649  CE1 HIS A  36      -5.149   5.293  -5.243  1.00 94.19           C  
ATOM    650  HE1 HIS A  36      -6.046   5.767  -5.612  1.00 94.19           H  
ATOM    651  NE2 HIS A  36      -3.952   5.882  -5.202  1.00 94.19           N  
ATOM    652  N   VAL A  37      -2.765  -0.446  -3.525  1.00 95.56           N  
ATOM    653  H   VAL A  37      -3.753  -0.288  -3.663  1.00 95.56           H  
ATOM    654  CA  VAL A  37      -2.321  -1.697  -2.907  1.00 95.56           C  
ATOM    655  HA  VAL A  37      -1.625  -1.457  -2.103  1.00 95.56           H  
ATOM    656  C   VAL A  37      -1.551  -2.547  -3.914  1.00 95.56           C  
ATOM    657  CB  VAL A  37      -3.511  -2.453  -2.290  1.00 95.56           C  
ATOM    658  HB  VAL A  37      -4.315  -2.540  -3.021  1.00 95.56           H  
ATOM    659  O   VAL A  37      -0.535  -3.137  -3.558  1.00 95.56           O  
ATOM    660  CG1 VAL A  37      -3.117  -3.868  -1.843  1.00 95.56           C  
ATOM    661 HG11 VAL A  37      -2.984  -4.502  -2.720  1.00 95.56           H  
ATOM    662 HG12 VAL A  37      -2.176  -3.815  -1.296  1.00 95.56           H  
ATOM    663 HG13 VAL A  37      -3.893  -4.296  -1.208  1.00 95.56           H  
ATOM    664  CG2 VAL A  37      -4.040  -1.690  -1.061  1.00 95.56           C  
ATOM    665 HG21 VAL A  37      -3.241  -1.545  -0.335  1.00 95.56           H  
ATOM    666 HG22 VAL A  37      -4.423  -0.715  -1.362  1.00 95.56           H  
ATOM    667 HG23 VAL A  37      -4.849  -2.243  -0.583  1.00 95.56           H  
ATOM    668  N   GLY A  38      -1.981  -2.572  -5.175  1.00 93.31           N  
ATOM    669  H   GLY A  38      -2.815  -2.059  -5.424  1.00 93.31           H  
ATOM    670  CA  GLY A  38      -1.288  -3.266  -6.257  1.00 93.31           C  
ATOM    671  HA2 GLY A  38      -1.821  -3.094  -7.192  1.00 93.31           H  
ATOM    672  HA3 GLY A  38      -1.267  -4.336  -6.054  1.00 93.31           H  
ATOM    673  C   GLY A  38       0.151  -2.790  -6.448  1.00 93.31           C  
ATOM    674  O   GLY A  38       1.068  -3.610  -6.468  1.00 93.31           O  
ATOM    675  N   TRP A  39       0.381  -1.476  -6.477  1.00 93.25           N  
ATOM    676  H   TRP A  39      -0.405  -0.843  -6.506  1.00 93.25           H  
ATOM    677  CA  TRP A  39       1.725  -0.901  -6.569  1.00 93.25           C  
ATOM    678  HA  TRP A  39       2.200  -1.281  -7.473  1.00 93.25           H  
ATOM    679  C   TRP A  39       2.634  -1.306  -5.407  1.00 93.25           C  
ATOM    680  CB  TRP A  39       1.622   0.620  -6.693  1.00 93.25           C  
ATOM    681  HB2 TRP A  39       0.889   0.994  -5.978  1.00 93.25           H  
ATOM    682  HB3 TRP A  39       2.584   1.070  -6.450  1.00 93.25           H  
ATOM    683  O   TRP A  39       3.778  -1.697  -5.645  1.00 93.25           O  
ATOM    684  CG  TRP A  39       1.250   1.091  -8.057  1.00 93.25           C  
ATOM    685  CD1 TRP A  39       0.238   1.937  -8.360  1.00 93.25           C  
ATOM    686  HD1 TRP A  39      -0.419   2.404  -7.641  1.00 93.25           H  
ATOM    687  CD2 TRP A  39       1.920   0.801  -9.321  1.00 93.25           C  
ATOM    688  CE2 TRP A  39       1.215   1.466 -10.370  1.00 93.25           C  
ATOM    689  CE3 TRP A  39       3.079   0.072  -9.673  1.00 93.25           C  
ATOM    690  HE3 TRP A  39       3.679  -0.379  -8.896  1.00 93.25           H  
ATOM    691  NE1 TRP A  39       0.213   2.167  -9.724  1.00 93.25           N  
ATOM    692  HE1 TRP A  39      -0.374   2.874 -10.144  1.00 93.25           H  
ATOM    693  CH2 TRP A  39       2.767   0.622 -12.026  1.00 93.25           C  
ATOM    694  HH2 TRP A  39       3.127   0.577 -13.043  1.00 93.25           H  
ATOM    695  CZ2 TRP A  39       1.624   1.376 -11.709  1.00 93.25           C  
ATOM    696  HZ2 TRP A  39       1.096   1.929 -12.472  1.00 93.25           H  
ATOM    697  CZ3 TRP A  39       3.494  -0.022 -11.012  1.00 93.25           C  
ATOM    698  HZ3 TRP A  39       4.403  -0.548 -11.262  1.00 93.25           H  
ATOM    699  N   LEU A  40       2.117  -1.330  -4.169  1.00 95.06           N  
ATOM    700  H   LEU A  40       1.178  -0.985  -4.028  1.00 95.06           H  
ATOM    701  CA  LEU A  40       2.873  -1.871  -3.033  1.00 95.06           C  
ATOM    702  HA  LEU A  40       3.816  -1.327  -2.978  1.00 95.06           H  
ATOM    703  C   LEU A  40       3.199  -3.357  -3.224  1.00 95.06           C  
ATOM    704  CB  LEU A  40       2.097  -1.670  -1.714  1.00 95.06           C  
ATOM    705  HB2 LEU A  40       1.922  -0.606  -1.554  1.00 95.06           H  
ATOM    706  HB3 LEU A  40       1.123  -2.152  -1.800  1.00 95.06           H  
ATOM    707  O   LEU A  40       4.318  -3.787  -2.952  1.00 95.06           O  
ATOM    708  CG  LEU A  40       2.827  -2.239  -0.478  1.00 95.06           C  
ATOM    709  HG  LEU A  40       3.084  -3.283  -0.651  1.00 95.06           H  
ATOM    710  CD1 LEU A  40       4.112  -1.474  -0.186  1.00 95.06           C  
ATOM    711 HD11 LEU A  40       3.886  -0.439   0.072  1.00 95.06           H  
ATOM    712 HD12 LEU A  40       4.758  -1.488  -1.063  1.00 95.06           H  
ATOM    713 HD13 LEU A  40       4.655  -1.953   0.629  1.00 95.06           H  
ATOM    714  CD2 LEU A  40       1.940  -2.212   0.763  1.00 95.06           C  
ATOM    715 HD21 LEU A  40       1.251  -3.056   0.719  1.00 95.06           H  
ATOM    716 HD22 LEU A  40       2.550  -2.313   1.661  1.00 95.06           H  
ATOM    717 HD23 LEU A  40       1.383  -1.278   0.825  1.00 95.06           H  
ATOM    718  N   VAL A  41       2.231  -4.157  -3.683  1.00 93.75           N  
ATOM    719  H   VAL A  41       1.345  -3.740  -3.929  1.00 93.75           H  
ATOM    720  CA  VAL A  41       2.427  -5.596  -3.905  1.00 93.75           C  
ATOM    721  HA  VAL A  41       2.811  -6.040  -2.986  1.00 93.75           H  
ATOM    722  C   VAL A  41       3.490  -5.839  -4.978  1.00 93.75           C  
ATOM    723  CB  VAL A  41       1.097  -6.289  -4.262  1.00 93.75           C  
ATOM    724  HB  VAL A  41       0.659  -5.796  -5.130  1.00 93.75           H  
ATOM    725  O   VAL A  41       4.330  -6.723  -4.808  1.00 93.75           O  
ATOM    726  CG1 VAL A  41       1.306  -7.769  -4.609  1.00 93.75           C  
ATOM    727 HG11 VAL A  41       1.894  -8.250  -3.827  1.00 93.75           H  
ATOM    728 HG12 VAL A  41       0.344  -8.273  -4.699  1.00 93.75           H  
ATOM    729 HG13 VAL A  41       1.829  -7.857  -5.562  1.00 93.75           H  
ATOM    730  CG2 VAL A  41       0.072  -6.250  -3.119  1.00 93.75           C  
ATOM    731 HG21 VAL A  41       0.050  -5.272  -2.639  1.00 93.75           H  
ATOM    732 HG22 VAL A  41       0.310  -6.990  -2.354  1.00 93.75           H  
ATOM    733 HG23 VAL A  41      -0.917  -6.469  -3.522  1.00 93.75           H  
ATOM    734  N   HIS A  42       3.489  -5.058  -6.059  1.00 91.75           N  
ATOM    735  H   HIS A  42       2.766  -4.360  -6.157  1.00 91.75           H  
ATOM    736  CA  HIS A  42       4.509  -5.140  -7.105  1.00 91.75           C  
ATOM    737  HA  HIS A  42       4.593  -6.170  -7.451  1.00 91.75           H  
ATOM    738  C   HIS A  42       5.884  -4.760  -6.563  1.00 91.75           C  
ATOM    739  CB  HIS A  42       4.106  -4.266  -8.303  1.00 91.75           C  
ATOM    740  HB2 HIS A  42       3.960  -3.236  -7.976  1.00 91.75           H  
ATOM    741  HB3 HIS A  42       4.918  -4.270  -9.029  1.00 91.75           H  
ATOM    742  O   HIS A  42       6.840  -5.517  -6.723  1.00 91.75           O  
ATOM    743  CG  HIS A  42       2.860  -4.761  -8.992  1.00 91.75           C  
ATOM    744  CD2 HIS A  42       1.877  -4.011  -9.579  1.00 91.75           C  
ATOM    745  HD2 HIS A  42       1.882  -2.935  -9.669  1.00 91.75           H  
ATOM    746  ND1 HIS A  42       2.468  -6.073  -9.080  1.00 91.75           N  
ATOM    747  HD1 HIS A  42       3.011  -6.854  -8.739  1.00 91.75           H  
ATOM    748  CE1 HIS A  42       1.273  -6.120  -9.683  1.00 91.75           C  
ATOM    749  HE1 HIS A  42       0.711  -7.023  -9.869  1.00 91.75           H  
ATOM    750  NE2 HIS A  42       0.874  -4.889 -10.027  1.00 91.75           N  
ATOM    751  N   ALA A  43       5.992  -3.638  -5.852  1.00 92.69           N  
ATOM    752  H   ALA A  43       5.191  -3.031  -5.757  1.00 92.69           H  
ATOM    753  CA  ALA A  43       7.265  -3.185  -5.308  1.00 92.69           C  
ATOM    754  HA  ALA A  43       7.993  -3.163  -6.119  1.00 92.69           H  
ATOM    755  C   ALA A  43       7.846  -4.148  -4.265  1.00 92.69           C  
ATOM    756  CB  ALA A  43       7.097  -1.762  -4.788  1.00 92.69           C  
ATOM    757  HB1 ALA A  43       8.045  -1.417  -4.375  1.00 92.69           H  
ATOM    758  HB2 ALA A  43       6.809  -1.097  -5.602  1.00 92.69           H  
ATOM    759  HB3 ALA A  43       6.326  -1.735  -4.018  1.00 92.69           H  
ATOM    760  O   ALA A  43       9.027  -4.490  -4.334  1.00 92.69           O  
ATOM    761  N   TYR A  44       7.011  -4.673  -3.365  1.00 93.56           N  
ATOM    762  H   TYR A  44       6.049  -4.365  -3.346  1.00 93.56           H  
ATOM    763  CA  TYR A  44       7.457  -5.653  -2.373  1.00 93.56           C  
ATOM    764  HA  TYR A  44       8.306  -5.244  -1.825  1.00 93.56           H  
ATOM    765  C   TYR A  44       7.926  -6.968  -3.024  1.00 93.56           C  
ATOM    766  CB  TYR A  44       6.333  -5.911  -1.369  1.00 93.56           C  
ATOM    767  HB2 TYR A  44       6.097  -4.980  -0.853  1.00 93.56           H  
ATOM    768  HB3 TYR A  44       5.435  -6.228  -1.899  1.00 93.56           H  
ATOM    769  O   TYR A  44       8.983  -7.490  -2.684  1.00 93.56           O  
ATOM    770  CG  TYR A  44       6.713  -6.950  -0.335  1.00 93.56           C  
ATOM    771  CD1 TYR A  44       6.236  -8.271  -0.438  1.00 93.56           C  
ATOM    772  HD1 TYR A  44       5.598  -8.552  -1.263  1.00 93.56           H  
ATOM    773  CD2 TYR A  44       7.598  -6.604   0.702  1.00 93.56           C  
ATOM    774  HD2 TYR A  44       7.997  -5.602   0.755  1.00 93.56           H  
ATOM    775  CE1 TYR A  44       6.610  -9.234   0.518  1.00 93.56           C  
ATOM    776  HE1 TYR A  44       6.249 -10.249   0.449  1.00 93.56           H  
ATOM    777  CE2 TYR A  44       7.984  -7.563   1.656  1.00 93.56           C  
ATOM    778  HE2 TYR A  44       8.661  -7.287   2.450  1.00 93.56           H  
ATOM    779  OH  TYR A  44       7.864  -9.820   2.473  1.00 93.56           O  
ATOM    780  HH  TYR A  44       8.524  -9.466   3.075  1.00 93.56           H  
ATOM    781  CZ  TYR A  44       7.487  -8.881   1.566  1.00 93.56           C  
ATOM    782  N   ASN A  45       7.184  -7.507  -4.001  1.00 91.25           N  
ATOM    783  H   ASN A  45       6.344  -7.036  -4.305  1.00 91.25           H  
ATOM    784  CA  ASN A  45       7.604  -8.737  -4.681  1.00 91.25           C  
ATOM    785  HA  ASN A  45       7.868  -9.485  -3.934  1.00 91.25           H  
ATOM    786  C   ASN A  45       8.864  -8.531  -5.542  1.00 91.25           C  
ATOM    787  CB  ASN A  45       6.444  -9.272  -5.536  1.00 91.25           C  
ATOM    788  HB2 ASN A  45       5.996  -8.460  -6.108  1.00 91.25           H  
ATOM    789  HB3 ASN A  45       6.853  -9.992  -6.244  1.00 91.25           H  
ATOM    790  O   ASN A  45       9.689  -9.436  -5.624  1.00 91.25           O  
ATOM    791  CG  ASN A  45       5.377 -10.017  -4.741  1.00 91.25           C  
ATOM    792  ND2 ASN A  45       4.171  -9.510  -4.661  1.00 91.25           N  
ATOM    793 HD21 ASN A  45       4.032  -8.549  -4.938  1.00 91.25           H  
ATOM    794 HD22 ASN A  45       3.503 -10.051  -4.131  1.00 91.25           H  
ATOM    795  OD1 ASN A  45       5.590 -11.101  -4.231  1.00 91.25           O  
ATOM    796  N   SER A  46       9.033  -7.348  -6.143  1.00 91.19           N  
ATOM    797  H   SER A  46       8.281  -6.676  -6.100  1.00 91.19           H  
ATOM    798  CA  SER A  46      10.268  -6.956  -6.842  1.00 91.19           C  
ATOM    799  HA  SER A  46      10.470  -7.656  -7.652  1.00 91.19           H  
ATOM    800  C   SER A  46      11.478  -6.956  -5.898  1.00 91.19           C  
ATOM    801  CB  SER A  46      10.114  -5.552  -7.443  1.00 91.19           C  
ATOM    802  HB2 SER A  46      11.035  -5.286  -7.963  1.00 91.19           H  
ATOM    803  HB3 SER A  46       9.955  -4.829  -6.643  1.00 91.19           H  
ATOM    804  O   SER A  46      12.527  -7.503  -6.233  1.00 91.19           O  
ATOM    805  OG  SER A  46       9.020  -5.467  -8.339  1.00 91.19           O  
ATOM    806  HG  SER A  46       8.236  -5.227  -7.838  1.00 91.19           H  
ATOM    807  N   GLN A  47      11.314  -6.427  -4.675  1.00 90.88           N  
ATOM    808  H   GLN A  47      10.427  -6.002  -4.447  1.00 90.88           H  
ATOM    809  CA  GLN A  47      12.347  -6.461  -3.629  1.00 90.88           C  
ATOM    810  HA  GLN A  47      13.225  -5.921  -3.984  1.00 90.88           H  
ATOM    811  C   GLN A  47      12.799  -7.904  -3.339  1.00 90.88           C  
ATOM    812  CB  GLN A  47      11.833  -5.736  -2.368  1.00 90.88           C  
ATOM    813  HB2 GLN A  47      11.663  -4.686  -2.610  1.00 90.88           H  
ATOM    814  HB3 GLN A  47      10.870  -6.156  -2.080  1.00 90.88           H  
ATOM    815  O   GLN A  47      13.997  -8.151  -3.223  1.00 90.88           O  
ATOM    816  CG  GLN A  47      12.771  -5.833  -1.147  1.00 90.88           C  
ATOM    817  HG2 GLN A  47      13.106  -6.862  -1.017  1.00 90.88           H  
ATOM    818  HG3 GLN A  47      13.653  -5.213  -1.307  1.00 90.88           H  
ATOM    819  CD  GLN A  47      12.083  -5.409   0.155  1.00 90.88           C  
ATOM    820  NE2 GLN A  47      11.993  -6.298   1.123  1.00 90.88           N  
ATOM    821 HE21 GLN A  47      11.572  -6.038   2.003  1.00 90.88           H  
ATOM    822 HE22 GLN A  47      12.514  -7.161   1.063  1.00 90.88           H  
ATOM    823  OE1 GLN A  47      11.622  -4.293   0.328  1.00 90.88           O  
ATOM    824  N   LEU A  48      11.865  -8.862  -3.277  1.00 88.56           N  
ATOM    825  H   LEU A  48      10.895  -8.583  -3.329  1.00 88.56           H  
ATOM    826  CA  LEU A  48      12.168 -10.270  -3.008  1.00 88.56           C  
ATOM    827  HA  LEU A  48      12.797 -10.325  -2.120  1.00 88.56           H  
ATOM    828  C   LEU A  48      12.956 -10.979  -4.126  1.00 88.56           C  
ATOM    829  CB  LEU A  48      10.867 -11.047  -2.750  1.00 88.56           C  
ATOM    830  HB2 LEU A  48      10.241 -10.970  -3.639  1.00 88.56           H  
ATOM    831  HB3 LEU A  48      11.129 -12.099  -2.638  1.00 88.56           H  
ATOM    832  O   LEU A  48      13.611 -11.981  -3.851  1.00 88.56           O  
ATOM    833  CG  LEU A  48      10.035 -10.639  -1.525  1.00 88.56           C  
ATOM    834  HG  LEU A  48       9.667  -9.620  -1.644  1.00 88.56           H  
ATOM    835  CD1 LEU A  48       8.826 -11.572  -1.423  1.00 88.56           C  
ATOM    836 HD11 LEU A  48       8.217 -11.495  -2.323  1.00 88.56           H  
ATOM    837 HD12 LEU A  48       8.213 -11.289  -0.567  1.00 88.56           H  
ATOM    838 HD13 LEU A  48       9.159 -12.602  -1.295  1.00 88.56           H  
ATOM    839  CD2 LEU A  48      10.824 -10.716  -0.219  1.00 88.56           C  
ATOM    840 HD21 LEU A  48      11.293 -11.695  -0.120  1.00 88.56           H  
ATOM    841 HD22 LEU A  48      11.591  -9.942  -0.207  1.00 88.56           H  
ATOM    842 HD23 LEU A  48      10.159 -10.541   0.627  1.00 88.56           H  
ATOM    843  N   LYS A  49      12.910 -10.511  -5.380  1.00 83.12           N  
ATOM    844  H   LYS A  49      12.450  -9.626  -5.540  1.00 83.12           H  
ATOM    845  CA  LYS A  49      13.621 -11.140  -6.517  1.00 83.12           C  
ATOM    846  HA  LYS A  49      13.771 -12.202  -6.323  1.00 83.12           H  
ATOM    847  C   LYS A  49      15.052 -10.624  -6.706  1.00 83.12           C  
ATOM    848  CB  LYS A  49      12.790 -10.933  -7.799  1.00 83.12           C  
ATOM    849  HB2 LYS A  49      13.387 -11.195  -8.673  1.00 83.12           H  
ATOM    850  HB3 LYS A  49      12.541  -9.876  -7.893  1.00 83.12           H  
ATOM    851  O   LYS A  49      15.871 -11.355  -7.264  1.00 83.12           O  
ATOM    852  CG  LYS A  49      11.500 -11.760  -7.824  1.00 83.12           C  
ATOM    853  HG2 LYS A  49      11.019 -11.578  -8.785  1.00 83.12           H  
ATOM    854  HG3 LYS A  49      10.839 -11.441  -7.019  1.00 83.12           H  
ATOM    855  CD  LYS A  49      11.716 -13.269  -7.743  1.00 83.12           C  
ATOM    856  HD2 LYS A  49      12.224 -13.542  -6.818  1.00 83.12           H  
ATOM    857  HD3 LYS A  49      12.315 -13.588  -8.597  1.00 83.12           H  
ATOM    858  CE  LYS A  49      10.348 -13.956  -7.772  1.00 83.12           C  
ATOM    859  HE2 LYS A  49       9.802 -13.618  -8.653  1.00 83.12           H  
ATOM    860  HE3 LYS A  49       9.795 -13.653  -6.884  1.00 83.12           H  
ATOM    861  NZ  LYS A  49      10.496 -15.436  -7.801  1.00 83.12           N  
ATOM    862  HZ1 LYS A  49      10.891 -15.736  -8.680  1.00 83.12           H  
ATOM    863  HZ2 LYS A  49      11.117 -15.734  -7.063  1.00 83.12           H  
ATOM    864  HZ3 LYS A  49       9.602 -15.889  -7.674  1.00 83.12           H  
ATOM    865  N   GLY A  50      15.374  -9.428  -6.203  1.00 72.31           N  
ATOM    866  H   GLY A  50      14.663  -8.885  -5.735  1.00 72.31           H  
ATOM    867  CA  GLY A  50      16.733  -8.889  -6.328  1.00 72.31           C  
ATOM    868  HA2 GLY A  50      17.476  -9.678  -6.210  1.00 72.31           H  
ATOM    869  HA3 GLY A  50      16.791  -8.117  -5.561  1.00 72.31           H  
ATOM    870  C   GLY A  50      17.054  -8.294  -7.713  1.00 72.31           C  
ATOM    871  O   GLY A  50      16.205  -8.217  -8.595  1.00 72.31           O  
ATOM    872  N   ALA A  51      18.311  -7.861  -7.904  1.00 72.69           N  
ATOM    873  H   ALA A  51      18.959  -8.036  -7.150  1.00 72.69           H  
ATOM    874  CA  ALA A  51      18.945  -7.462  -9.182  1.00 72.69           C  
ATOM    875  HA  ALA A  51      19.891  -6.988  -8.918  1.00 72.69           H  
ATOM    876  C   ALA A  51      18.235  -6.392 -10.055  1.00 72.69           C  
ATOM    877  CB  ALA A  51      19.330  -8.738  -9.944  1.00 72.69           C  
ATOM    878  HB1 ALA A  51      18.427  -9.274 -10.237  1.00 72.69           H  
ATOM    879  HB2 ALA A  51      19.901  -8.505 -10.842  1.00 72.69           H  
ATOM    880  HB3 ALA A  51      19.958  -9.367  -9.313  1.00 72.69           H  
ATOM    881  O   ALA A  51      18.433  -6.338 -11.262  1.00 72.69           O  
ATOM    882  N   GLY A  52      17.444  -5.488  -9.471  1.00 75.88           N  
ATOM    883  H   GLY A  52      17.279  -5.579  -8.479  1.00 75.88           H  
ATOM    884  CA  GLY A  52      16.746  -4.425 -10.221  1.00 75.88           C  
ATOM    885  HA2 GLY A  52      16.377  -3.670  -9.526  1.00 75.88           H  
ATOM    886  HA3 GLY A  52      17.435  -3.943 -10.914  1.00 75.88           H  
ATOM    887  C   GLY A  52      15.558  -4.935 -11.045  1.00 75.88           C  
ATOM    888  O   GLY A  52      14.950  -4.156 -11.780  1.00 75.88           O  
ATOM    889  N   ALA A  53      15.221  -6.226 -10.928  1.00 82.62           N  
ATOM    890  H   ALA A  53      15.728  -6.821 -10.289  1.00 82.62           H  
ATOM    891  CA  ALA A  53      14.062  -6.801 -11.589  1.00 82.62           C  
ATOM    892  HA  ALA A  53      14.102  -6.509 -12.638  1.00 82.62           H  
ATOM    893  C   ALA A  53      12.783  -6.234 -10.959  1.00 82.62           C  
ATOM    894  CB  ALA A  53      14.127  -8.336 -11.521  1.00 82.62           C  
ATOM    895  HB1 ALA A  53      15.164  -8.665 -11.447  1.00 82.62           H  
ATOM    896  HB2 ALA A  53      13.684  -8.766 -12.419  1.00 82.62           H  
ATOM    897  HB3 ALA A  53      13.585  -8.698 -10.647  1.00 82.62           H  
ATOM    898  O   ALA A  53      12.664  -6.145  -9.733  1.00 82.62           O  
ATOM    899  N   ILE A  54      11.818  -5.877 -11.802  1.00 88.00           N  
ATOM    900  H   ILE A  54      12.010  -5.955 -12.791  1.00 88.00           H  
ATOM    901  CA  ILE A  54      10.495  -5.423 -11.382  1.00 88.00           C  
ATOM    902  HA  ILE A  54      10.498  -5.277 -10.302  1.00 88.00           H  
ATOM    903  C   ILE A  54       9.489  -6.511 -11.723  1.00 88.00           C  
ATOM    904  CB  ILE A  54      10.132  -4.066 -12.014  1.00 88.00           C  
ATOM    905  HB  ILE A  54      10.172  -4.160 -13.099  1.00 88.00           H  
ATOM    906  O   ILE A  54       9.311  -6.849 -12.892  1.00 88.00           O  
ATOM    907  CG1 ILE A  54      11.141  -2.995 -11.550  1.00 88.00           C  
ATOM    908 HG12 ILE A  54      12.145  -3.293 -11.851  1.00 88.00           H  
ATOM    909 HG13 ILE A  54      11.122  -2.934 -10.462  1.00 88.00           H  
ATOM    910  CG2 ILE A  54       8.703  -3.683 -11.606  1.00 88.00           C  
ATOM    911 HG21 ILE A  54       7.976  -4.420 -11.947  1.00 88.00           H  
ATOM    912 HG22 ILE A  54       8.419  -2.723 -12.036  1.00 88.00           H  
ATOM    913 HG23 ILE A  54       8.657  -3.625 -10.518  1.00 88.00           H  
ATOM    914  CD1 ILE A  54      10.899  -1.601 -12.119  1.00 88.00           C  
ATOM    915 HD11 ILE A  54      10.957  -1.619 -13.208  1.00 88.00           H  
ATOM    916 HD12 ILE A  54      11.669  -0.944 -11.715  1.00 88.00           H  
ATOM    917 HD13 ILE A  54       9.932  -1.201 -11.812  1.00 88.00           H  
ATOM    918  N   CYS A  55       8.810  -7.033 -10.706  1.00 85.19           N  
ATOM    919  H   CYS A  55       9.035  -6.702  -9.779  1.00 85.19           H  
ATOM    920  CA  CYS A  55       7.716  -7.983 -10.861  1.00 85.19           C  
ATOM    921  HA  CYS A  55       7.872  -8.562 -11.771  1.00 85.19           H  
ATOM    922  C   CYS A  55       6.361  -7.288 -10.954  1.00 85.19           C  
ATOM    923  CB  CYS A  55       7.699  -8.944  -9.670  1.00 85.19           C  
ATOM    924  HB2 CYS A  55       7.518  -8.388  -8.750  1.00 85.19           H  
ATOM    925  HB3 CYS A  55       6.908  -9.678  -9.820  1.00 85.19           H  
ATOM    926  O   CYS A  55       5.918  -6.596 -10.033  1.00 85.19           O  
ATOM    927  SG  CYS A  55       9.290  -9.794  -9.538  1.00 85.19           S  
ATOM    928  HG  CYS A  55       9.529  -9.926 -10.846  1.00 85.19           H  
ATOM    929  N   PHE A  56       5.664  -7.576 -12.040  1.00 85.38           N  
ATOM    930  H   PHE A  56       6.072  -8.205 -12.716  1.00 85.38           H  
ATOM    931  CA  PHE A  56       4.284  -7.183 -12.259  1.00 85.38           C  
ATOM    932  HA  PHE A  56       3.984  -6.433 -11.528  1.00 85.38           H  
ATOM    933  C   PHE A  56       3.352  -8.387 -12.086  1.00 85.38           C  
ATOM    934  CB  PHE A  56       4.179  -6.537 -13.649  1.00 85.38           C  
ATOM    935  HB2 PHE A  56       4.586  -7.219 -14.396  1.00 85.38           H  
ATOM    936  HB3 PHE A  56       3.134  -6.352 -13.899  1.00 85.38           H  
ATOM    937  O   PHE A  56       3.758  -9.528 -11.836  1.00 85.38           O  
ATOM    938  CG  PHE A  56       4.911  -5.215 -13.740  1.00 85.38           C  
ATOM    939  CD1 PHE A  56       4.293  -4.035 -13.286  1.00 85.38           C  
ATOM    940  HD1 PHE A  56       3.301  -4.075 -12.861  1.00 85.38           H  
ATOM    941  CD2 PHE A  56       6.216  -5.164 -14.266  1.00 85.38           C  
ATOM    942  HD2 PHE A  56       6.716  -6.066 -14.586  1.00 85.38           H  
ATOM    943  CE1 PHE A  56       4.955  -2.803 -13.402  1.00 85.38           C  
ATOM    944  HE1 PHE A  56       4.460  -1.896 -13.086  1.00 85.38           H  
ATOM    945  CE2 PHE A  56       6.880  -3.929 -14.370  1.00 85.38           C  
ATOM    946  HE2 PHE A  56       7.888  -3.884 -14.755  1.00 85.38           H  
ATOM    947  CZ  PHE A  56       6.245  -2.747 -13.952  1.00 85.38           C  
ATOM    948  HZ  PHE A  56       6.745  -1.795 -14.052  1.00 85.38           H  
ATOM    949  N   ALA A  57       2.048  -8.139 -12.193  1.00 77.62           N  
ATOM    950  H   ALA A  57       1.749  -7.194 -12.390  1.00 77.62           H  
ATOM    951  CA  ALA A  57       1.080  -9.219 -12.264  1.00 77.62           C  
ATOM    952  HA  ALA A  57       1.209  -9.844 -11.380  1.00 77.62           H  
ATOM    953  C   ALA A  57       1.325 -10.118 -13.489  1.00 77.62           C  
ATOM    954  CB  ALA A  57      -0.331  -8.627 -12.220  1.00 77.62           C  
ATOM    955  HB1 ALA A  57      -0.526  -8.224 -11.227  1.00 77.62           H  
ATOM    956  HB2 ALA A  57      -0.424  -7.823 -12.951  1.00 77.62           H  
ATOM    957  HB3 ALA A  57      -1.077  -9.392 -12.437  1.00 77.62           H  
ATOM    958  O   ALA A  57       1.965  -9.749 -14.463  1.00 77.62           O  
ATOM    959  N   ASN A  58       0.752 -11.318 -13.449  1.00 74.56           N  
ATOM    960  H   ASN A  58       0.195 -11.509 -12.628  1.00 74.56           H  
ATOM    961  CA  ASN A  58       0.786 -12.301 -14.542  1.00 74.56           C  
ATOM    962  HA  ASN A  58       0.213 -13.164 -14.201  1.00 74.56           H  
ATOM    963  C   ASN A  58       2.159 -12.890 -14.880  1.00 74.56           C  
ATOM    964  CB  ASN A  58       0.055 -11.756 -15.791  1.00 74.56           C  
ATOM    965  HB2 ASN A  58      -0.056 -12.566 -16.512  1.00 74.56           H  
ATOM    966  HB3 ASN A  58       0.631 -10.955 -16.253  1.00 74.56           H  
ATOM    967  O   ASN A  58       2.335 -13.390 -15.982  1.00 74.56           O  
ATOM    968  CG  ASN A  58      -1.349 -11.286 -15.481  1.00 74.56           C  
ATOM    969  ND2 ASN A  58      -1.825 -10.210 -16.056  1.00 74.56           N  
ATOM    970 HD21 ASN A  58      -1.232  -9.636 -16.638  1.00 74.56           H  
ATOM    971 HD22 ASN A  58      -2.778  -9.940 -15.858  1.00 74.56           H  
ATOM    972  OD1 ASN A  58      -2.053 -11.920 -14.717  1.00 74.56           O  
ATOM    973  N   GLY A  59       3.102 -12.875 -13.937  1.00 73.06           N  
ATOM    974  H   GLY A  59       2.967 -12.333 -13.096  1.00 73.06           H  
ATOM    975  CA  GLY A  59       4.469 -13.344 -14.190  1.00 73.06           C  
ATOM    976  HA2 GLY A  59       4.456 -14.287 -14.737  1.00 73.06           H  
ATOM    977  HA3 GLY A  59       4.992 -13.505 -13.248  1.00 73.06           H  
ATOM    978  C   GLY A  59       5.283 -12.345 -15.023  1.00 73.06           C  
ATOM    979  O   GLY A  59       6.472 -12.574 -15.180  1.00 73.06           O  
ATOM    980  N   ALA A  60       4.663 -11.243 -15.479  1.00 78.94           N  
ATOM    981  H   ALA A  60       3.693 -11.091 -15.242  1.00 78.94           H  
ATOM    982  CA  ALA A  60       5.326 -10.178 -16.211  1.00 78.94           C  
ATOM    983  HA  ALA A  60       5.781 -10.589 -17.113  1.00 78.94           H  
ATOM    984  C   ALA A  60       6.433  -9.562 -15.374  1.00 78.94           C  
ATOM    985  CB  ALA A  60       4.306  -9.144 -16.682  1.00 78.94           C  
ATOM    986  HB1 ALA A  60       3.549  -9.616 -17.308  1.00 78.94           H  
ATOM    987  HB2 ALA A  60       4.824  -8.384 -17.266  1.00 78.94           H  
ATOM    988  HB3 ALA A  60       3.834  -8.674 -15.819  1.00 78.94           H  
ATOM    989  O   ALA A  60       6.278  -9.341 -14.166  1.00 78.94           O  
ATOM    990  N   PHE A  61       7.529  -9.254 -16.044  1.00 79.62           N  
ATOM    991  H   PHE A  61       7.619  -9.507 -17.017  1.00 79.62           H  
ATOM    992  CA  PHE A  61       8.657  -8.622 -15.407  1.00 79.62           C  
ATOM    993  HA  PHE A  61       8.287  -8.050 -14.556  1.00 79.62           H  
ATOM    994  C   PHE A  61       9.352  -7.629 -16.322  1.00 79.62           C  
ATOM    995  CB  PHE A  61       9.623  -9.688 -14.873  1.00 79.62           C  
ATOM    996  HB2 PHE A  61       9.082 -10.351 -14.199  1.00 79.62           H  
ATOM    997  HB3 PHE A  61      10.405  -9.195 -14.295  1.00 79.62           H  
ATOM    998  O   PHE A  61       9.220  -7.655 -17.541  1.00 79.62           O  
ATOM    999  CG  PHE A  61      10.278 -10.530 -15.950  1.00 79.62           C  
ATOM   1000  CD1 PHE A  61       9.623 -11.676 -16.446  1.00 79.62           C  
ATOM   1001  HD1 PHE A  61       8.659 -11.970 -16.058  1.00 79.62           H  
ATOM   1002  CD2 PHE A  61      11.538 -10.149 -16.457  1.00 79.62           C  
ATOM   1003  HD2 PHE A  61      12.042  -9.277 -16.069  1.00 79.62           H  
ATOM   1004  CE1 PHE A  61      10.246 -12.463 -17.421  1.00 79.62           C  
ATOM   1005  HE1 PHE A  61       9.774 -13.363 -17.785  1.00 79.62           H  
ATOM   1006  CE2 PHE A  61      12.158 -10.937 -17.433  1.00 79.62           C  
ATOM   1007  HE2 PHE A  61      13.136 -10.686 -17.816  1.00 79.62           H  
ATOM   1008  CZ  PHE A  61      11.522 -12.103 -17.864  1.00 79.62           C  
ATOM   1009  HZ  PHE A  61      12.076 -12.766 -18.513  1.00 79.62           H  
ATOM   1010  N   TYR A  62      10.098  -6.738 -15.692  1.00 82.44           N  
ATOM   1011  H   TYR A  62      10.098  -6.768 -14.683  1.00 82.44           H  
ATOM   1012  CA  TYR A  62      11.058  -5.867 -16.343  1.00 82.44           C  
ATOM   1013  HA  TYR A  62      11.138  -6.116 -17.401  1.00 82.44           H  
ATOM   1014  C   TYR A  62      12.417  -6.078 -15.695  1.00 82.44           C  
ATOM   1015  CB  TYR A  62      10.582  -4.425 -16.221  1.00 82.44           C  
ATOM   1016  HB2 TYR A  62      10.189  -4.244 -15.220  1.00 82.44           H  
ATOM   1017  HB3 TYR A  62       9.764  -4.287 -16.928  1.00 82.44           H  
ATOM   1018  O   TYR A  62      12.529  -6.052 -14.473  1.00 82.44           O  
ATOM   1019  CG  TYR A  62      11.637  -3.389 -16.501  1.00 82.44           C  
ATOM   1020  CD1 TYR A  62      12.388  -2.833 -15.448  1.00 82.44           C  
ATOM   1021  HD1 TYR A  62      12.230  -3.169 -14.433  1.00 82.44           H  
ATOM   1022  CD2 TYR A  62      11.868  -2.981 -17.823  1.00 82.44           C  
ATOM   1023  HD2 TYR A  62      11.284  -3.389 -18.635  1.00 82.44           H  
ATOM   1024  CE1 TYR A  62      13.336  -1.826 -15.707  1.00 82.44           C  
ATOM   1025  HE1 TYR A  62      13.878  -1.368 -14.892  1.00 82.44           H  
ATOM   1026  CE2 TYR A  62      12.820  -1.982 -18.092  1.00 82.44           C  
ATOM   1027  HE2 TYR A  62      12.995  -1.641 -19.101  1.00 82.44           H  
ATOM   1028  OH  TYR A  62      14.440  -0.418 -17.322  1.00 82.44           O  
ATOM   1029  HH  TYR A  62      14.896  -0.086 -16.545  1.00 82.44           H  
ATOM   1030  CZ  TYR A  62      13.548  -1.399 -17.037  1.00 82.44           C  
ATOM   1031  N   HIS A  63      13.452  -6.278 -16.504  1.00 77.62           N  
ATOM   1032  H   HIS A  63      13.314  -6.350 -17.502  1.00 77.62           H  
ATOM   1033  CA  HIS A  63      14.829  -6.311 -16.036  1.00 77.62           C  
ATOM   1034  HA  HIS A  63      14.858  -6.054 -14.977  1.00 77.62           H  
ATOM   1035  C   HIS A  63      15.656  -5.297 -16.842  1.00 77.62           C  
ATOM   1036  CB  HIS A  63      15.358  -7.745 -16.173  1.00 77.62           C  
ATOM   1037  HB2 HIS A  63      14.601  -8.452 -15.833  1.00 77.62           H  
ATOM   1038  HB3 HIS A  63      15.580  -7.982 -17.213  1.00 77.62           H  
ATOM   1039  O   HIS A  63      15.673  -5.407 -18.066  1.00 77.62           O  
ATOM   1040  CG  HIS A  63      16.608  -7.959 -15.371  1.00 77.62           C  
ATOM   1041  CD2 HIS A  63      16.700  -8.591 -14.164  1.00 77.62           C  
ATOM   1042  HD2 HIS A  63      15.883  -9.078 -13.652  1.00 77.62           H  
ATOM   1043  ND1 HIS A  63      17.876  -7.569 -15.722  1.00 77.62           N  
ATOM   1044  HD1 HIS A  63      18.152  -7.282 -16.650  1.00 77.62           H  
ATOM   1045  CE1 HIS A  63      18.709  -7.929 -14.731  1.00 77.62           C  
ATOM   1046  HE1 HIS A  63      19.783  -7.817 -14.739  1.00 77.62           H  
ATOM   1047  NE2 HIS A  63      18.037  -8.561 -13.762  1.00 77.62           N  
ATOM   1048  N   PRO A  64      16.360  -4.333 -16.218  1.00 69.69           N  
ATOM   1049  CA  PRO A  64      17.072  -3.287 -16.961  1.00 69.69           C  
ATOM   1050  HA  PRO A  64      16.359  -2.730 -17.570  1.00 69.69           H  
ATOM   1051  C   PRO A  64      18.152  -3.855 -17.899  1.00 69.69           C  
ATOM   1052  CB  PRO A  64      17.660  -2.350 -15.903  1.00 69.69           C  
ATOM   1053  HB2 PRO A  64      17.058  -1.443 -15.847  1.00 69.69           H  
ATOM   1054  HB3 PRO A  64      18.693  -2.087 -16.131  1.00 69.69           H  
ATOM   1055  O   PRO A  64      18.401  -3.319 -18.974  1.00 69.69           O  
ATOM   1056  CG  PRO A  64      17.562  -3.100 -14.573  1.00 69.69           C  
ATOM   1057  HG2 PRO A  64      17.317  -2.425 -13.754  1.00 69.69           H  
ATOM   1058  HG3 PRO A  64      18.507  -3.605 -14.372  1.00 69.69           H  
ATOM   1059  CD  PRO A  64      16.463  -4.138 -14.782  1.00 69.69           C  
ATOM   1060  HD2 PRO A  64      15.519  -3.754 -14.396  1.00 69.69           H  
ATOM   1061  HD3 PRO A  64      16.734  -5.060 -14.269  1.00 69.69           H  
ATOM   1062  N   ASN A  65      18.740  -4.988 -17.505  1.00 68.94           N  
ATOM   1063  H   ASN A  65      18.545  -5.288 -16.560  1.00 68.94           H  
ATOM   1064  CA  ASN A  65      19.793  -5.678 -18.251  1.00 68.94           C  
ATOM   1065  HA  ASN A  65      20.217  -4.992 -18.984  1.00 68.94           H  
ATOM   1066  C   ASN A  65      19.320  -6.899 -19.050  1.00 68.94           C  
ATOM   1067  CB  ASN A  65      20.908  -6.108 -17.279  1.00 68.94           C  
ATOM   1068  HB2 ASN A  65      21.681  -6.634 -17.838  1.00 68.94           H  
ATOM   1069  HB3 ASN A  65      20.522  -6.838 -16.567  1.00 68.94           H  
ATOM   1070  O   ASN A  65      20.132  -7.798 -19.246  1.00 68.94           O  
ATOM   1071  CG  ASN A  65      21.604  -4.957 -16.577  1.00 68.94           C  
ATOM   1072  ND2 ASN A  65      22.261  -5.214 -15.479  1.00 68.94           N  
ATOM   1073 HD21 ASN A  65      22.598  -4.413 -14.964  1.00 68.94           H  
ATOM   1074 HD22 ASN A  65      22.289  -6.149 -15.100  1.00 68.94           H  
ATOM   1075  OD1 ASN A  65      21.514  -3.800 -16.927  1.00 68.94           O  
ATOM   1076  N   THR A  66      18.042  -7.018 -19.441  1.00 59.69           N  
ATOM   1077  H   THR A  66      17.444  -6.205 -19.412  1.00 59.69           H  
ATOM   1078  CA  THR A  66      17.682  -8.163 -20.320  1.00 59.69           C  
ATOM   1079  HA  THR A  66      17.975  -9.091 -19.828  1.00 59.69           H  
ATOM   1080  C   THR A  66      18.491  -8.024 -21.617  1.00 59.69           C  
ATOM   1081  CB  THR A  66      16.175  -8.297 -20.650  1.00 59.69           C  
ATOM   1082  HB  THR A  66      15.997  -7.936 -21.663  1.00 59.69           H  
ATOM   1083  O   THR A  66      18.327  -7.014 -22.303  1.00 59.69           O  
ATOM   1084  CG2 THR A  66      15.721  -9.758 -20.567  1.00 59.69           C  
ATOM   1085 HG21 THR A  66      16.459 -10.422 -21.018  1.00 59.69           H  
ATOM   1086 HG22 THR A  66      14.794  -9.876 -21.128  1.00 59.69           H  
ATOM   1087 HG23 THR A  66      15.555 -10.053 -19.531  1.00 59.69           H  
ATOM   1088  OG1 THR A  66      15.325  -7.602 -19.750  1.00 59.69           O  
ATOM   1089  HG1 THR A  66      15.864  -7.133 -19.110  1.00 59.69           H  
ATOM   1090  N   PRO A  67      19.430  -8.934 -21.942  1.00 52.28           N  
ATOM   1091  CA  PRO A  67      20.088  -8.874 -23.231  1.00 52.28           C  
ATOM   1092  HA  PRO A  67      20.545  -7.895 -23.379  1.00 52.28           H  
ATOM   1093  C   PRO A  67      19.024  -9.117 -24.298  1.00 52.28           C  
ATOM   1094  CB  PRO A  67      21.172  -9.959 -23.233  1.00 52.28           C  
ATOM   1095  HB2 PRO A  67      22.158  -9.495 -23.214  1.00 52.28           H  
ATOM   1096  HB3 PRO A  67      21.089 -10.596 -24.113  1.00 52.28           H  
ATOM   1097  O   PRO A  67      18.355 -10.143 -24.241  1.00 52.28           O  
ATOM   1098  CG  PRO A  67      20.962 -10.778 -21.957  1.00 52.28           C  
ATOM   1099  HG2 PRO A  67      20.750 -11.819 -22.202  1.00 52.28           H  
ATOM   1100  HG3 PRO A  67      21.855 -10.723 -21.334  1.00 52.28           H  
ATOM   1101  CD  PRO A  67      19.773 -10.155 -21.232  1.00 52.28           C  
ATOM   1102  HD2 PRO A  67      18.930 -10.847 -21.260  1.00 52.28           H  
ATOM   1103  HD3 PRO A  67      20.060  -9.964 -20.198  1.00 52.28           H  
ATOM   1104  N   LYS A  68      18.890  -8.206 -25.272  1.00 51.06           N  
ATOM   1105  H   LYS A  68      19.418  -7.348 -25.201  1.00 51.06           H  
ATOM   1106  CA  LYS A  68      18.196  -8.506 -26.528  1.00 51.06           C  
ATOM   1107  HA  LYS A  68      17.167  -8.811 -26.341  1.00 51.06           H  
ATOM   1108  C   LYS A  68      18.923  -9.674 -27.175  1.00 51.06           C  
ATOM   1109  CB  LYS A  68      18.236  -7.311 -27.484  1.00 51.06           C  
ATOM   1110  HB2 LYS A  68      17.938  -7.658 -28.473  1.00 51.06           H  
ATOM   1111  HB3 LYS A  68      19.259  -6.940 -27.551  1.00 51.06           H  
ATOM   1112  O   LYS A  68      19.933  -9.476 -27.847  1.00 51.06           O  
ATOM   1113  CG  LYS A  68      17.315  -6.162 -27.079  1.00 51.06           C  
ATOM   1114  HG2 LYS A  68      16.297  -6.530 -26.955  1.00 51.06           H  
ATOM   1115  HG3 LYS A  68      17.661  -5.714 -26.147  1.00 51.06           H  
ATOM   1116  CD  LYS A  68      17.350  -5.126 -28.211  1.00 51.06           C  
ATOM   1117  HD2 LYS A  68      16.987  -5.595 -29.126  1.00 51.06           H  
ATOM   1118  HD3 LYS A  68      18.377  -4.794 -28.365  1.00 51.06           H  
ATOM   1119  CE  LYS A  68      16.475  -3.922 -27.869  1.00 51.06           C  
ATOM   1120  HE2 LYS A  68      15.473  -4.276 -27.627  1.00 51.06           H  
ATOM   1121  HE3 LYS A  68      16.884  -3.430 -26.987  1.00 51.06           H  
ATOM   1122  NZ  LYS A  68      16.434  -2.993 -29.019  1.00 51.06           N  
ATOM   1123  HZ1 LYS A  68      15.955  -2.137 -28.778  1.00 51.06           H  
ATOM   1124  HZ2 LYS A  68      15.954  -3.435 -29.790  1.00 51.06           H  
ATOM   1125  HZ3 LYS A  68      17.373  -2.783 -29.325  1.00 51.06           H  
ATOM   1126  N   ASN A  69      18.493 -10.898 -26.920  1.00 52.00           N  
ATOM   1127  H   ASN A  69      17.706 -11.025 -26.300  1.00 52.00           H  
ATOM   1128  CA  ASN A  69      19.120 -12.056 -27.530  1.00 52.00           C  
ATOM   1129  HA  ASN A  69      20.119 -11.768 -27.855  1.00 52.00           H  
ATOM   1130  C   ASN A  69      18.336 -12.392 -28.800  1.00 52.00           C  
ATOM   1131  CB  ASN A  69      19.293 -13.192 -26.501  1.00 52.00           C  
ATOM   1132  HB2 ASN A  69      19.480 -12.753 -25.521  1.00 52.00           H  
ATOM   1133  HB3 ASN A  69      18.378 -13.780 -26.434  1.00 52.00           H  
ATOM   1134  O   ASN A  69      17.565 -13.351 -28.832  1.00 52.00           O  
ATOM   1135  CG  ASN A  69      20.483 -14.086 -26.830  1.00 52.00           C  
ATOM   1136  ND2 ASN A  69      20.824 -14.984 -25.939  1.00 52.00           N  
ATOM   1137 HD21 ASN A  69      21.644 -15.538 -26.143  1.00 52.00           H  
ATOM   1138 HD22 ASN A  69      20.299 -15.072 -25.081  1.00 52.00           H  
ATOM   1139  OD1 ASN A  69      21.135 -14.000 -27.860  1.00 52.00           O  
ATOM   1140  N   ASP A  70      18.541 -11.589 -29.854  1.00 56.88           N  
ATOM   1141  H   ASP A  70      19.099 -10.757 -29.719  1.00 56.88           H  
ATOM   1142  CA  ASP A  70      17.879 -11.745 -31.163  1.00 56.88           C  
ATOM   1143  HA  ASP A  70      16.806 -11.603 -31.038  1.00 56.88           H  
ATOM   1144  C   ASP A  70      18.079 -13.146 -31.772  1.00 56.88           C  
ATOM   1145  CB  ASP A  70      18.393 -10.660 -32.137  1.00 56.88           C  
ATOM   1146  HB2 ASP A  70      18.087 -10.922 -33.149  1.00 56.88           H  
ATOM   1147  HB3 ASP A  70      19.483 -10.648 -32.119  1.00 56.88           H  
ATOM   1148  O   ASP A  70      17.337 -13.548 -32.662  1.00 56.88           O  
ATOM   1149  CG  ASP A  70      17.859  -9.241 -31.853  1.00 56.88           C  
ATOM   1150  OD1 ASP A  70      16.823  -9.108 -31.163  1.00 56.88           O  
ATOM   1151  OD2 ASP A  70      18.500  -8.271 -32.320  1.00 56.88           O  
ATOM   1152  N   ASN A  71      19.035 -13.927 -31.256  1.00 55.12           N  
ATOM   1153  H   ASN A  71      19.561 -13.544 -30.483  1.00 55.12           H  
ATOM   1154  CA  ASN A  71      19.401 -15.253 -31.749  1.00 55.12           C  
ATOM   1155  HA  ASN A  71      18.776 -15.482 -32.613  1.00 55.12           H  
ATOM   1156  C   ASN A  71      19.174 -16.402 -30.736  1.00 55.12           C  
ATOM   1157  CB  ASN A  71      20.863 -15.197 -32.237  1.00 55.12           C  
ATOM   1158  HB2 ASN A  71      21.505 -14.877 -31.416  1.00 55.12           H  
ATOM   1159  HB3 ASN A  71      21.164 -16.196 -32.551  1.00 55.12           H  
ATOM   1160  O   ASN A  71      19.683 -17.508 -30.954  1.00 55.12           O  
ATOM   1161  CG  ASN A  71      21.065 -14.282 -33.436  1.00 55.12           C  
ATOM   1162  ND2 ASN A  71      22.254 -13.758 -33.598  1.00 55.12           N  
ATOM   1163 HD21 ASN A  71      22.987 -13.929 -32.925  1.00 55.12           H  
ATOM   1164 HD22 ASN A  71      22.369 -13.171 -34.411  1.00 55.12           H  
ATOM   1165  OD1 ASN A  71      20.218 -14.089 -34.287  1.00 55.12           O  
ATOM   1166  N   SER A  72      18.436 -16.192 -29.633  1.00 54.09           N  
ATOM   1167  H   SER A  72      17.984 -15.299 -29.500  1.00 54.09           H  
ATOM   1168  CA  SER A  72      18.131 -17.320 -28.735  1.00 54.09           C  
ATOM   1169  HA  SER A  72      19.040 -17.917 -28.665  1.00 54.09           H  
ATOM   1170  C   SER A  72      17.061 -18.233 -29.362  1.00 54.09           C  
ATOM   1171  CB  SER A  72      17.859 -16.894 -27.282  1.00 54.09           C  
ATOM   1172  HB2 SER A  72      17.872 -17.791 -26.662  1.00 54.09           H  
ATOM   1173  HB3 SER A  72      18.665 -16.241 -26.947  1.00 54.09           H  
ATOM   1174  O   SER A  72      15.928 -17.838 -29.634  1.00 54.09           O  
ATOM   1175  OG  SER A  72      16.630 -16.239 -27.064  1.00 54.09           O  
ATOM   1176  HG  SER A  72      16.643 -15.356 -27.442  1.00 54.09           H  
ATOM   1177  N   PHE A  73      17.443 -19.481 -29.647  1.00 54.44           N  
ATOM   1178  H   PHE A  73      18.418 -19.717 -29.526  1.00 54.44           H  
ATOM   1179  CA  PHE A  73      16.521 -20.548 -30.053  1.00 54.44           C  
ATOM   1180  HA  PHE A  73      15.758 -20.121 -30.705  1.00 54.44           H  
ATOM   1181  C   PHE A  73      15.777 -21.166 -28.863  1.00 54.44           C  
ATOM   1182  CB  PHE A  73      17.271 -21.630 -30.843  1.00 54.44           C  
ATOM   1183  HB2 PHE A  73      16.774 -22.590 -30.701  1.00 54.44           H  
ATOM   1184  HB3 PHE A  73      18.279 -21.748 -30.445  1.00 54.44           H  
ATOM   1185  O   PHE A  73      14.877 -21.976 -29.075  1.00 54.44           O  
ATOM   1186  CG  PHE A  73      17.333 -21.377 -32.331  1.00 54.44           C  
ATOM   1187  CD1 PHE A  73      16.302 -21.850 -33.165  1.00 54.44           C  
ATOM   1188  HD1 PHE A  73      15.474 -22.395 -32.736  1.00 54.44           H  
ATOM   1189  CD2 PHE A  73      18.402 -20.653 -32.887  1.00 54.44           C  
ATOM   1190  HD2 PHE A  73      19.183 -20.262 -32.252  1.00 54.44           H  
ATOM   1191  CE1 PHE A  73      16.348 -21.618 -34.552  1.00 54.44           C  
ATOM   1192  HE1 PHE A  73      15.560 -21.991 -35.190  1.00 54.44           H  
ATOM   1193  CE2 PHE A  73      18.452 -20.422 -34.275  1.00 54.44           C  
ATOM   1194  HE2 PHE A  73      19.272 -19.860 -34.696  1.00 54.44           H  
ATOM   1195  CZ  PHE A  73      17.425 -20.903 -35.109  1.00 54.44           C  
ATOM   1196  HZ  PHE A  73      17.465 -20.723 -36.173  1.00 54.44           H  
ATOM   1197  N   ASP A  74      16.146 -20.784 -27.639  1.00 59.22           N  
ATOM   1198  H   ASP A  74      16.809 -20.029 -27.536  1.00 59.22           H  
ATOM   1199  CA  ASP A  74      15.512 -21.265 -26.422  1.00 59.22           C  
ATOM   1200  HA  ASP A  74      15.370 -22.341 -26.520  1.00 59.22           H  
ATOM   1201  C   ASP A  74      14.126 -20.622 -26.265  1.00 59.22           C  
ATOM   1202  CB  ASP A  74      16.453 -21.050 -25.225  1.00 59.22           C  
ATOM   1203  HB2 ASP A  74      16.572 -19.983 -25.036  1.00 59.22           H  
ATOM   1204  HB3 ASP A  74      17.432 -21.453 -25.485  1.00 59.22           H  
ATOM   1205  O   ASP A  74      13.937 -19.412 -26.373  1.00 59.22           O  
ATOM   1206  CG  ASP A  74      15.974 -21.751 -23.945  1.00 59.22           C  
ATOM   1207  OD1 ASP A  74      14.875 -22.354 -23.963  1.00 59.22           O  
ATOM   1208  OD2 ASP A  74      16.725 -21.711 -22.946  1.00 59.22           O  
ATOM   1209  N   GLU A  75      13.118 -21.462 -26.083  1.00 59.41           N  
ATOM   1210  H   GLU A  75      13.348 -22.422 -25.871  1.00 59.41           H  
ATOM   1211  CA  GLU A  75      11.720 -21.049 -26.022  1.00 59.41           C  
ATOM   1212  HA  GLU A  75      11.527 -20.375 -26.857  1.00 59.41           H  
ATOM   1213  C   GLU A  75      11.412 -20.286 -24.722  1.00 59.41           C  
ATOM   1214  CB  GLU A  75      10.845 -22.307 -26.182  1.00 59.41           C  
ATOM   1215  HB2 GLU A  75      11.377 -23.027 -26.803  1.00 59.41           H  
ATOM   1216  HB3 GLU A  75      10.668 -22.757 -25.205  1.00 59.41           H  
ATOM   1217  O   GLU A  75      10.492 -19.463 -24.686  1.00 59.41           O  
ATOM   1218  CG  GLU A  75       9.501 -22.015 -26.865  1.00 59.41           C  
ATOM   1219  HG2 GLU A  75       8.910 -21.358 -26.226  1.00 59.41           H  
ATOM   1220  HG3 GLU A  75       9.695 -21.491 -27.801  1.00 59.41           H  
ATOM   1221  CD  GLU A  75       8.698 -23.294 -27.166  1.00 59.41           C  
ATOM   1222  OE1 GLU A  75       7.694 -23.167 -27.903  1.00 59.41           O  
ATOM   1223  OE2 GLU A  75       9.068 -24.383 -26.673  1.00 59.41           O  
ATOM   1224  N   SER A  76      12.211 -20.511 -23.666  1.00 58.88           N  
ATOM   1225  H   SER A  76      13.002 -21.127 -23.787  1.00 58.88           H  
ATOM   1226  CA  SER A  76      12.062 -19.818 -22.383  1.00 58.88           C  
ATOM   1227  HA  SER A  76      11.015 -19.888 -22.086  1.00 58.88           H  
ATOM   1228  C   SER A  76      12.408 -18.328 -22.504  1.00 58.88           C  
ATOM   1229  CB  SER A  76      12.895 -20.510 -21.291  1.00 58.88           C  
ATOM   1230  HB2 SER A  76      12.698 -21.582 -21.311  1.00 58.88           H  
ATOM   1231  HB3 SER A  76      12.589 -20.116 -20.322  1.00 58.88           H  
ATOM   1232  O   SER A  76      11.592 -17.481 -22.136  1.00 58.88           O  
ATOM   1233  OG  SER A  76      14.278 -20.280 -21.457  1.00 58.88           O  
ATOM   1234  HG  SER A  76      14.799 -21.057 -21.241  1.00 58.88           H  
ATOM   1235  N   THR A  77      13.557 -18.003 -23.105  1.00 57.28           N  
ATOM   1236  H   THR A  77      14.172 -18.752 -23.389  1.00 57.28           H  
ATOM   1237  CA  THR A  77      14.060 -16.631 -23.267  1.00 57.28           C  
ATOM   1238  HA  THR A  77      14.021 -16.130 -22.301  1.00 57.28           H  
ATOM   1239  C   THR A  77      13.204 -15.799 -24.217  1.00 57.28           C  
ATOM   1240  CB  THR A  77      15.517 -16.622 -23.758  1.00 57.28           C  
ATOM   1241  HB  THR A  77      15.740 -15.636 -24.166  1.00 57.28           H  
ATOM   1242  O   THR A  77      12.987 -14.616 -23.973  1.00 57.28           O  
ATOM   1243  CG2 THR A  77      16.516 -16.941 -22.642  1.00 57.28           C  
ATOM   1244 HG21 THR A  77      16.124 -16.617 -21.678  1.00 57.28           H  
ATOM   1245 HG22 THR A  77      17.444 -16.405 -22.839  1.00 57.28           H  
ATOM   1246 HG23 THR A  77      16.711 -18.012 -22.599  1.00 57.28           H  
ATOM   1247  OG1 THR A  77      15.725 -17.587 -24.762  1.00 57.28           O  
ATOM   1248  HG1 THR A  77      16.138 -17.154 -25.513  1.00 57.28           H  
ATOM   1249  N   LYS A  78      12.606 -16.411 -25.248  1.00 59.62           N  
ATOM   1250  H   LYS A  78      12.871 -17.367 -25.441  1.00 59.62           H  
ATOM   1251  CA  LYS A  78      11.649 -15.710 -26.126  1.00 59.62           C  
ATOM   1252  HA  LYS A  78      12.140 -14.832 -26.544  1.00 59.62           H  
ATOM   1253  C   LYS A  78      10.414 -15.192 -25.380  1.00 59.62           C  
ATOM   1254  CB  LYS A  78      11.204 -16.638 -27.258  1.00 59.62           C  
ATOM   1255  HB2 LYS A  78      10.897 -17.600 -26.848  1.00 59.62           H  
ATOM   1256  HB3 LYS A  78      10.343 -16.186 -27.752  1.00 59.62           H  
ATOM   1257  O   LYS A  78       9.907 -14.119 -25.702  1.00 59.62           O  
ATOM   1258  CG  LYS A  78      12.315 -16.839 -28.289  1.00 59.62           C  
ATOM   1259  HG2 LYS A  78      12.657 -15.872 -28.656  1.00 59.62           H  
ATOM   1260  HG3 LYS A  78      13.151 -17.369 -27.833  1.00 59.62           H  
ATOM   1261  CD  LYS A  78      11.756 -17.660 -29.452  1.00 59.62           C  
ATOM   1262  HD2 LYS A  78      10.941 -17.113 -29.927  1.00 59.62           H  
ATOM   1263  HD3 LYS A  78      11.389 -18.613 -29.073  1.00 59.62           H  
ATOM   1264  CE  LYS A  78      12.870 -17.914 -30.466  1.00 59.62           C  
ATOM   1265  HE2 LYS A  78      13.251 -16.962 -30.836  1.00 59.62           H  
ATOM   1266  HE3 LYS A  78      13.691 -18.415 -29.953  1.00 59.62           H  
ATOM   1267  NZ  LYS A  78      12.378 -18.758 -31.581  1.00 59.62           N  
ATOM   1268  HZ1 LYS A  78      11.685 -18.255 -32.117  1.00 59.62           H  
ATOM   1269  HZ2 LYS A  78      11.963 -19.598 -31.203  1.00 59.62           H  
ATOM   1270  HZ3 LYS A  78      13.149 -19.015 -32.180  1.00 59.62           H  
ATOM   1271  N   ASN A  79       9.905 -15.950 -24.402  1.00 65.81           N  
ATOM   1272  H   ASN A  79      10.380 -16.809 -24.168  1.00 65.81           H  
ATOM   1273  CA  ASN A  79       8.752 -15.527 -23.595  1.00 65.81           C  
ATOM   1274  HA  ASN A  79       7.970 -15.156 -24.258  1.00 65.81           H  
ATOM   1275  C   ASN A  79       9.141 -14.390 -22.635  1.00 65.81           C  
ATOM   1276  CB  ASN A  79       8.232 -16.758 -22.831  1.00 65.81           C  
ATOM   1277  HB2 ASN A  79       8.966 -17.042 -22.077  1.00 65.81           H  
ATOM   1278  HB3 ASN A  79       8.130 -17.592 -23.526  1.00 65.81           H  
ATOM   1279  O   ASN A  79       8.372 -13.456 -22.423  1.00 65.81           O  
ATOM   1280  CG  ASN A  79       6.889 -16.564 -22.138  1.00 65.81           C  
ATOM   1281  ND2 ASN A  79       6.484 -17.547 -21.373  1.00 65.81           N  
ATOM   1282 HD21 ASN A  79       7.078 -18.357 -21.266  1.00 65.81           H  
ATOM   1283 HD22 ASN A  79       5.571 -17.447 -20.955  1.00 65.81           H  
ATOM   1284  OD1 ASN A  79       6.157 -15.593 -22.261  1.00 65.81           O  
ATOM   1285  N   GLU A  80      10.352 -14.462 -22.084  1.00 63.91           N  
ATOM   1286  H   GLU A  80      10.942 -15.251 -22.306  1.00 63.91           H  
ATOM   1287  CA  GLU A  80      10.932 -13.424 -21.236  1.00 63.91           C  
ATOM   1288  HA  GLU A  80      10.275 -13.233 -20.387  1.00 63.91           H  
ATOM   1289  C   GLU A  80      11.089 -12.084 -21.977  1.00 63.91           C  
ATOM   1290  CB  GLU A  80      12.268 -13.954 -20.694  1.00 63.91           C  
ATOM   1291  HB2 GLU A  80      12.841 -13.112 -20.305  1.00 63.91           H  
ATOM   1292  HB3 GLU A  80      12.878 -14.350 -21.506  1.00 63.91           H  
ATOM   1293  O   GLU A  80      10.615 -11.048 -21.496  1.00 63.91           O  
ATOM   1294  CG  GLU A  80      12.052 -15.064 -19.630  1.00 63.91           C  
ATOM   1295  HG2 GLU A  80      11.839 -16.009 -20.128  1.00 63.91           H  
ATOM   1296  HG3 GLU A  80      11.169 -14.832 -19.035  1.00 63.91           H  
ATOM   1297  CD  GLU A  80      13.229 -15.272 -18.660  1.00 63.91           C  
ATOM   1298  OE1 GLU A  80      13.036 -16.053 -17.698  1.00 63.91           O  
ATOM   1299  OE2 GLU A  80      14.282 -14.620 -18.828  1.00 63.91           O  
ATOM   1300  N   ASP A  81      11.658 -12.122 -23.185  1.00 65.38           N  
ATOM   1301  H   ASP A  81      12.082 -12.988 -23.488  1.00 65.38           H  
ATOM   1302  CA  ASP A  81      11.866 -10.935 -24.024  1.00 65.38           C  
ATOM   1303  HA  ASP A  81      12.405 -10.185 -23.444  1.00 65.38           H  
ATOM   1304  C   ASP A  81      10.540 -10.289 -24.479  1.00 65.38           C  
ATOM   1305  CB  ASP A  81      12.731 -11.323 -25.237  1.00 65.38           C  
ATOM   1306  HB2 ASP A  81      12.312 -12.215 -25.704  1.00 65.38           H  
ATOM   1307  HB3 ASP A  81      12.683 -10.506 -25.957  1.00 65.38           H  
ATOM   1308  O   ASP A  81      10.403  -9.056 -24.491  1.00 65.38           O  
ATOM   1309  CG  ASP A  81      14.214 -11.553 -24.907  1.00 65.38           C  
ATOM   1310  OD1 ASP A  81      14.682 -10.990 -23.893  1.00 65.38           O  
ATOM   1311  OD2 ASP A  81      14.893 -12.220 -25.720  1.00 65.38           O  
ATOM   1312  N   ASP A  82       9.530 -11.109 -24.800  1.00 74.12           N  
ATOM   1313  H   ASP A  82       9.714 -12.102 -24.818  1.00 74.12           H  
ATOM   1314  CA  ASP A  82       8.177 -10.648 -25.121  1.00 74.12           C  
ATOM   1315  HA  ASP A  82       8.230  -9.942 -25.950  1.00 74.12           H  
ATOM   1316  C   ASP A  82       7.523  -9.927 -23.932  1.00 74.12           C  
ATOM   1317  CB  ASP A  82       7.337 -11.855 -25.571  1.00 74.12           C  
ATOM   1318  HB2 ASP A  82       7.791 -12.302 -26.455  1.00 74.12           H  
ATOM   1319  HB3 ASP A  82       7.336 -12.603 -24.779  1.00 74.12           H  
ATOM   1320  O   ASP A  82       6.960  -8.838 -24.084  1.00 74.12           O  
ATOM   1321  CG  ASP A  82       5.887 -11.481 -25.908  1.00 74.12           C  
ATOM   1322  OD1 ASP A  82       5.653 -10.578 -26.741  1.00 74.12           O  
ATOM   1323  OD2 ASP A  82       4.952 -12.061 -25.298  1.00 74.12           O  
ATOM   1324  N   GLN A  83       7.631 -10.476 -22.717  1.00 76.81           N  
ATOM   1325  H   GLN A  83       8.140 -11.344 -22.623  1.00 76.81           H  
ATOM   1326  CA  GLN A  83       7.084  -9.830 -21.518  1.00 76.81           C  
ATOM   1327  HA  GLN A  83       6.036  -9.590 -21.701  1.00 76.81           H  
ATOM   1328  C   GLN A  83       7.782  -8.513 -21.197  1.00 76.81           C  
ATOM   1329  CB  GLN A  83       7.157 -10.758 -20.306  1.00 76.81           C  
ATOM   1330  HB2 GLN A  83       6.903 -10.178 -19.419  1.00 76.81           H  
ATOM   1331  HB3 GLN A  83       8.168 -11.150 -20.189  1.00 76.81           H  
ATOM   1332  O   GLN A  83       7.095  -7.522 -20.921  1.00 76.81           O  
ATOM   1333  CG  GLN A  83       6.142 -11.902 -20.447  1.00 76.81           C  
ATOM   1334  HG2 GLN A  83       6.397 -12.544 -21.291  1.00 76.81           H  
ATOM   1335  HG3 GLN A  83       5.158 -11.473 -20.633  1.00 76.81           H  
ATOM   1336  CD  GLN A  83       6.038 -12.762 -19.196  1.00 76.81           C  
ATOM   1337  NE2 GLN A  83       5.315 -13.850 -19.246  1.00 76.81           N  
ATOM   1338 HE21 GLN A  83       5.174 -14.279 -20.149  1.00 76.81           H  
ATOM   1339 HE22 GLN A  83       5.299 -14.361 -18.375  1.00 76.81           H  
ATOM   1340  OE1 GLN A  83       6.496 -12.447 -18.117  1.00 76.81           O  
ATOM   1341  N   HIS A  84       9.113  -8.482 -21.288  1.00 78.62           N  
ATOM   1342  H   HIS A  84       9.607  -9.326 -21.543  1.00 78.62           H  
ATOM   1343  CA  HIS A  84       9.878  -7.255 -21.084  1.00 78.62           C  
ATOM   1344  HA  HIS A  84       9.717  -6.899 -20.066  1.00 78.62           H  
ATOM   1345  C   HIS A  84       9.413  -6.162 -22.051  1.00 78.62           C  
ATOM   1346  CB  HIS A  84      11.373  -7.551 -21.246  1.00 78.62           C  
ATOM   1347  HB2 HIS A  84      11.554  -8.050 -22.198  1.00 78.62           H  
ATOM   1348  HB3 HIS A  84      11.692  -8.225 -20.450  1.00 78.62           H  
ATOM   1349  O   HIS A  84       9.064  -5.057 -21.624  1.00 78.62           O  
ATOM   1350  CG  HIS A  84      12.214  -6.307 -21.181  1.00 78.62           C  
ATOM   1351  CD2 HIS A  84      12.698  -5.575 -22.230  1.00 78.62           C  
ATOM   1352  HD2 HIS A  84      12.571  -5.820 -23.274  1.00 78.62           H  
ATOM   1353  ND1 HIS A  84      12.614  -5.680 -20.033  1.00 78.62           N  
ATOM   1354  HD1 HIS A  84      12.491  -6.063 -19.107  1.00 78.62           H  
ATOM   1355  CE1 HIS A  84      13.357  -4.615 -20.370  1.00 78.62           C  
ATOM   1356  HE1 HIS A  84      13.879  -3.977 -19.672  1.00 78.62           H  
ATOM   1357  NE2 HIS A  84      13.405  -4.485 -21.704  1.00 78.62           N  
ATOM   1358  N   SER A  85       9.311  -6.489 -23.342  1.00 80.25           N  
ATOM   1359  H   SER A  85       9.583  -7.417 -23.634  1.00 80.25           H  
ATOM   1360  CA  SER A  85       8.886  -5.545 -24.374  1.00 80.25           C  
ATOM   1361  HA  SER A  85       9.515  -4.656 -24.323  1.00 80.25           H  
ATOM   1362  C   SER A  85       7.445  -5.065 -24.192  1.00 80.25           C  
ATOM   1363  CB  SER A  85       9.076  -6.211 -25.740  1.00 80.25           C  
ATOM   1364  HB2 SER A  85       8.633  -7.207 -25.719  1.00 80.25           H  
ATOM   1365  HB3 SER A  85       8.591  -5.610 -26.510  1.00 80.25           H  
ATOM   1366  O   SER A  85       7.158  -3.886 -24.405  1.00 80.25           O  
ATOM   1367  OG  SER A  85      10.455  -6.308 -26.050  1.00 80.25           O  
ATOM   1368  HG  SER A  85      10.802  -7.114 -25.662  1.00 80.25           H  
ATOM   1369  N   LYS A  86       6.528  -5.921 -23.730  1.00 83.12           N  
ATOM   1370  H   LYS A  86       6.793  -6.891 -23.634  1.00 83.12           H  
ATOM   1371  CA  LYS A  86       5.156  -5.507 -23.384  1.00 83.12           C  
ATOM   1372  HA  LYS A  86       4.709  -5.003 -24.241  1.00 83.12           H  
ATOM   1373  C   LYS A  86       5.122  -4.507 -22.236  1.00 83.12           C  
ATOM   1374  CB  LYS A  86       4.298  -6.722 -23.023  1.00 83.12           C  
ATOM   1375  HB2 LYS A  86       3.378  -6.382 -22.548  1.00 83.12           H  
ATOM   1376  HB3 LYS A  86       4.838  -7.354 -22.318  1.00 83.12           H  
ATOM   1377  O   LYS A  86       4.384  -3.530 -22.317  1.00 83.12           O  
ATOM   1378  CG  LYS A  86       3.932  -7.524 -24.273  1.00 83.12           C  
ATOM   1379  HG2 LYS A  86       4.839  -7.803 -24.811  1.00 83.12           H  
ATOM   1380  HG3 LYS A  86       3.327  -6.908 -24.938  1.00 83.12           H  
ATOM   1381  CD  LYS A  86       3.157  -8.786 -23.884  1.00 83.12           C  
ATOM   1382  HD2 LYS A  86       2.172  -8.524 -23.498  1.00 83.12           H  
ATOM   1383  HD3 LYS A  86       3.727  -9.334 -23.134  1.00 83.12           H  
ATOM   1384  CE  LYS A  86       3.051  -9.642 -25.144  1.00 83.12           C  
ATOM   1385  HE2 LYS A  86       2.426  -9.168 -25.900  1.00 83.12           H  
ATOM   1386  HE3 LYS A  86       4.058  -9.705 -25.557  1.00 83.12           H  
ATOM   1387  NZ  LYS A  86       2.614 -11.023 -24.864  1.00 83.12           N  
ATOM   1388  HZ1 LYS A  86       2.935 -11.592 -25.635  1.00 83.12           H  
ATOM   1389  HZ2 LYS A  86       1.627 -11.135 -24.684  1.00 83.12           H  
ATOM   1390  HZ3 LYS A  86       3.213 -11.411 -24.149  1.00 83.12           H  
ATOM   1391  N   ILE A  87       5.919  -4.718 -21.188  1.00 84.12           N  
ATOM   1392  H   ILE A  87       6.513  -5.535 -21.196  1.00 84.12           H  
ATOM   1393  CA  ILE A  87       5.988  -3.796 -20.045  1.00 84.12           C  
ATOM   1394  HA  ILE A  87       4.975  -3.575 -19.710  1.00 84.12           H  
ATOM   1395  C   ILE A  87       6.591  -2.451 -20.459  1.00 84.12           C  
ATOM   1396  CB  ILE A  87       6.754  -4.460 -18.879  1.00 84.12           C  
ATOM   1397  HB  ILE A  87       7.696  -4.852 -19.263  1.00 84.12           H  
ATOM   1398  O   ILE A  87       6.029  -1.405 -20.121  1.00 84.12           O  
ATOM   1399  CG1 ILE A  87       5.981  -5.650 -18.258  1.00 84.12           C  
ATOM   1400 HG12 ILE A  87       5.928  -6.467 -18.978  1.00 84.12           H  
ATOM   1401 HG13 ILE A  87       6.543  -6.024 -17.403  1.00 84.12           H  
ATOM   1402  CG2 ILE A  87       7.108  -3.464 -17.766  1.00 84.12           C  
ATOM   1403 HG21 ILE A  87       7.767  -2.677 -18.135  1.00 84.12           H  
ATOM   1404 HG22 ILE A  87       6.209  -3.022 -17.336  1.00 84.12           H  
ATOM   1405 HG23 ILE A  87       7.638  -3.999 -16.977  1.00 84.12           H  
ATOM   1406  CD1 ILE A  87       4.546  -5.351 -17.795  1.00 84.12           C  
ATOM   1407 HD11 ILE A  87       4.180  -6.174 -17.181  1.00 84.12           H  
ATOM   1408 HD12 ILE A  87       3.884  -5.240 -18.654  1.00 84.12           H  
ATOM   1409 HD13 ILE A  87       4.509  -4.441 -17.196  1.00 84.12           H  
ATOM   1410  N   VAL A  88       7.680  -2.472 -21.236  1.00 83.75           N  
ATOM   1411  H   VAL A  88       8.091  -3.363 -21.476  1.00 83.75           H  
ATOM   1412  CA  VAL A  88       8.314  -1.248 -21.754  1.00 83.75           C  
ATOM   1413  HA  VAL A  88       8.553  -0.593 -20.917  1.00 83.75           H  
ATOM   1414  C   VAL A  88       7.353  -0.471 -22.652  1.00 83.75           C  
ATOM   1415  CB  VAL A  88       9.634  -1.569 -22.483  1.00 83.75           C  
ATOM   1416  HB  VAL A  88       9.446  -2.338 -23.232  1.00 83.75           H  
ATOM   1417  O   VAL A  88       7.225   0.739 -22.500  1.00 83.75           O  
ATOM   1418  CG1 VAL A  88      10.235  -0.343 -23.191  1.00 83.75           C  
ATOM   1419 HG11 VAL A  88       9.892   0.584 -22.731  1.00 83.75           H  
ATOM   1420 HG12 VAL A  88       9.940  -0.351 -24.241  1.00 83.75           H  
ATOM   1421 HG13 VAL A  88      11.324  -0.362 -23.141  1.00 83.75           H  
ATOM   1422  CG2 VAL A  88      10.677  -2.104 -21.495  1.00 83.75           C  
ATOM   1423 HG21 VAL A  88      10.301  -2.970 -20.951  1.00 83.75           H  
ATOM   1424 HG22 VAL A  88      10.948  -1.327 -20.780  1.00 83.75           H  
ATOM   1425 HG23 VAL A  88      11.563  -2.420 -22.045  1.00 83.75           H  
ATOM   1426  N   ASN A  89       6.607  -1.152 -23.521  1.00 84.50           N  
ATOM   1427  H   ASN A  89       6.756  -2.146 -23.625  1.00 84.50           H  
ATOM   1428  CA  ASN A  89       5.618  -0.502 -24.378  1.00 84.50           C  
ATOM   1429  HA  ASN A  89       6.069   0.365 -24.860  1.00 84.50           H  
ATOM   1430  C   ASN A  89       4.405   0.024 -23.598  1.00 84.50           C  
ATOM   1431  CB  ASN A  89       5.189  -1.496 -25.465  1.00 84.50           C  
ATOM   1432  HB2 ASN A  89       4.318  -1.089 -25.979  1.00 84.50           H  
ATOM   1433  HB3 ASN A  89       4.900  -2.449 -25.022  1.00 84.50           H  
ATOM   1434  O   ASN A  89       3.869   1.075 -23.941  1.00 84.50           O  
ATOM   1435  CG  ASN A  89       6.246  -1.692 -26.542  1.00 84.50           C  
ATOM   1436  ND2 ASN A  89       6.271  -2.820 -27.201  1.00 84.50           N  
ATOM   1437 HD21 ASN A  89       6.683  -2.721 -28.118  1.00 84.50           H  
ATOM   1438 HD22 ASN A  89       6.546  -3.617 -26.645  1.00 84.50           H  
ATOM   1439  OD1 ASN A  89       7.025  -0.816 -26.868  1.00 84.50           O  
ATOM   1440  N   PHE A  90       3.968  -0.681 -22.550  1.00 85.00           N  
ATOM   1441  H   PHE A  90       4.410  -1.563 -22.333  1.00 85.00           H  
ATOM   1442  CA  PHE A  90       2.798  -0.291 -21.765  1.00 85.00           C  
ATOM   1443  HA  PHE A  90       1.992  -0.021 -22.447  1.00 85.00           H  
ATOM   1444  C   PHE A  90       3.066   0.940 -20.887  1.00 85.00           C  
ATOM   1445  CB  PHE A  90       2.343  -1.491 -20.927  1.00 85.00           C  
ATOM   1446  HB2 PHE A  90       2.121  -2.316 -21.604  1.00 85.00           H  
ATOM   1447  HB3 PHE A  90       3.155  -1.807 -20.272  1.00 85.00           H  
ATOM   1448  O   PHE A  90       2.266   1.874 -20.875  1.00 85.00           O  
ATOM   1449  CG  PHE A  90       1.107  -1.218 -20.103  1.00 85.00           C  
ATOM   1450  CD1 PHE A  90       1.220  -0.813 -18.763  1.00 85.00           C  
ATOM   1451  HD1 PHE A  90       2.195  -0.711 -18.309  1.00 85.00           H  
ATOM   1452  CD2 PHE A  90      -0.163  -1.327 -20.690  1.00 85.00           C  
ATOM   1453  HD2 PHE A  90      -0.246  -1.627 -21.725  1.00 85.00           H  
ATOM   1454  CE1 PHE A  90       0.070  -0.509 -18.012  1.00 85.00           C  
ATOM   1455  HE1 PHE A  90       0.165  -0.169 -16.991  1.00 85.00           H  
ATOM   1456  CE2 PHE A  90      -1.317  -1.027 -19.945  1.00 85.00           C  
ATOM   1457  HE2 PHE A  90      -2.287  -1.092 -20.414  1.00 85.00           H  
ATOM   1458  CZ  PHE A  90      -1.202  -0.616 -18.604  1.00 85.00           C  
ATOM   1459  HZ  PHE A  90      -2.087  -0.359 -18.041  1.00 85.00           H  
ATOM   1460  N   PHE A  91       4.187   0.953 -20.155  1.00 84.81           N  
ATOM   1461  H   PHE A  91       4.797   0.150 -20.196  1.00 84.81           H  
ATOM   1462  CA  PHE A  91       4.541   2.074 -19.268  1.00 84.81           C  
ATOM   1463  HA  PHE A  91       3.626   2.555 -18.921  1.00 84.81           H  
ATOM   1464  C   PHE A  91       5.342   3.177 -19.971  1.00 84.81           C  
ATOM   1465  CB  PHE A  91       5.279   1.547 -18.033  1.00 84.81           C  
ATOM   1466  HB2 PHE A  91       6.127   0.942 -18.352  1.00 84.81           H  
ATOM   1467  HB3 PHE A  91       5.665   2.396 -17.468  1.00 84.81           H  
ATOM   1468  O   PHE A  91       5.336   4.324 -19.519  1.00 84.81           O  
ATOM   1469  CG  PHE A  91       4.397   0.741 -17.105  1.00 84.81           C  
ATOM   1470  CD1 PHE A  91       3.402   1.380 -16.346  1.00 84.81           C  
ATOM   1471  HD1 PHE A  91       3.289   2.453 -16.398  1.00 84.81           H  
ATOM   1472  CD2 PHE A  91       4.556  -0.651 -17.007  1.00 84.81           C  
ATOM   1473  HD2 PHE A  91       5.317  -1.134 -17.602  1.00 84.81           H  
ATOM   1474  CE1 PHE A  91       2.548   0.625 -15.524  1.00 84.81           C  
ATOM   1475  HE1 PHE A  91       1.769   1.120 -14.963  1.00 84.81           H  
ATOM   1476  CE2 PHE A  91       3.722  -1.409 -16.163  1.00 84.81           C  
ATOM   1477  HE2 PHE A  91       3.858  -2.477 -16.083  1.00 84.81           H  
ATOM   1478  CZ  PHE A  91       2.710  -0.769 -15.426  1.00 84.81           C  
ATOM   1479  HZ  PHE A  91       2.068  -1.344 -14.774  1.00 84.81           H  
ATOM   1480  N   GLY A  92       6.025   2.856 -21.072  1.00 85.31           N  
ATOM   1481  H   GLY A  92       6.004   1.901 -21.399  1.00 85.31           H  
ATOM   1482  CA  GLY A  92       6.841   3.800 -21.829  1.00 85.31           C  
ATOM   1483  HA2 GLY A  92       7.428   3.259 -22.572  1.00 85.31           H  
ATOM   1484  HA3 GLY A  92       6.177   4.491 -22.349  1.00 85.31           H  
ATOM   1485  C   GLY A  92       7.803   4.583 -20.935  1.00 85.31           C  
ATOM   1486  O   GLY A  92       8.482   4.026 -20.073  1.00 85.31           O  
ATOM   1487  N   GLN A  93       7.812   5.906 -21.099  1.00 83.94           N  
ATOM   1488  H   GLN A  93       7.183   6.302 -21.783  1.00 83.94           H  
ATOM   1489  CA  GLN A  93       8.659   6.822 -20.328  1.00 83.94           C  
ATOM   1490  HA  GLN A  93       9.698   6.503 -20.417  1.00 83.94           H  
ATOM   1491  C   GLN A  93       8.323   6.857 -18.827  1.00 83.94           C  
ATOM   1492  CB  GLN A  93       8.522   8.233 -20.915  1.00 83.94           C  
ATOM   1493  HB2 GLN A  93       7.464   8.496 -20.939  1.00 83.94           H  
ATOM   1494  HB3 GLN A  93       9.041   8.936 -20.264  1.00 83.94           H  
ATOM   1495  O   GLN A  93       9.182   7.221 -18.028  1.00 83.94           O  
ATOM   1496  CG  GLN A  93       9.110   8.353 -22.334  1.00 83.94           C  
ATOM   1497  HG2 GLN A  93      10.180   8.150 -22.302  1.00 83.94           H  
ATOM   1498  HG3 GLN A  93       8.642   7.623 -22.994  1.00 83.94           H  
ATOM   1499  CD  GLN A  93       8.900   9.736 -22.946  1.00 83.94           C  
ATOM   1500  NE2 GLN A  93       9.326   9.945 -24.170  1.00 83.94           N  
ATOM   1501 HE21 GLN A  93       9.168  10.873 -24.535  1.00 83.94           H  
ATOM   1502 HE22 GLN A  93       9.795   9.220 -24.694  1.00 83.94           H  
ATOM   1503  OE1 GLN A  93       8.340  10.646 -22.361  1.00 83.94           O  
ATOM   1504  N   GLN A  94       7.112   6.445 -18.423  1.00 85.69           N  
ATOM   1505  H   GLN A  94       6.476   6.040 -19.095  1.00 85.69           H  
ATOM   1506  CA  GLN A  94       6.731   6.396 -17.006  1.00 85.69           C  
ATOM   1507  HA  GLN A  94       7.015   7.334 -16.528  1.00 85.69           H  
ATOM   1508  C   GLN A  94       7.461   5.279 -16.263  1.00 85.69           C  
ATOM   1509  CB  GLN A  94       5.213   6.212 -16.847  1.00 85.69           C  
ATOM   1510  HB2 GLN A  94       4.973   6.191 -15.785  1.00 85.69           H  
ATOM   1511  HB3 GLN A  94       4.902   5.251 -17.258  1.00 85.69           H  
ATOM   1512  O   GLN A  94       7.573   5.326 -15.039  1.00 85.69           O  
ATOM   1513  CG  GLN A  94       4.401   7.341 -17.500  1.00 85.69           C  
ATOM   1514  HG2 GLN A  94       4.625   7.402 -18.565  1.00 85.69           H  
ATOM   1515  HG3 GLN A  94       3.337   7.127 -17.400  1.00 85.69           H  
ATOM   1516  CD  GLN A  94       4.689   8.683 -16.821  1.00 85.69           C  
ATOM   1517  NE2 GLN A  94       4.763   9.769 -17.550  1.00 85.69           N  
ATOM   1518 HE21 GLN A  94       5.041  10.602 -17.051  1.00 85.69           H  
ATOM   1519 HE22 GLN A  94       4.634   9.750 -18.552  1.00 85.69           H  
ATOM   1520  OE1 GLN A  94       4.928   8.783 -15.631  1.00 85.69           O  
ATOM   1521  N   LEU A  95       7.983   4.278 -16.985  1.00 86.12           N  
ATOM   1522  H   LEU A  95       7.879   4.282 -17.990  1.00 86.12           H  
ATOM   1523  CA  LEU A  95       8.674   3.158 -16.359  1.00 86.12           C  
ATOM   1524  HA  LEU A  95       7.977   2.693 -15.663  1.00 86.12           H  
ATOM   1525  C   LEU A  95       9.893   3.619 -15.559  1.00 86.12           C  
ATOM   1526  CB  LEU A  95       9.069   2.135 -17.434  1.00 86.12           C  
ATOM   1527  HB2 LEU A  95       9.814   2.579 -18.094  1.00 86.12           H  
ATOM   1528  HB3 LEU A  95       8.191   1.907 -18.038  1.00 86.12           H  
ATOM   1529  O   LEU A  95      10.063   3.174 -14.430  1.00 86.12           O  
ATOM   1530  CG  LEU A  95       9.636   0.818 -16.872  1.00 86.12           C  
ATOM   1531  HG  LEU A  95      10.565   1.011 -16.336  1.00 86.12           H  
ATOM   1532  CD1 LEU A  95       8.667   0.112 -15.918  1.00 86.12           C  
ATOM   1533 HD11 LEU A  95       7.690   0.002 -16.389  1.00 86.12           H  
ATOM   1534 HD12 LEU A  95       9.058  -0.871 -15.655  1.00 86.12           H  
ATOM   1535 HD13 LEU A  95       8.568   0.685 -14.995  1.00 86.12           H  
ATOM   1536  CD2 LEU A  95       9.943  -0.112 -18.041  1.00 86.12           C  
ATOM   1537 HD21 LEU A  95      10.855   0.219 -18.538  1.00 86.12           H  
ATOM   1538 HD22 LEU A  95      10.094  -1.127 -17.671  1.00 86.12           H  
ATOM   1539 HD23 LEU A  95       9.119  -0.115 -18.754  1.00 86.12           H  
ATOM   1540  N   SER A  96      10.710   4.531 -16.101  1.00 85.88           N  
ATOM   1541  H   SER A  96      10.465   4.952 -16.985  1.00 85.88           H  
ATOM   1542  CA  SER A  96      11.892   5.034 -15.387  1.00 85.88           C  
ATOM   1543  HA  SER A  96      12.517   4.187 -15.107  1.00 85.88           H  
ATOM   1544  C   SER A  96      11.508   5.774 -14.105  1.00 85.88           C  
ATOM   1545  CB  SER A  96      12.734   5.946 -16.287  1.00 85.88           C  
ATOM   1546  HB2 SER A  96      13.016   5.412 -17.195  1.00 85.88           H  
ATOM   1547  HB3 SER A  96      13.640   6.233 -15.753  1.00 85.88           H  
ATOM   1548  O   SER A  96      12.131   5.564 -13.067  1.00 85.88           O  
ATOM   1549  OG  SER A  96      12.014   7.111 -16.636  1.00 85.88           O  
ATOM   1550  HG  SER A  96      12.613   7.762 -17.008  1.00 85.88           H  
ATOM   1551  N   ILE A  97      10.449   6.584 -14.157  1.00 86.62           N  
ATOM   1552  H   ILE A  97      10.005   6.718 -15.055  1.00 86.62           H  
ATOM   1553  CA  ILE A  97       9.912   7.304 -13.003  1.00 86.62           C  
ATOM   1554  HA  ILE A  97      10.710   7.893 -12.552  1.00 86.62           H  
ATOM   1555  C   ILE A  97       9.443   6.304 -11.948  1.00 86.62           C  
ATOM   1556  CB  ILE A  97       8.781   8.266 -13.430  1.00 86.62           C  
ATOM   1557  HB  ILE A  97       8.018   7.695 -13.960  1.00 86.62           H  
ATOM   1558  O   ILE A  97       9.853   6.392 -10.798  1.00 86.62           O  
ATOM   1559  CG1 ILE A  97       9.330   9.347 -14.389  1.00 86.62           C  
ATOM   1560 HG12 ILE A  97      10.021   9.991 -13.846  1.00 86.62           H  
ATOM   1561 HG13 ILE A  97       9.888   8.875 -15.197  1.00 86.62           H  
ATOM   1562  CG2 ILE A  97       8.121   8.909 -12.194  1.00 86.62           C  
ATOM   1563 HG21 ILE A  97       7.651   8.148 -11.570  1.00 86.62           H  
ATOM   1564 HG22 ILE A  97       7.335   9.602 -12.495  1.00 86.62           H  
ATOM   1565 HG23 ILE A  97       8.869   9.434 -11.599  1.00 86.62           H  
ATOM   1566  CD1 ILE A  97       8.256  10.214 -15.054  1.00 86.62           C  
ATOM   1567 HD11 ILE A  97       7.548   9.578 -15.585  1.00 86.62           H  
ATOM   1568 HD12 ILE A  97       7.719  10.813 -14.319  1.00 86.62           H  
ATOM   1569 HD13 ILE A  97       8.729  10.884 -15.773  1.00 86.62           H  
ATOM   1570  N   LEU A  98       8.654   5.300 -12.337  1.00 88.31           N  
ATOM   1571  H   LEU A  98       8.348   5.278 -13.299  1.00 88.31           H  
ATOM   1572  CA  LEU A  98       8.213   4.236 -11.433  1.00 88.31           C  
ATOM   1573  HA  LEU A  98       7.642   4.679 -10.617  1.00 88.31           H  
ATOM   1574  C   LEU A  98       9.394   3.503 -10.786  1.00 88.31           C  
ATOM   1575  CB  LEU A  98       7.327   3.253 -12.215  1.00 88.31           C  
ATOM   1576  HB2 LEU A  98       7.216   2.346 -11.619  1.00 88.31           H  
ATOM   1577  HB3 LEU A  98       7.839   2.973 -13.135  1.00 88.31           H  
ATOM   1578  O   LEU A  98       9.397   3.293  -9.569  1.00 88.31           O  
ATOM   1579  CG  LEU A  98       5.920   3.766 -12.564  1.00 88.31           C  
ATOM   1580  HG  LEU A  98       5.983   4.726 -13.077  1.00 88.31           H  
ATOM   1581  CD1 LEU A  98       5.234   2.763 -13.495  1.00 88.31           C  
ATOM   1582 HD11 LEU A  98       5.619   2.893 -14.507  1.00 88.31           H  
ATOM   1583 HD12 LEU A  98       5.423   1.741 -13.166  1.00 88.31           H  
ATOM   1584 HD13 LEU A  98       4.159   2.941 -13.504  1.00 88.31           H  
ATOM   1585  CD2 LEU A  98       5.076   3.948 -11.306  1.00 88.31           C  
ATOM   1586 HD21 LEU A  98       5.061   3.035 -10.710  1.00 88.31           H  
ATOM   1587 HD22 LEU A  98       4.057   4.216 -11.586  1.00 88.31           H  
ATOM   1588 HD23 LEU A  98       5.486   4.765 -10.714  1.00 88.31           H  
ATOM   1589  N   VAL A  99      10.408   3.141 -11.581  1.00 89.12           N  
ATOM   1590  H   VAL A  99      10.344   3.347 -12.567  1.00 89.12           H  
ATOM   1591  CA  VAL A  99      11.618   2.472 -11.087  1.00 89.12           C  
ATOM   1592  HA  VAL A  99      11.328   1.528 -10.625  1.00 89.12           H  
ATOM   1593  C   VAL A  99      12.288   3.315 -10.006  1.00 89.12           C  
ATOM   1594  CB  VAL A  99      12.611   2.136 -12.221  1.00 89.12           C  
ATOM   1595  HB  VAL A  99      12.907   3.063 -12.712  1.00 89.12           H  
ATOM   1596  O   VAL A  99      12.490   2.840  -8.889  1.00 89.12           O  
ATOM   1597  CG1 VAL A  99      13.889   1.495 -11.659  1.00 89.12           C  
ATOM   1598 HG11 VAL A  99      13.644   0.793 -10.862  1.00 89.12           H  
ATOM   1599 HG12 VAL A  99      14.541   2.270 -11.256  1.00 89.12           H  
ATOM   1600 HG13 VAL A  99      14.439   0.976 -12.444  1.00 89.12           H  
ATOM   1601  CG2 VAL A  99      12.018   1.218 -13.305  1.00 89.12           C  
ATOM   1602 HG21 VAL A  99      10.963   1.018 -13.119  1.00 89.12           H  
ATOM   1603 HG22 VAL A  99      12.109   1.717 -14.270  1.00 89.12           H  
ATOM   1604 HG23 VAL A  99      12.553   0.272 -13.382  1.00 89.12           H  
ATOM   1605  N   HIS A 100      12.580   4.579 -10.308  1.00 89.44           N  
ATOM   1606  H   HIS A 100      12.361   4.927 -11.231  1.00 89.44           H  
ATOM   1607  CA  HIS A 100      13.347   5.447  -9.417  1.00 89.44           C  
ATOM   1608  HA  HIS A 100      14.173   4.873  -8.998  1.00 89.44           H  
ATOM   1609  C   HIS A 100      12.557   5.994  -8.227  1.00 89.44           C  
ATOM   1610  CB  HIS A 100      13.938   6.594 -10.240  1.00 89.44           C  
ATOM   1611  HB2 HIS A 100      13.148   7.080 -10.813  1.00 89.44           H  
ATOM   1612  HB3 HIS A 100      14.372   7.332  -9.565  1.00 89.44           H  
ATOM   1613  O   HIS A 100      13.125   6.172  -7.152  1.00 89.44           O  
ATOM   1614  CG  HIS A 100      15.034   6.142 -11.162  1.00 89.44           C  
ATOM   1615  CD2 HIS A 100      15.086   6.282 -12.521  1.00 89.44           C  
ATOM   1616  HD2 HIS A 100      14.333   6.756 -13.133  1.00 89.44           H  
ATOM   1617  ND1 HIS A 100      16.207   5.548 -10.771  1.00 89.44           N  
ATOM   1618  HD1 HIS A 100      16.483   5.366  -9.817  1.00 89.44           H  
ATOM   1619  CE1 HIS A 100      16.942   5.307 -11.869  1.00 89.44           C  
ATOM   1620  HE1 HIS A 100      17.918   4.843 -11.875  1.00 89.44           H  
ATOM   1621  NE2 HIS A 100      16.298   5.738 -12.965  1.00 89.44           N  
ATOM   1622  N   SER A 101      11.267   6.270  -8.400  1.00 89.88           N  
ATOM   1623  H   SER A 101      10.874   6.200  -9.328  1.00 89.88           H  
ATOM   1624  CA  SER A 101      10.439   6.872  -7.356  1.00 89.88           C  
ATOM   1625  HA  SER A 101      11.067   7.510  -6.734  1.00 89.88           H  
ATOM   1626  C   SER A 101       9.807   5.843  -6.424  1.00 89.88           C  
ATOM   1627  CB  SER A 101       9.362   7.765  -7.980  1.00 89.88           C  
ATOM   1628  HB2 SER A 101       8.747   8.196  -7.189  1.00 89.88           H  
ATOM   1629  HB3 SER A 101       8.720   7.174  -8.633  1.00 89.88           H  
ATOM   1630  O   SER A 101       9.590   6.163  -5.261  1.00 89.88           O  
ATOM   1631  OG  SER A 101       9.954   8.811  -8.728  1.00 89.88           O  
ATOM   1632  HG  SER A 101      10.561   9.291  -8.160  1.00 89.88           H  
ATOM   1633  N   LEU A 102       9.523   4.619  -6.887  1.00 91.62           N  
ATOM   1634  H   LEU A 102       9.723   4.408  -7.854  1.00 91.62           H  
ATOM   1635  CA  LEU A 102       8.822   3.607  -6.083  1.00 91.62           C  
ATOM   1636  HA  LEU A 102       8.611   4.011  -5.093  1.00 91.62           H  
ATOM   1637  C   LEU A 102       9.653   2.341  -5.853  1.00 91.62           C  
ATOM   1638  CB  LEU A 102       7.469   3.278  -6.747  1.00 91.62           C  
ATOM   1639  HB2 LEU A 102       6.857   4.179  -6.769  1.00 91.62           H  
ATOM   1640  HB3 LEU A 102       7.645   2.971  -7.778  1.00 91.62           H  
ATOM   1641  O   LEU A 102       9.900   1.981  -4.702  1.00 91.62           O  
ATOM   1642  CG  LEU A 102       6.692   2.147  -6.047  1.00 91.62           C  
ATOM   1643  HG  LEU A 102       7.306   1.248  -5.995  1.00 91.62           H  
ATOM   1644  CD1 LEU A 102       6.277   2.529  -4.628  1.00 91.62           C  
ATOM   1645 HD11 LEU A 102       5.755   3.486  -4.643  1.00 91.62           H  
ATOM   1646 HD12 LEU A 102       7.158   2.614  -3.991  1.00 91.62           H  
ATOM   1647 HD13 LEU A 102       5.629   1.757  -4.214  1.00 91.62           H  
ATOM   1648  CD2 LEU A 102       5.458   1.782  -6.863  1.00 91.62           C  
ATOM   1649 HD21 LEU A 102       5.752   1.523  -7.880  1.00 91.62           H  
ATOM   1650 HD22 LEU A 102       4.769   2.626  -6.893  1.00 91.62           H  
ATOM   1651 HD23 LEU A 102       4.967   0.919  -6.414  1.00 91.62           H  
ATOM   1652  N   PHE A 103      10.036   1.641  -6.924  1.00 91.81           N  
ATOM   1653  H   PHE A 103       9.864   2.026  -7.841  1.00 91.81           H  
ATOM   1654  CA  PHE A 103      10.620   0.305  -6.799  1.00 91.81           C  
ATOM   1655  HA  PHE A 103       9.971  -0.317  -6.183  1.00 91.81           H  
ATOM   1656  C   PHE A 103      11.984   0.335  -6.118  1.00 91.81           C  
ATOM   1657  CB  PHE A 103      10.729  -0.352  -8.175  1.00 91.81           C  
ATOM   1658  HB2 PHE A 103      11.321  -1.261  -8.076  1.00 91.81           H  
ATOM   1659  HB3 PHE A 103      11.244   0.312  -8.870  1.00 91.81           H  
ATOM   1660  O   PHE A 103      12.248  -0.476  -5.230  1.00 91.81           O  
ATOM   1661  CG  PHE A 103       9.386  -0.749  -8.748  1.00 91.81           C  
ATOM   1662  CD1 PHE A 103       8.772  -1.918  -8.283  1.00 91.81           C  
ATOM   1663  HD1 PHE A 103       9.315  -2.539  -7.586  1.00 91.81           H  
ATOM   1664  CD2 PHE A 103       8.731   0.042  -9.709  1.00 91.81           C  
ATOM   1665  HD2 PHE A 103       9.208   0.933 -10.090  1.00 91.81           H  
ATOM   1666  CE1 PHE A 103       7.496  -2.278  -8.747  1.00 91.81           C  
ATOM   1667  HE1 PHE A 103       7.033  -3.186  -8.388  1.00 91.81           H  
ATOM   1668  CE2 PHE A 103       7.468  -0.334 -10.201  1.00 91.81           C  
ATOM   1669  HE2 PHE A 103       6.978   0.256 -10.961  1.00 91.81           H  
ATOM   1670  CZ  PHE A 103       6.846  -1.489  -9.706  1.00 91.81           C  
ATOM   1671  HZ  PHE A 103       5.881  -1.797 -10.083  1.00 91.81           H  
ATOM   1672  N   GLU A 104      12.832   1.295  -6.493  1.00 90.62           N  
ATOM   1673  H   GLU A 104      12.565   1.939  -7.224  1.00 90.62           H  
ATOM   1674  CA  GLU A 104      14.193   1.408  -5.982  1.00 90.62           C  
ATOM   1675  HA  GLU A 104      14.605   0.399  -6.013  1.00 90.62           H  
ATOM   1676  C   GLU A 104      14.188   1.833  -4.495  1.00 90.62           C  
ATOM   1677  CB  GLU A 104      15.041   2.306  -6.920  1.00 90.62           C  
ATOM   1678  HB2 GLU A 104      14.933   1.942  -7.941  1.00 90.62           H  
ATOM   1679  HB3 GLU A 104      14.686   3.336  -6.958  1.00 90.62           H  
ATOM   1680  O   GLU A 104      14.773   1.114  -3.676  1.00 90.62           O  
ATOM   1681  CG  GLU A 104      16.497   2.353  -6.515  1.00 90.62           C  
ATOM   1682  HG2 GLU A 104      17.049   3.055  -7.139  1.00 90.62           H  
ATOM   1683  HG3 GLU A 104      16.560   2.752  -5.502  1.00 90.62           H  
ATOM   1684  CD  GLU A 104      17.116   0.984  -6.476  1.00 90.62           C  
ATOM   1685  OE1 GLU A 104      17.990   0.744  -5.607  1.00 90.62           O  
ATOM   1686  OE2 GLU A 104      16.740   0.151  -7.332  1.00 90.62           O  
ATOM   1687  N   PRO A 105      13.461   2.902  -4.090  1.00 91.56           N  
ATOM   1688  CA  PRO A 105      13.350   3.291  -2.685  1.00 91.56           C  
ATOM   1689  HA  PRO A 105      14.351   3.533  -2.326  1.00 91.56           H  
ATOM   1690  C   PRO A 105      12.755   2.204  -1.793  1.00 91.56           C  
ATOM   1691  CB  PRO A 105      12.488   4.560  -2.676  1.00 91.56           C  
ATOM   1692  HB2 PRO A 105      12.774   5.252  -1.884  1.00 91.56           H  
ATOM   1693  HB3 PRO A 105      11.428   4.316  -2.603  1.00 91.56           H  
ATOM   1694  O   PRO A 105      13.269   1.945  -0.707  1.00 91.56           O  
ATOM   1695  CG  PRO A 105      12.747   5.169  -4.046  1.00 91.56           C  
ATOM   1696  HG2 PRO A 105      11.943   5.832  -4.364  1.00 91.56           H  
ATOM   1697  HG3 PRO A 105      13.704   5.690  -4.062  1.00 91.56           H  
ATOM   1698  CD  PRO A 105      12.837   3.933  -4.916  1.00 91.56           C  
ATOM   1699  HD2 PRO A 105      13.456   4.209  -5.769  1.00 91.56           H  
ATOM   1700  HD3 PRO A 105      11.841   3.630  -5.240  1.00 91.56           H  
ATOM   1701  N   LEU A 106      11.692   1.522  -2.238  1.00 91.62           N  
ATOM   1702  H   LEU A 106      11.299   1.750  -3.140  1.00 91.62           H  
ATOM   1703  CA  LEU A 106      11.068   0.458  -1.439  1.00 91.62           C  
ATOM   1704  HA  LEU A 106      10.879   0.855  -0.441  1.00 91.62           H  
ATOM   1705  C   LEU A 106      12.032  -0.726  -1.278  1.00 91.62           C  
ATOM   1706  CB  LEU A 106       9.707   0.059  -2.043  1.00 91.62           C  
ATOM   1707  HB2 LEU A 106       9.860  -0.392  -3.024  1.00 91.62           H  
ATOM   1708  HB3 LEU A 106       9.158   0.990  -2.190  1.00 91.62           H  
ATOM   1709  O   LEU A 106      12.165  -1.252  -0.172  1.00 91.62           O  
ATOM   1710  CG  LEU A 106       8.857  -0.871  -1.154  1.00 91.62           C  
ATOM   1711  HG  LEU A 106       8.987  -0.590  -0.109  1.00 91.62           H  
ATOM   1712  CD1 LEU A 106       7.376  -0.712  -1.503  1.00 91.62           C  
ATOM   1713 HD11 LEU A 106       7.249  -0.197  -2.455  1.00 91.62           H  
ATOM   1714 HD12 LEU A 106       6.886  -1.683  -1.569  1.00 91.62           H  
ATOM   1715 HD13 LEU A 106       6.891  -0.118  -0.728  1.00 91.62           H  
ATOM   1716  CD2 LEU A 106       9.206  -2.349  -1.300  1.00 91.62           C  
ATOM   1717 HD21 LEU A 106       8.546  -2.955  -0.680  1.00 91.62           H  
ATOM   1718 HD22 LEU A 106      10.222  -2.559  -0.967  1.00 91.62           H  
ATOM   1719 HD23 LEU A 106       9.116  -2.652  -2.344  1.00 91.62           H  
ATOM   1720  N   ARG A 107      12.759  -1.100  -2.337  1.00 90.25           N  
ATOM   1721  H   ARG A 107      12.634  -0.610  -3.212  1.00 90.25           H  
ATOM   1722  CA  ARG A 107      13.764  -2.153  -2.254  1.00 90.25           C  
ATOM   1723  HA  ARG A 107      13.286  -3.063  -1.890  1.00 90.25           H  
ATOM   1724  C   ARG A 107      14.866  -1.819  -1.258  1.00 90.25           C  
ATOM   1725  CB  ARG A 107      14.322  -2.400  -3.656  1.00 90.25           C  
ATOM   1726  HB2 ARG A 107      14.793  -1.487  -4.020  1.00 90.25           H  
ATOM   1727  HB3 ARG A 107      13.507  -2.675  -4.326  1.00 90.25           H  
ATOM   1728  O   ARG A 107      15.256  -2.684  -0.480  1.00 90.25           O  
ATOM   1729  CG  ARG A 107      15.368  -3.529  -3.647  1.00 90.25           C  
ATOM   1730  HG2 ARG A 107      16.233  -3.231  -3.054  1.00 90.25           H  
ATOM   1731  HG3 ARG A 107      14.927  -4.432  -3.225  1.00 90.25           H  
ATOM   1732  CD  ARG A 107      15.850  -3.827  -5.068  1.00 90.25           C  
ATOM   1733  HD2 ARG A 107      15.005  -4.164  -5.670  1.00 90.25           H  
ATOM   1734  HD3 ARG A 107      16.577  -4.637  -5.023  1.00 90.25           H  
ATOM   1735  NE  ARG A 107      16.516  -2.670  -5.704  1.00 90.25           N  
ATOM   1736  HE  ARG A 107      16.039  -2.245  -6.486  1.00 90.25           H  
ATOM   1737  NH1 ARG A 107      18.515  -2.675  -4.529  1.00 90.25           N  
ATOM   1738 HH11 ARG A 107      19.509  -2.520  -4.614  1.00 90.25           H  
ATOM   1739 HH12 ARG A 107      18.139  -3.117  -3.702  1.00 90.25           H  
ATOM   1740  NH2 ARG A 107      18.418  -1.697  -6.441  1.00 90.25           N  
ATOM   1741 HH21 ARG A 107      17.805  -1.199  -7.071  1.00 90.25           H  
ATOM   1742 HH22 ARG A 107      19.047  -0.986  -6.096  1.00 90.25           H  
ATOM   1743  CZ  ARG A 107      17.780  -2.325  -5.531  1.00 90.25           C  
ATOM   1744  N   GLN A 108      15.342  -0.576  -1.251  1.00 90.25           N  
ATOM   1745  H   GLN A 108      15.014   0.070  -1.956  1.00 90.25           H  
ATOM   1746  CA  GLN A 108      16.336  -0.108  -0.274  1.00 90.25           C  
ATOM   1747  HA  GLN A 108      17.193  -0.782  -0.286  1.00 90.25           H  
ATOM   1748  C   GLN A 108      15.802  -0.071   1.162  1.00 90.25           C  
ATOM   1749  CB  GLN A 108      16.809   1.302  -0.651  1.00 90.25           C  
ATOM   1750  HB2 GLN A 108      15.936   1.943  -0.771  1.00 90.25           H  
ATOM   1751  HB3 GLN A 108      17.422   1.692   0.161  1.00 90.25           H  
ATOM   1752  O   GLN A 108      16.539  -0.369   2.101  1.00 90.25           O  
ATOM   1753  CG  GLN A 108      17.646   1.338  -1.937  1.00 90.25           C  
ATOM   1754  HG2 GLN A 108      17.127   0.828  -2.749  1.00 90.25           H  
ATOM   1755  HG3 GLN A 108      18.586   0.810  -1.776  1.00 90.25           H  
ATOM   1756  CD  GLN A 108      17.988   2.762  -2.352  1.00 90.25           C  
ATOM   1757  NE2 GLN A 108      18.763   2.920  -3.394  1.00 90.25           N  
ATOM   1758 HE21 GLN A 108      18.985   3.877  -3.626  1.00 90.25           H  
ATOM   1759 HE22 GLN A 108      18.896   2.150  -4.035  1.00 90.25           H  
ATOM   1760  OE1 GLN A 108      17.595   3.753  -1.760  1.00 90.25           O  
ATOM   1761  N   LEU A 109      14.514   0.242   1.335  1.00 92.00           N  
ATOM   1762  H   LEU A 109      13.971   0.517   0.530  1.00 92.00           H  
ATOM   1763  CA  LEU A 109      13.853   0.208   2.641  1.00 92.00           C  
ATOM   1764  HA  LEU A 109      14.433   0.818   3.333  1.00 92.00           H  
ATOM   1765  C   LEU A 109      13.791  -1.218   3.219  1.00 92.00           C  
ATOM   1766  CB  LEU A 109      12.455   0.823   2.464  1.00 92.00           C  
ATOM   1767  HB2 LEU A 109      11.852   0.140   1.866  1.00 92.00           H  
ATOM   1768  HB3 LEU A 109      12.547   1.756   1.908  1.00 92.00           H  
ATOM   1769  O   LEU A 109      13.757  -1.389   4.445  1.00 92.00           O  
ATOM   1770  CG  LEU A 109      11.701   1.118   3.766  1.00 92.00           C  
ATOM   1771  HG  LEU A 109      11.591   0.206   4.354  1.00 92.00           H  
ATOM   1772  CD1 LEU A 109      12.411   2.172   4.614  1.00 92.00           C  
ATOM   1773 HD11 LEU A 109      11.788   2.450   5.464  1.00 92.00           H  
ATOM   1774 HD12 LEU A 109      13.357   1.782   4.989  1.00 92.00           H  
ATOM   1775 HD13 LEU A 109      12.613   3.055   4.007  1.00 92.00           H  
ATOM   1776  CD2 LEU A 109      10.315   1.647   3.404  1.00 92.00           C  
ATOM   1777 HD21 LEU A 109      10.406   2.560   2.816  1.00 92.00           H  
ATOM   1778 HD22 LEU A 109       9.767   1.866   4.321  1.00 92.00           H  
ATOM   1779 HD23 LEU A 109       9.771   0.899   2.828  1.00 92.00           H  
ATOM   1780  N   ASN A 110      13.806  -2.222   2.333  1.00 91.69           N  
ATOM   1781  H   ASN A 110      13.767  -1.979   1.354  1.00 91.69           H  
ATOM   1782  CA  ASN A 110      13.880  -3.641   2.657  1.00 91.69           C  
ATOM   1783  HA  ASN A 110      13.632  -4.175   1.740  1.00 91.69           H  
ATOM   1784  C   ASN A 110      12.835  -4.047   3.700  1.00 91.69           C  
ATOM   1785  CB  ASN A 110      15.318  -4.038   3.008  1.00 91.69           C  
ATOM   1786  HB2 ASN A 110      15.603  -3.601   3.964  1.00 91.69           H  
ATOM   1787  HB3 ASN A 110      15.996  -3.665   2.240  1.00 91.69           H  
ATOM   1788  O   ASN A 110      13.161  -4.450   4.825  1.00 91.69           O  
ATOM   1789  CG  ASN A 110      15.486  -5.544   3.068  1.00 91.69           C  
ATOM   1790  ND2 ASN A 110      16.338  -6.024   3.937  1.00 91.69           N  
ATOM   1791 HD21 ASN A 110      15.864  -6.468   4.710  1.00 91.69           H  
ATOM   1792 HD22 ASN A 110      17.008  -6.639   3.498  1.00 91.69           H  
ATOM   1793  OD1 ASN A 110      14.885  -6.318   2.340  1.00 91.69           O  
ATOM   1794  N   LEU A 111      11.564  -3.872   3.327  1.00 94.06           N  
ATOM   1795  H   LEU A 111      11.393  -3.604   2.368  1.00 94.06           H  
ATOM   1796  CA  LEU A 111      10.435  -4.188   4.201  1.00 94.06           C  
ATOM   1797  HA  LEU A 111      10.519  -3.599   5.114  1.00 94.06           H  
ATOM   1798  C   LEU A 111      10.485  -5.666   4.571  1.00 94.06           C  
ATOM   1799  CB  LEU A 111       9.099  -3.882   3.495  1.00 94.06           C  
ATOM   1800  HB2 LEU A 111       8.286  -4.278   4.104  1.00 94.06           H  
ATOM   1801  HB3 LEU A 111       9.084  -4.411   2.543  1.00 94.06           H  
ATOM   1802  O   LEU A 111      10.644  -6.519   3.693  1.00 94.06           O  
ATOM   1803  CG  LEU A 111       8.829  -2.389   3.260  1.00 94.06           C  
ATOM   1804  HG  LEU A 111       9.600  -1.974   2.611  1.00 94.06           H  
ATOM   1805  CD1 LEU A 111       7.481  -2.218   2.558  1.00 94.06           C  
ATOM   1806 HD11 LEU A 111       7.333  -1.166   2.316  1.00 94.06           H  
ATOM   1807 HD12 LEU A 111       6.673  -2.563   3.203  1.00 94.06           H  
ATOM   1808 HD13 LEU A 111       7.479  -2.787   1.628  1.00 94.06           H  
ATOM   1809  CD2 LEU A 111       8.811  -1.605   4.574  1.00 94.06           C  
ATOM   1810 HD21 LEU A 111       9.758  -1.078   4.683  1.00 94.06           H  
ATOM   1811 HD22 LEU A 111       8.700  -2.273   5.428  1.00 94.06           H  
ATOM   1812 HD23 LEU A 111       7.993  -0.884   4.578  1.00 94.06           H  
ATOM   1813  N   ASP A 112      10.301  -5.971   5.848  1.00 94.25           N  
ATOM   1814  H   ASP A 112      10.140  -5.230   6.514  1.00 94.25           H  
ATOM   1815  CA  ASP A 112       9.974  -7.338   6.213  1.00 94.25           C  
ATOM   1816  HA  ASP A 112      10.536  -8.006   5.560  1.00 94.25           H  
ATOM   1817  C   ASP A 112       8.492  -7.637   5.947  1.00 94.25           C  
ATOM   1818  CB  ASP A 112      10.471  -7.675   7.624  1.00 94.25           C  
ATOM   1819  HB2 ASP A 112      11.518  -7.383   7.705  1.00 94.25           H  
ATOM   1820  HB3 ASP A 112      10.423  -8.756   7.754  1.00 94.25           H  
ATOM   1821  O   ASP A 112       7.702  -6.771   5.559  1.00 94.25           O  
ATOM   1822  CG  ASP A 112       9.678  -7.046   8.770  1.00 94.25           C  
ATOM   1823  OD1 ASP A 112       8.442  -6.897   8.642  1.00 94.25           O  
ATOM   1824  OD2 ASP A 112      10.296  -6.849   9.840  1.00 94.25           O  
ATOM   1825  N   PHE A 113       8.108  -8.903   6.112  1.00 95.69           N  
ATOM   1826  H   PHE A 113       8.775  -9.576   6.462  1.00 95.69           H  
ATOM   1827  CA  PHE A 113       6.744  -9.329   5.824  1.00 95.69           C  
ATOM   1828  HA  PHE A 113       6.515  -9.062   4.792  1.00 95.69           H  
ATOM   1829  C   PHE A 113       5.707  -8.625   6.714  1.00 95.69           C  
ATOM   1830  CB  PHE A 113       6.651 -10.851   5.968  1.00 95.69           C  
ATOM   1831  HB2 PHE A 113       6.884 -11.135   6.994  1.00 95.69           H  
ATOM   1832  HB3 PHE A 113       7.392 -11.316   5.318  1.00 95.69           H  
ATOM   1833  O   PHE A 113       4.630  -8.283   6.227  1.00 95.69           O  
ATOM   1834  CG  PHE A 113       5.290 -11.394   5.594  1.00 95.69           C  
ATOM   1835  CD1 PHE A 113       4.413 -11.872   6.583  1.00 95.69           C  
ATOM   1836  HD1 PHE A 113       4.708 -11.854   7.622  1.00 95.69           H  
ATOM   1837  CD2 PHE A 113       4.880 -11.371   4.250  1.00 95.69           C  
ATOM   1838  HD2 PHE A 113       5.540 -10.978   3.491  1.00 95.69           H  
ATOM   1839  CE1 PHE A 113       3.149 -12.375   6.224  1.00 95.69           C  
ATOM   1840  HE1 PHE A 113       2.488 -12.764   6.984  1.00 95.69           H  
ATOM   1841  CE2 PHE A 113       3.613 -11.861   3.886  1.00 95.69           C  
ATOM   1842  HE2 PHE A 113       3.307 -11.845   2.850  1.00 95.69           H  
ATOM   1843  CZ  PHE A 113       2.748 -12.370   4.874  1.00 95.69           C  
ATOM   1844  HZ  PHE A 113       1.774 -12.746   4.599  1.00 95.69           H  
ATOM   1845  N   ALA A 114       6.024  -8.374   7.989  1.00 96.88           N  
ATOM   1846  H   ALA A 114       6.998  -8.386   8.257  1.00 96.88           H  
ATOM   1847  CA  ALA A 114       5.092  -7.753   8.924  1.00 96.88           C  
ATOM   1848  HA  ALA A 114       4.143  -8.286   8.882  1.00 96.88           H  
ATOM   1849  C   ALA A 114       4.862  -6.278   8.565  1.00 96.88           C  
ATOM   1850  CB  ALA A 114       5.644  -7.901  10.338  1.00 96.88           C  
ATOM   1851  HB1 ALA A 114       5.822  -8.948  10.580  1.00 96.88           H  
ATOM   1852  HB2 ALA A 114       6.586  -7.354  10.390  1.00 96.88           H  
ATOM   1853  HB3 ALA A 114       4.946  -7.472  11.057  1.00 96.88           H  
ATOM   1854  O   ALA A 114       3.724  -5.810   8.539  1.00 96.88           O  
ATOM   1855  N   GLU A 115       5.929  -5.560   8.220  1.00 96.31           N  
ATOM   1856  H   GLU A 115       6.839  -5.994   8.275  1.00 96.31           H  
ATOM   1857  CA  GLU A 115       5.860  -4.166   7.777  1.00 96.31           C  
ATOM   1858  HA  GLU A 115       5.360  -3.557   8.530  1.00 96.31           H  
ATOM   1859  C   GLU A 115       5.098  -4.028   6.466  1.00 96.31           C  
ATOM   1860  CB  GLU A 115       7.269  -3.630   7.574  1.00 96.31           C  
ATOM   1861  HB2 GLU A 115       7.804  -4.293   6.894  1.00 96.31           H  
ATOM   1862  HB3 GLU A 115       7.214  -2.637   7.127  1.00 96.31           H  
ATOM   1863  O   GLU A 115       4.254  -3.141   6.325  1.00 96.31           O  
ATOM   1864  CG  GLU A 115       8.008  -3.515   8.906  1.00 96.31           C  
ATOM   1865  HG2 GLU A 115       7.573  -2.700   9.484  1.00 96.31           H  
ATOM   1866  HG3 GLU A 115       7.894  -4.425   9.494  1.00 96.31           H  
ATOM   1867  CD  GLU A 115       9.499  -3.270   8.698  1.00 96.31           C  
ATOM   1868  OE1 GLU A 115      10.116  -2.639   9.578  1.00 96.31           O  
ATOM   1869  OE2 GLU A 115      10.095  -3.681   7.675  1.00 96.31           O  
ATOM   1870  N   TYR A 116       5.351  -4.943   5.528  1.00 97.31           N  
ATOM   1871  H   TYR A 116       6.083  -5.618   5.694  1.00 97.31           H  
ATOM   1872  CA  TYR A 116       4.610  -5.030   4.279  1.00 97.31           C  
ATOM   1873  HA  TYR A 116       4.739  -4.100   3.726  1.00 97.31           H  
ATOM   1874  C   TYR A 116       3.104  -5.205   4.512  1.00 97.31           C  
ATOM   1875  CB  TYR A 116       5.188  -6.171   3.441  1.00 97.31           C  
ATOM   1876  HB2 TYR A 116       5.435  -7.012   4.090  1.00 97.31           H  
ATOM   1877  HB3 TYR A 116       6.114  -5.820   2.986  1.00 97.31           H  
ATOM   1878  O   TYR A 116       2.315  -4.422   3.979  1.00 97.31           O  
ATOM   1879  CG  TYR A 116       4.272  -6.660   2.345  1.00 97.31           C  
ATOM   1880  CD1 TYR A 116       3.680  -7.934   2.429  1.00 97.31           C  
ATOM   1881  HD1 TYR A 116       3.898  -8.575   3.270  1.00 97.31           H  
ATOM   1882  CD2 TYR A 116       3.991  -5.819   1.257  1.00 97.31           C  
ATOM   1883  HD2 TYR A 116       4.450  -4.842   1.211  1.00 97.31           H  
ATOM   1884  CE1 TYR A 116       2.822  -8.379   1.408  1.00 97.31           C  
ATOM   1885  HE1 TYR A 116       2.399  -9.373   1.437  1.00 97.31           H  
ATOM   1886  CE2 TYR A 116       3.146  -6.253   0.223  1.00 97.31           C  
ATOM   1887  HE2 TYR A 116       2.980  -5.617  -0.634  1.00 97.31           H  
ATOM   1888  OH  TYR A 116       1.727  -7.962  -0.664  1.00 97.31           O  
ATOM   1889  HH  TYR A 116       1.813  -7.368  -1.413  1.00 97.31           H  
ATOM   1890  CZ  TYR A 116       2.553  -7.532   0.317  1.00 97.31           C  
ATOM   1891  N   VAL A 117       2.678  -6.189   5.320  1.00 97.62           N  
ATOM   1892  H   VAL A 117       3.358  -6.802   5.745  1.00 97.62           H  
ATOM   1893  CA  VAL A 117       1.235  -6.434   5.532  1.00 97.62           C  
ATOM   1894  HA  VAL A 117       0.771  -6.456   4.546  1.00 97.62           H  
ATOM   1895  C   VAL A 117       0.564  -5.285   6.288  1.00 97.62           C  
ATOM   1896  CB  VAL A 117       0.906  -7.788   6.196  1.00 97.62           C  
ATOM   1897  HB  VAL A 117      -0.178  -7.851   6.286  1.00 97.62           H  
ATOM   1898  O   VAL A 117      -0.574  -4.929   5.974  1.00 97.62           O  
ATOM   1899  CG1 VAL A 117       1.353  -8.952   5.306  1.00 97.62           C  
ATOM   1900 HG11 VAL A 117       0.839  -8.910   4.346  1.00 97.62           H  
ATOM   1901 HG12 VAL A 117       1.123  -9.900   5.792  1.00 97.62           H  
ATOM   1902 HG13 VAL A 117       2.428  -8.906   5.134  1.00 97.62           H  
ATOM   1903  CG2 VAL A 117       1.484  -7.982   7.597  1.00 97.62           C  
ATOM   1904 HG21 VAL A 117       2.560  -8.146   7.524  1.00 97.62           H  
ATOM   1905 HG22 VAL A 117       1.025  -8.849   8.072  1.00 97.62           H  
ATOM   1906 HG23 VAL A 117       1.306  -7.112   8.229  1.00 97.62           H  
ATOM   1907  N   LEU A 118       1.272  -4.655   7.232  1.00 98.19           N  
ATOM   1908  H   LEU A 118       2.195  -5.000   7.455  1.00 98.19           H  
ATOM   1909  CA  LEU A 118       0.773  -3.488   7.963  1.00 98.19           C  
ATOM   1910  HA  LEU A 118      -0.237  -3.696   8.317  1.00 98.19           H  
ATOM   1911  C   LEU A 118       0.658  -2.259   7.056  1.00 98.19           C  
ATOM   1912  CB  LEU A 118       1.677  -3.215   9.176  1.00 98.19           C  
ATOM   1913  HB2 LEU A 118       1.455  -2.223   9.570  1.00 98.19           H  
ATOM   1914  HB3 LEU A 118       2.713  -3.205   8.838  1.00 98.19           H  
ATOM   1915  O   LEU A 118      -0.382  -1.600   7.066  1.00 98.19           O  
ATOM   1916  CG  LEU A 118       1.528  -4.234  10.322  1.00 98.19           C  
ATOM   1917  HG  LEU A 118       1.534  -5.249   9.923  1.00 98.19           H  
ATOM   1918  CD1 LEU A 118       2.704  -4.100  11.295  1.00 98.19           C  
ATOM   1919 HD11 LEU A 118       3.180  -3.128  11.166  1.00 98.19           H  
ATOM   1920 HD12 LEU A 118       2.386  -4.218  12.331  1.00 98.19           H  
ATOM   1921 HD13 LEU A 118       3.450  -4.858  11.059  1.00 98.19           H  
ATOM   1922  CD2 LEU A 118       0.204  -4.040  11.073  1.00 98.19           C  
ATOM   1923 HD21 LEU A 118       0.156  -3.036  11.496  1.00 98.19           H  
ATOM   1924 HD22 LEU A 118      -0.635  -4.190  10.394  1.00 98.19           H  
ATOM   1925 HD23 LEU A 118       0.134  -4.781  11.869  1.00 98.19           H  
ATOM   1926  N   LEU A 119       1.665  -1.982   6.220  1.00 97.75           N  
ATOM   1927  H   LEU A 119       2.496  -2.556   6.242  1.00 97.75           H  
ATOM   1928  CA  LEU A 119       1.595  -0.891   5.245  1.00 97.75           C  
ATOM   1929  HA  LEU A 119       1.339   0.022   5.783  1.00 97.75           H  
ATOM   1930  C   LEU A 119       0.483  -1.150   4.217  1.00 97.75           C  
ATOM   1931  CB  LEU A 119       2.974  -0.683   4.588  1.00 97.75           C  
ATOM   1932  HB2 LEU A 119       3.694  -0.392   5.353  1.00 97.75           H  
ATOM   1933  HB3 LEU A 119       3.297  -1.634   4.164  1.00 97.75           H  
ATOM   1934  O   LEU A 119      -0.255  -0.229   3.872  1.00 97.75           O  
ATOM   1935  CG  LEU A 119       2.981   0.382   3.475  1.00 97.75           C  
ATOM   1936  HG  LEU A 119       2.264   0.091   2.707  1.00 97.75           H  
ATOM   1937  CD1 LEU A 119       2.606   1.779   3.973  1.00 97.75           C  
ATOM   1938 HD11 LEU A 119       3.377   2.160   4.643  1.00 97.75           H  
ATOM   1939 HD12 LEU A 119       1.644   1.778   4.486  1.00 97.75           H  
ATOM   1940 HD13 LEU A 119       2.526   2.444   3.112  1.00 97.75           H  
ATOM   1941  CD2 LEU A 119       4.350   0.473   2.806  1.00 97.75           C  
ATOM   1942 HD21 LEU A 119       4.287   1.106   1.921  1.00 97.75           H  
ATOM   1943 HD22 LEU A 119       4.687  -0.520   2.508  1.00 97.75           H  
ATOM   1944 HD23 LEU A 119       5.086   0.906   3.484  1.00 97.75           H  
ATOM   1945  N   LYS A 120       0.299  -2.404   3.789  1.00 97.62           N  
ATOM   1946  H   LYS A 120       0.968  -3.104   4.076  1.00 97.62           H  
ATOM   1947  CA  LYS A 120      -0.805  -2.806   2.913  1.00 97.62           C  
ATOM   1948  HA  LYS A 120      -0.734  -2.236   1.987  1.00 97.62           H  
ATOM   1949  C   LYS A 120      -2.167  -2.481   3.527  1.00 97.62           C  
ATOM   1950  CB  LYS A 120      -0.660  -4.301   2.609  1.00 97.62           C  
ATOM   1951  HB2 LYS A 120      -0.960  -4.885   3.479  1.00 97.62           H  
ATOM   1952  HB3 LYS A 120       0.383  -4.527   2.385  1.00 97.62           H  
ATOM   1953  O   LYS A 120      -3.026  -1.929   2.844  1.00 97.62           O  
ATOM   1954  CG  LYS A 120      -1.491  -4.718   1.398  1.00 97.62           C  
ATOM   1955  HG2 LYS A 120      -2.529  -4.418   1.539  1.00 97.62           H  
ATOM   1956  HG3 LYS A 120      -1.081  -4.219   0.520  1.00 97.62           H  
ATOM   1957  CD  LYS A 120      -1.419  -6.237   1.201  1.00 97.62           C  
ATOM   1958  HD2 LYS A 120      -0.391  -6.522   0.976  1.00 97.62           H  
ATOM   1959  HD3 LYS A 120      -1.742  -6.736   2.114  1.00 97.62           H  
ATOM   1960  CE  LYS A 120      -2.335  -6.645   0.044  1.00 97.62           C  
ATOM   1961  HE2 LYS A 120      -3.333  -6.246   0.225  1.00 97.62           H  
ATOM   1962  HE3 LYS A 120      -1.954  -6.195  -0.873  1.00 97.62           H  
ATOM   1963  NZ  LYS A 120      -2.406  -8.117  -0.087  1.00 97.62           N  
ATOM   1964  HZ1 LYS A 120      -1.511  -8.530   0.133  1.00 97.62           H  
ATOM   1965  HZ2 LYS A 120      -3.097  -8.491   0.548  1.00 97.62           H  
ATOM   1966  HZ3 LYS A 120      -2.667  -8.383  -1.025  1.00 97.62           H  
ATOM   1967  N   ALA A 121      -2.355  -2.761   4.817  1.00 98.31           N  
ATOM   1968  H   ALA A 121      -1.619  -3.239   5.318  1.00 98.31           H  
ATOM   1969  CA  ALA A 121      -3.585  -2.414   5.532  1.00 98.31           C  
ATOM   1970  HA  ALA A 121      -4.428  -2.777   4.945  1.00 98.31           H  
ATOM   1971  C   ALA A 121      -3.751  -0.890   5.694  1.00 98.31           C  
ATOM   1972  CB  ALA A 121      -3.612  -3.137   6.888  1.00 98.31           C  
ATOM   1973  HB1 ALA A 121      -4.642  -3.390   7.140  1.00 98.31           H  
ATOM   1974  HB2 ALA A 121      -3.207  -2.491   7.667  1.00 98.31           H  
ATOM   1975  HB3 ALA A 121      -3.025  -4.055   6.859  1.00 98.31           H  
ATOM   1976  O   ALA A 121      -4.839  -0.366   5.476  1.00 98.31           O  
ATOM   1977  N   ILE A 122      -2.671  -0.163   6.006  1.00 98.06           N  
ATOM   1978  H   ILE A 122      -1.811  -0.657   6.198  1.00 98.06           H  
ATOM   1979  CA  ILE A 122      -2.658   1.307   6.107  1.00 98.06           C  
ATOM   1980  HA  ILE A 122      -3.416   1.616   6.827  1.00 98.06           H  
ATOM   1981  C   ILE A 122      -3.029   1.967   4.769  1.00 98.06           C  
ATOM   1982  CB  ILE A 122      -1.272   1.778   6.622  1.00 98.06           C  
ATOM   1983  HB  ILE A 122      -0.507   1.289   6.018  1.00 98.06           H  
ATOM   1984  O   ILE A 122      -3.703   2.998   4.771  1.00 98.06           O  
ATOM   1985  CG1 ILE A 122      -1.068   1.380   8.102  1.00 98.06           C  
ATOM   1986 HG12 ILE A 122      -1.681   2.020   8.737  1.00 98.06           H  
ATOM   1987 HG13 ILE A 122      -1.413   0.357   8.257  1.00 98.06           H  
ATOM   1988  CG2 ILE A 122      -1.054   3.299   6.492  1.00 98.06           C  
ATOM   1989 HG21 ILE A 122      -1.763   3.823   7.134  1.00 98.06           H  
ATOM   1990 HG22 ILE A 122      -0.039   3.559   6.792  1.00 98.06           H  
ATOM   1991 HG23 ILE A 122      -1.167   3.611   5.454  1.00 98.06           H  
ATOM   1992  CD1 ILE A 122       0.388   1.448   8.579  1.00 98.06           C  
ATOM   1993 HD11 ILE A 122       0.765   2.470   8.540  1.00 98.06           H  
ATOM   1994 HD12 ILE A 122       1.016   0.810   7.956  1.00 98.06           H  
ATOM   1995 HD13 ILE A 122       0.446   1.096   9.609  1.00 98.06           H  
ATOM   1996  N   LEU A 123      -2.611   1.392   3.636  1.00 97.38           N  
ATOM   1997  H   LEU A 123      -2.000   0.591   3.705  1.00 97.38           H  
ATOM   1998  CA  LEU A 123      -2.980   1.873   2.299  1.00 97.38           C  
ATOM   1999  HA  LEU A 123      -2.846   2.954   2.254  1.00 97.38           H  
ATOM   2000  C   LEU A 123      -4.449   1.616   1.964  1.00 97.38           C  
ATOM   2001  CB  LEU A 123      -2.096   1.201   1.236  1.00 97.38           C  
ATOM   2002  HB2 LEU A 123      -2.029   0.136   1.460  1.00 97.38           H  
ATOM   2003  HB3 LEU A 123      -2.586   1.298   0.267  1.00 97.38           H  
ATOM   2004  O   LEU A 123      -5.074   2.449   1.309  1.00 97.38           O  
ATOM   2005  CG  LEU A 123      -0.682   1.781   1.098  1.00 97.38           C  
ATOM   2006  HG  LEU A 123      -0.133   1.653   2.031  1.00 97.38           H  
ATOM   2007  CD1 LEU A 123       0.048   1.029  -0.010  1.00 97.38           C  
ATOM   2008 HD11 LEU A 123       1.124   1.142   0.123  1.00 97.38           H  
ATOM   2009 HD12 LEU A 123      -0.208  -0.030   0.014  1.00 97.38           H  
ATOM   2010 HD13 LEU A 123      -0.243   1.426  -0.983  1.00 97.38           H  
ATOM   2011  CD2 LEU A 123      -0.725   3.263   0.728  1.00 97.38           C  
ATOM   2012 HD21 LEU A 123       0.237   3.578   0.324  1.00 97.38           H  
ATOM   2013 HD22 LEU A 123      -1.497   3.451  -0.018  1.00 97.38           H  
ATOM   2014 HD23 LEU A 123      -0.933   3.856   1.619  1.00 97.38           H  
ATOM   2015  N   LEU A 124      -4.996   0.480   2.406  1.00 98.12           N  
ATOM   2016  H   LEU A 124      -4.406  -0.179   2.895  1.00 98.12           H  
ATOM   2017  CA  LEU A 124      -6.416   0.170   2.247  1.00 98.12           C  
ATOM   2018  HA  LEU A 124      -6.683   0.312   1.200  1.00 98.12           H  
ATOM   2019  C   LEU A 124      -7.286   1.119   3.078  1.00 98.12           C  
ATOM   2020  CB  LEU A 124      -6.658  -1.302   2.615  1.00 98.12           C  
ATOM   2021  HB2 LEU A 124      -6.113  -1.931   1.911  1.00 98.12           H  
ATOM   2022  HB3 LEU A 124      -6.257  -1.487   3.612  1.00 98.12           H  
ATOM   2023  O   LEU A 124      -8.193   1.739   2.540  1.00 98.12           O  
ATOM   2024  CG  LEU A 124      -8.146  -1.706   2.609  1.00 98.12           C  
ATOM   2025  HG  LEU A 124      -8.716  -1.039   3.255  1.00 98.12           H  
ATOM   2026  CD1 LEU A 124      -8.740  -1.669   1.200  1.00 98.12           C  
ATOM   2027 HD11 LEU A 124      -9.756  -2.061   1.227  1.00 98.12           H  
ATOM   2028 HD12 LEU A 124      -8.138  -2.270   0.518  1.00 98.12           H  
ATOM   2029 HD13 LEU A 124      -8.781  -0.639   0.846  1.00 98.12           H  
ATOM   2030  CD2 LEU A 124      -8.289  -3.108   3.180  1.00 98.12           C  
ATOM   2031 HD21 LEU A 124      -7.893  -3.847   2.483  1.00 98.12           H  
ATOM   2032 HD22 LEU A 124      -7.739  -3.170   4.119  1.00 98.12           H  
ATOM   2033 HD23 LEU A 124      -9.342  -3.312   3.378  1.00 98.12           H  
ATOM   2034  N   PHE A 125      -7.013   1.257   4.376  1.00 98.12           N  
ATOM   2035  H   PHE A 125      -6.260   0.714   4.773  1.00 98.12           H  
ATOM   2036  CA  PHE A 125      -7.771   2.156   5.248  1.00 98.12           C  
ATOM   2037  HA  PHE A 125      -8.803   2.188   4.897  1.00 98.12           H  
ATOM   2038  C   PHE A 125      -7.240   3.586   5.137  1.00 98.12           C  
ATOM   2039  CB  PHE A 125      -7.818   1.611   6.678  1.00 98.12           C  
ATOM   2040  HB2 PHE A 125      -8.340   2.326   7.313  1.00 98.12           H  
ATOM   2041  HB3 PHE A 125      -6.801   1.510   7.059  1.00 98.12           H  
ATOM   2042  O   PHE A 125      -6.604   4.125   6.046  1.00 98.12           O  
ATOM   2043  CG  PHE A 125      -8.537   0.278   6.782  1.00 98.12           C  
ATOM   2044  CD1 PHE A 125      -9.942   0.223   6.692  1.00 98.12           C  
ATOM   2045  HD1 PHE A 125     -10.520   1.125   6.555  1.00 98.12           H  
ATOM   2046  CD2 PHE A 125      -7.810  -0.915   6.941  1.00 98.12           C  
ATOM   2047  HD2 PHE A 125      -6.732  -0.881   7.011  1.00 98.12           H  
ATOM   2048  CE1 PHE A 125     -10.615  -1.011   6.780  1.00 98.12           C  
ATOM   2049  HE1 PHE A 125     -11.692  -1.048   6.709  1.00 98.12           H  
ATOM   2050  CE2 PHE A 125      -8.476  -2.151   7.016  1.00 98.12           C  
ATOM   2051  HE2 PHE A 125      -7.908  -3.064   7.123  1.00 98.12           H  
ATOM   2052  CZ  PHE A 125      -9.879  -2.198   6.947  1.00 98.12           C  
ATOM   2053  HZ  PHE A 125     -10.386  -3.150   7.003  1.00 98.12           H  
ATOM   2054  N   ARG A 126      -7.503   4.207   3.988  1.00 95.56           N  
ATOM   2055  H   ARG A 126      -8.004   3.678   3.288  1.00 95.56           H  
ATOM   2056  CA  ARG A 126      -7.327   5.641   3.752  1.00 95.56           C  
ATOM   2057  HA  ARG A 126      -6.950   6.097   4.668  1.00 95.56           H  
ATOM   2058  C   ARG A 126      -8.674   6.282   3.451  1.00 95.56           C  
ATOM   2059  CB  ARG A 126      -6.317   5.873   2.625  1.00 95.56           C  
ATOM   2060  HB2 ARG A 126      -6.726   5.505   1.683  1.00 95.56           H  
ATOM   2061  HB3 ARG A 126      -5.403   5.324   2.853  1.00 95.56           H  
ATOM   2062  O   ARG A 126      -9.538   5.658   2.848  1.00 95.56           O  
ATOM   2063  CG  ARG A 126      -6.005   7.364   2.502  1.00 95.56           C  
ATOM   2064  HG2 ARG A 126      -6.868   7.897   2.102  1.00 95.56           H  
ATOM   2065  HG3 ARG A 126      -5.749   7.767   3.482  1.00 95.56           H  
ATOM   2066  CD  ARG A 126      -4.832   7.566   1.561  1.00 95.56           C  
ATOM   2067  HD2 ARG A 126      -3.992   6.957   1.895  1.00 95.56           H  
ATOM   2068  HD3 ARG A 126      -5.130   7.264   0.557  1.00 95.56           H  
ATOM   2069  NE  ARG A 126      -4.429   8.993   1.539  1.00 95.56           N  
ATOM   2070  HE  ARG A 126      -4.912   9.648   2.137  1.00 95.56           H  
ATOM   2071  NH1 ARG A 126      -2.904   8.672  -0.081  1.00 95.56           N  
ATOM   2072 HH11 ARG A 126      -3.255   7.738  -0.241  1.00 95.56           H  
ATOM   2073 HH12 ARG A 126      -2.124   8.970  -0.649  1.00 95.56           H  
ATOM   2074  NH2 ARG A 126      -2.969  10.660   0.904  1.00 95.56           N  
ATOM   2075 HH21 ARG A 126      -3.416  11.354   1.486  1.00 95.56           H  
ATOM   2076 HH22 ARG A 126      -2.144  10.915   0.379  1.00 95.56           H  
ATOM   2077  CZ  ARG A 126      -3.454   9.454   0.780  1.00 95.56           C  
ATOM   2078  N   GLU A 127      -8.844   7.510   3.920  1.00 94.44           N  
ATOM   2079  H   GLU A 127      -8.084   7.973   4.398  1.00 94.44           H  
ATOM   2080  CA  GLU A 127     -10.050   8.289   3.670  1.00 94.44           C  
ATOM   2081  HA  GLU A 127     -10.918   7.721   4.005  1.00 94.44           H  
ATOM   2082  C   GLU A 127     -10.221   8.565   2.177  1.00 94.44           C  
ATOM   2083  CB  GLU A 127     -10.013   9.613   4.440  1.00 94.44           C  
ATOM   2084  HB2 GLU A 127      -9.114  10.168   4.171  1.00 94.44           H  
ATOM   2085  HB3 GLU A 127     -10.892  10.195   4.164  1.00 94.44           H  
ATOM   2086  O   GLU A 127      -9.282   9.004   1.515  1.00 94.44           O  
ATOM   2087  CG  GLU A 127     -10.035   9.373   5.956  1.00 94.44           C  
ATOM   2088  HG2 GLU A 127     -10.934   8.813   6.215  1.00 94.44           H  
ATOM   2089  HG3 GLU A 127      -9.172   8.768   6.233  1.00 94.44           H  
ATOM   2090  CD  GLU A 127     -10.000  10.676   6.766  1.00 94.44           C  
ATOM   2091  OE1 GLU A 127      -9.587  10.596   7.943  1.00 94.44           O  
ATOM   2092  OE2 GLU A 127     -10.412  11.739   6.258  1.00 94.44           O  
ATOM   2093  N   GLU A 128     -11.436   8.341   1.683  1.00 94.62           N  
ATOM   2094  H   GLU A 128     -12.168   8.036   2.309  1.00 94.62           H  
ATOM   2095  CA  GLU A 128     -11.820   8.546   0.287  1.00 94.62           C  
ATOM   2096  HA  GLU A 128     -11.024   9.066  -0.246  1.00 94.62           H  
ATOM   2097  C   GLU A 128     -13.076   9.415   0.209  1.00 94.62           C  
ATOM   2098  CB  GLU A 128     -12.069   7.196  -0.409  1.00 94.62           C  
ATOM   2099  HB2 GLU A 128     -12.778   6.605   0.171  1.00 94.62           H  
ATOM   2100  HB3 GLU A 128     -12.519   7.378  -1.386  1.00 94.62           H  
ATOM   2101  O   GLU A 128     -13.982   9.321   1.045  1.00 94.62           O  
ATOM   2102  CG  GLU A 128     -10.786   6.385  -0.616  1.00 94.62           C  
ATOM   2103  HG2 GLU A 128     -11.032   5.468  -1.151  1.00 94.62           H  
ATOM   2104  HG3 GLU A 128     -10.368   6.104   0.351  1.00 94.62           H  
ATOM   2105  CD  GLU A 128      -9.745   7.174  -1.413  1.00 94.62           C  
ATOM   2106  OE1 GLU A 128      -8.564   7.195  -1.005  1.00 94.62           O  
ATOM   2107  OE2 GLU A 128     -10.080   7.641  -2.520  1.00 94.62           O  
ATOM   2108  N   VAL A 129     -13.135  10.246  -0.829  1.00 94.94           N  
ATOM   2109  H   VAL A 129     -12.382  10.229  -1.502  1.00 94.94           H  
ATOM   2110  CA  VAL A 129     -14.295  11.096  -1.095  1.00 94.94           C  
ATOM   2111  HA  VAL A 129     -14.523  11.661  -0.192  1.00 94.94           H  
ATOM   2112  C   VAL A 129     -15.498  10.208  -1.427  1.00 94.94           C  
ATOM   2113  CB  VAL A 129     -13.995  12.102  -2.224  1.00 94.94           C  
ATOM   2114  HB  VAL A 129     -13.702  11.542  -3.112  1.00 94.94           H  
ATOM   2115  O   VAL A 129     -15.403   9.277  -2.226  1.00 94.94           O  
ATOM   2116  CG1 VAL A 129     -15.217  12.960  -2.593  1.00 94.94           C  
ATOM   2117 HG11 VAL A 129     -14.935  13.681  -3.361  1.00 94.94           H  
ATOM   2118 HG12 VAL A 129     -16.012  12.337  -3.002  1.00 94.94           H  
ATOM   2119 HG13 VAL A 129     -15.588  13.495  -1.719  1.00 94.94           H  
ATOM   2120  CG2 VAL A 129     -12.841  13.060  -1.863  1.00 94.94           C  
ATOM   2121 HG21 VAL A 129     -13.209  14.062  -1.642  1.00 94.94           H  
ATOM   2122 HG22 VAL A 129     -12.279  12.709  -0.998  1.00 94.94           H  
ATOM   2123 HG23 VAL A 129     -12.154  13.122  -2.708  1.00 94.94           H  
ATOM   2124  N   GLY A 130     -16.645  10.516  -0.819  1.00 96.62           N  
ATOM   2125  H   GLY A 130     -16.642  11.269  -0.146  1.00 96.62           H  
ATOM   2126  CA  GLY A 130     -17.913   9.812  -1.048  1.00 96.62           C  
ATOM   2127  HA2 GLY A 130     -18.724  10.538  -0.995  1.00 96.62           H  
ATOM   2128  HA3 GLY A 130     -17.913   9.375  -2.046  1.00 96.62           H  
ATOM   2129  C   GLY A 130     -18.229   8.688  -0.059  1.00 96.62           C  
ATOM   2130  O   GLY A 130     -19.335   8.155  -0.107  1.00 96.62           O  
ATOM   2131  N   LEU A 131     -17.303   8.349   0.844  1.00 98.31           N  
ATOM   2132  H   LEU A 131     -16.410   8.820   0.821  1.00 98.31           H  
ATOM   2133  CA  LEU A 131     -17.591   7.462   1.975  1.00 98.31           C  
ATOM   2134  HA  LEU A 131     -17.999   6.522   1.603  1.00 98.31           H  
ATOM   2135  C   LEU A 131     -18.650   8.066   2.901  1.00 98.31           C  
ATOM   2136  CB  LEU A 131     -16.298   7.203   2.768  1.00 98.31           C  
ATOM   2137  HB2 LEU A 131     -15.792   8.156   2.922  1.00 98.31           H  
ATOM   2138  HB3 LEU A 131     -16.557   6.822   3.756  1.00 98.31           H  
ATOM   2139  O   LEU A 131     -18.682   9.280   3.125  1.00 98.31           O  
ATOM   2140  CG  LEU A 131     -15.330   6.217   2.098  1.00 98.31           C  
ATOM   2141  HG  LEU A 131     -15.049   6.607   1.119  1.00 98.31           H  
ATOM   2142  CD1 LEU A 131     -14.073   6.102   2.957  1.00 98.31           C  
ATOM   2143 HD11 LEU A 131     -14.327   5.673   3.927  1.00 98.31           H  
ATOM   2144 HD12 LEU A 131     -13.343   5.469   2.452  1.00 98.31           H  
ATOM   2145 HD13 LEU A 131     -13.642   7.093   3.098  1.00 98.31           H  
ATOM   2146  CD2 LEU A 131     -15.924   4.814   1.928  1.00 98.31           C  
ATOM   2147 HD21 LEU A 131     -16.262   4.427   2.889  1.00 98.31           H  
ATOM   2148 HD22 LEU A 131     -15.176   4.142   1.507  1.00 98.31           H  
ATOM   2149 HD23 LEU A 131     -16.773   4.834   1.245  1.00 98.31           H  
ATOM   2150  N   SER A 132     -19.481   7.204   3.489  1.00 98.44           N  
ATOM   2151  H   SER A 132     -19.416   6.225   3.253  1.00 98.44           H  
ATOM   2152  CA  SER A 132     -20.444   7.631   4.506  1.00 98.44           C  
ATOM   2153  HA  SER A 132     -21.017   8.450   4.071  1.00 98.44           H  
ATOM   2154  C   SER A 132     -19.741   8.140   5.778  1.00 98.44           C  
ATOM   2155  CB  SER A 132     -21.420   6.485   4.805  1.00 98.44           C  
ATOM   2156  HB2 SER A 132     -21.672   5.990   3.867  1.00 98.44           H  
ATOM   2157  HB3 SER A 132     -22.324   6.898   5.252  1.00 98.44           H  
ATOM   2158  O   SER A 132     -18.606   7.738   6.052  1.00 98.44           O  
ATOM   2159  OG  SER A 132     -20.882   5.513   5.682  1.00 98.44           O  
ATOM   2160  HG  SER A 132     -20.770   4.705   5.175  1.00 98.44           H  
ATOM   2161  N   PRO A 133     -20.384   8.986   6.608  1.00 98.31           N  
ATOM   2162  CA  PRO A 133     -19.793   9.450   7.868  1.00 98.31           C  
ATOM   2163  HA  PRO A 133     -18.919  10.057   7.631  1.00 98.31           H  
ATOM   2164  C   PRO A 133     -19.364   8.325   8.815  1.00 98.31           C  
ATOM   2165  CB  PRO A 133     -20.857  10.338   8.521  1.00 98.31           C  
ATOM   2166  HB2 PRO A 133     -20.417  11.156   9.092  1.00 98.31           H  
ATOM   2167  HB3 PRO A 133     -21.513   9.743   9.156  1.00 98.31           H  
ATOM   2168  O   PRO A 133     -18.307   8.413   9.436  1.00 98.31           O  
ATOM   2169  CG  PRO A 133     -21.649  10.856   7.323  1.00 98.31           C  
ATOM   2170  HG2 PRO A 133     -22.661  11.145   7.608  1.00 98.31           H  
ATOM   2171  HG3 PRO A 133     -21.119  11.695   6.871  1.00 98.31           H  
ATOM   2172  CD  PRO A 133     -21.647   9.664   6.365  1.00 98.31           C  
ATOM   2173  HD2 PRO A 133     -22.463   8.980   6.600  1.00 98.31           H  
ATOM   2174  HD3 PRO A 133     -21.731  10.017   5.337  1.00 98.31           H  
ATOM   2175  N   GLN A 134     -20.139   7.238   8.861  1.00 98.38           N  
ATOM   2176  H   GLN A 134     -20.962   7.204   8.276  1.00 98.38           H  
ATOM   2177  CA  GLN A 134     -19.794   6.034   9.615  1.00 98.38           C  
ATOM   2178  HA  GLN A 134     -19.588   6.298  10.653  1.00 98.38           H  
ATOM   2179  C   GLN A 134     -18.541   5.371   9.031  1.00 98.38           C  
ATOM   2180  CB  GLN A 134     -20.993   5.077   9.576  1.00 98.38           C  
ATOM   2181  HB2 GLN A 134     -21.220   4.839   8.537  1.00 98.38           H  
ATOM   2182  HB3 GLN A 134     -21.856   5.575  10.017  1.00 98.38           H  
ATOM   2183  O   GLN A 134     -17.632   4.999   9.771  1.00 98.38           O  
ATOM   2184  CG  GLN A 134     -20.743   3.770  10.345  1.00 98.38           C  
ATOM   2185  HG2 GLN A 134     -20.483   4.010  11.376  1.00 98.38           H  
ATOM   2186  HG3 GLN A 134     -19.911   3.220   9.905  1.00 98.38           H  
ATOM   2187  CD  GLN A 134     -21.971   2.863  10.360  1.00 98.38           C  
ATOM   2188  NE2 GLN A 134     -22.027   1.893  11.241  1.00 98.38           N  
ATOM   2189 HE21 GLN A 134     -21.686   1.011  10.886  1.00 98.38           H  
ATOM   2190 HE22 GLN A 134     -22.949   1.825  11.648  1.00 98.38           H  
ATOM   2191  OE1 GLN A 134     -22.927   3.011   9.621  1.00 98.38           O  
ATOM   2192  N   ALA A 135     -18.454   5.252   7.705  1.00 98.38           N  
ATOM   2193  H   ALA A 135     -19.198   5.606   7.121  1.00 98.38           H  
ATOM   2194  CA  ALA A 135     -17.318   4.617   7.052  1.00 98.38           C  
ATOM   2195  HA  ALA A 135     -17.173   3.640   7.511  1.00 98.38           H  
ATOM   2196  C   ALA A 135     -16.030   5.431   7.237  1.00 98.38           C  
ATOM   2197  CB  ALA A 135     -17.668   4.407   5.582  1.00 98.38           C  
ATOM   2198  HB1 ALA A 135     -17.256   3.464   5.222  1.00 98.38           H  
ATOM   2199  HB2 ALA A 135     -18.751   4.348   5.465  1.00 98.38           H  
ATOM   2200  HB3 ALA A 135     -17.301   5.231   4.970  1.00 98.38           H  
ATOM   2201  O   ALA A 135     -14.967   4.852   7.449  1.00 98.38           O  
ATOM   2202  N   LEU A 136     -16.117   6.768   7.232  1.00 98.56           N  
ATOM   2203  H   LEU A 136     -17.008   7.183   6.998  1.00 98.56           H  
ATOM   2204  CA  LEU A 136     -14.988   7.644   7.567  1.00 98.56           C  
ATOM   2205  HA  LEU A 136     -14.158   7.420   6.897  1.00 98.56           H  
ATOM   2206  C   LEU A 136     -14.473   7.389   8.989  1.00 98.56           C  
ATOM   2207  CB  LEU A 136     -15.387   9.124   7.406  1.00 98.56           C  
ATOM   2208  HB2 LEU A 136     -14.605   9.740   7.851  1.00 98.56           H  
ATOM   2209  HB3 LEU A 136     -16.305   9.300   7.966  1.00 98.56           H  
ATOM   2210  O   LEU A 136     -13.262   7.306   9.196  1.00 98.56           O  
ATOM   2211  CG  LEU A 136     -15.589   9.591   5.955  1.00 98.56           C  
ATOM   2212  HG  LEU A 136     -16.265   8.910   5.437  1.00 98.56           H  
ATOM   2213  CD1 LEU A 136     -16.213  10.989   5.950  1.00 98.56           C  
ATOM   2214 HD11 LEU A 136     -17.182  10.964   6.449  1.00 98.56           H  
ATOM   2215 HD12 LEU A 136     -15.560  11.699   6.456  1.00 98.56           H  
ATOM   2216 HD13 LEU A 136     -16.374  11.308   4.920  1.00 98.56           H  
ATOM   2217  CD2 LEU A 136     -14.266   9.661   5.186  1.00 98.56           C  
ATOM   2218 HD21 LEU A 136     -14.466   9.951   4.154  1.00 98.56           H  
ATOM   2219 HD22 LEU A 136     -13.598  10.392   5.642  1.00 98.56           H  
ATOM   2220 HD23 LEU A 136     -13.777   8.687   5.169  1.00 98.56           H  
ATOM   2221  N   GLU A 137     -15.367   7.219   9.966  1.00 98.44           N  
ATOM   2222  H   GLU A 137     -16.354   7.284   9.757  1.00 98.44           H  
ATOM   2223  CA  GLU A 137     -14.971   6.885  11.337  1.00 98.44           C  
ATOM   2224  HA  GLU A 137     -14.244   7.619  11.685  1.00 98.44           H  
ATOM   2225  C   GLU A 137     -14.308   5.500  11.406  1.00 98.44           C  
ATOM   2226  CB  GLU A 137     -16.196   6.966  12.256  1.00 98.44           C  
ATOM   2227  HB2 GLU A 137     -16.864   6.132  12.039  1.00 98.44           H  
ATOM   2228  HB3 GLU A 137     -16.724   7.903  12.079  1.00 98.44           H  
ATOM   2229  O   GLU A 137     -13.247   5.334  12.011  1.00 98.44           O  
ATOM   2230  CG  GLU A 137     -15.772   6.901  13.728  1.00 98.44           C  
ATOM   2231  HG2 GLU A 137     -15.151   7.765  13.967  1.00 98.44           H  
ATOM   2232  HG3 GLU A 137     -15.170   6.004  13.875  1.00 98.44           H  
ATOM   2233  CD  GLU A 137     -16.951   6.849  14.705  1.00 98.44           C  
ATOM   2234  OE1 GLU A 137     -16.665   6.545  15.885  1.00 98.44           O  
ATOM   2235  OE2 GLU A 137     -18.104   7.069  14.273  1.00 98.44           O  
ATOM   2236  N   GLN A 138     -14.882   4.507  10.724  1.00 98.50           N  
ATOM   2237  H   GLN A 138     -15.756   4.693  10.254  1.00 98.50           H  
ATOM   2238  CA  GLN A 138     -14.327   3.156  10.652  1.00 98.50           C  
ATOM   2239  HA  GLN A 138     -14.234   2.757  11.662  1.00 98.50           H  
ATOM   2240  C   GLN A 138     -12.929   3.137  10.021  1.00 98.50           C  
ATOM   2241  CB  GLN A 138     -15.288   2.266   9.859  1.00 98.50           C  
ATOM   2242  HB2 GLN A 138     -15.516   2.748   8.909  1.00 98.50           H  
ATOM   2243  HB3 GLN A 138     -14.806   1.311   9.646  1.00 98.50           H  
ATOM   2244  O   GLN A 138     -12.013   2.525  10.576  1.00 98.50           O  
ATOM   2245  CG  GLN A 138     -16.591   1.973  10.620  1.00 98.50           C  
ATOM   2246  HG2 GLN A 138     -16.356   1.486  11.566  1.00 98.50           H  
ATOM   2247  HG3 GLN A 138     -17.105   2.901  10.870  1.00 98.50           H  
ATOM   2248  CD  GLN A 138     -17.525   1.095   9.766  1.00 98.50           C  
ATOM   2249  NE2 GLN A 138     -18.178   0.108  10.312  1.00 98.50           N  
ATOM   2250 HE21 GLN A 138     -18.136  -0.012  11.314  1.00 98.50           H  
ATOM   2251 HE22 GLN A 138     -18.826  -0.397   9.724  1.00 98.50           H  
ATOM   2252  OE1 GLN A 138     -17.703   1.325   8.585  1.00 98.50           O  
ATOM   2253  N   VAL A 139     -12.745   3.846   8.903  1.00 98.56           N  
ATOM   2254  H   VAL A 139     -13.549   4.299   8.494  1.00 98.56           H  
ATOM   2255  CA  VAL A 139     -11.451   3.996   8.225  1.00 98.56           C  
ATOM   2256  HA  VAL A 139     -11.059   3.004   8.001  1.00 98.56           H  
ATOM   2257  C   VAL A 139     -10.435   4.682   9.132  1.00 98.56           C  
ATOM   2258  CB  VAL A 139     -11.622   4.753   6.894  1.00 98.56           C  
ATOM   2259  HB  VAL A 139     -12.230   5.643   7.059  1.00 98.56           H  
ATOM   2260  O   VAL A 139      -9.321   4.173   9.264  1.00 98.56           O  
ATOM   2261  CG1 VAL A 139     -10.290   5.199   6.292  1.00 98.56           C  
ATOM   2262 HG11 VAL A 139     -10.486   5.650   5.320  1.00 98.56           H  
ATOM   2263 HG12 VAL A 139      -9.807   5.949   6.917  1.00 98.56           H  
ATOM   2264 HG13 VAL A 139      -9.631   4.339   6.175  1.00 98.56           H  
ATOM   2265  CG2 VAL A 139     -12.309   3.862   5.851  1.00 98.56           C  
ATOM   2266 HG21 VAL A 139     -12.492   4.433   4.941  1.00 98.56           H  
ATOM   2267 HG22 VAL A 139     -11.685   3.000   5.613  1.00 98.56           H  
ATOM   2268 HG23 VAL A 139     -13.267   3.502   6.225  1.00 98.56           H  
ATOM   2269  N   LYS A 140     -10.806   5.782   9.805  1.00 98.25           N  
ATOM   2270  H   LYS A 140     -11.730   6.156   9.646  1.00 98.25           H  
ATOM   2271  CA  LYS A 140      -9.927   6.458  10.777  1.00 98.25           C  
ATOM   2272  HA  LYS A 140      -9.017   6.785  10.276  1.00 98.25           H  
ATOM   2273  C   LYS A 140      -9.493   5.506  11.887  1.00 98.25           C  
ATOM   2274  CB  LYS A 140     -10.621   7.688  11.383  1.00 98.25           C  
ATOM   2275  HB2 LYS A 140     -10.073   8.001  12.272  1.00 98.25           H  
ATOM   2276  HB3 LYS A 140     -11.635   7.427  11.685  1.00 98.25           H  
ATOM   2277  O   LYS A 140      -8.297   5.365  12.140  1.00 98.25           O  
ATOM   2278  CG  LYS A 140     -10.650   8.866  10.404  1.00 98.25           C  
ATOM   2279  HG2 LYS A 140     -11.126   8.562   9.472  1.00 98.25           H  
ATOM   2280  HG3 LYS A 140      -9.626   9.171  10.190  1.00 98.25           H  
ATOM   2281  CD  LYS A 140     -11.420  10.049  11.007  1.00 98.25           C  
ATOM   2282  HD2 LYS A 140     -12.426   9.729  11.277  1.00 98.25           H  
ATOM   2283  HD3 LYS A 140     -10.896  10.411  11.892  1.00 98.25           H  
ATOM   2284  CE  LYS A 140     -11.502  11.166   9.963  1.00 98.25           C  
ATOM   2285  HE2 LYS A 140     -11.968  10.773   9.059  1.00 98.25           H  
ATOM   2286  HE3 LYS A 140     -10.490  11.463   9.686  1.00 98.25           H  
ATOM   2287  NZ  LYS A 140     -12.243  12.348  10.451  1.00 98.25           N  
ATOM   2288  HZ1 LYS A 140     -13.176  12.086  10.738  1.00 98.25           H  
ATOM   2289  HZ2 LYS A 140     -11.756  12.765  11.231  1.00 98.25           H  
ATOM   2290  HZ3 LYS A 140     -12.303  13.025   9.705  1.00 98.25           H  
ATOM   2291  N   ASN A 141     -10.439   4.791  12.493  1.00 98.31           N  
ATOM   2292  H   ASN A 141     -11.402   4.966  12.241  1.00 98.31           H  
ATOM   2293  CA  ASN A 141     -10.152   3.871  13.596  1.00 98.31           C  
ATOM   2294  HA  ASN A 141      -9.615   4.412  14.375  1.00 98.31           H  
ATOM   2295  C   ASN A 141      -9.254   2.706  13.151  1.00 98.31           C  
ATOM   2296  CB  ASN A 141     -11.484   3.368  14.186  1.00 98.31           C  
ATOM   2297  HB2 ASN A 141     -11.273   2.558  14.884  1.00 98.31           H  
ATOM   2298  HB3 ASN A 141     -12.127   2.983  13.394  1.00 98.31           H  
ATOM   2299  O   ASN A 141      -8.286   2.368  13.840  1.00 98.31           O  
ATOM   2300  CG  ASN A 141     -12.234   4.450  14.954  1.00 98.31           C  
ATOM   2301  ND2 ASN A 141     -13.507   4.265  15.213  1.00 98.31           N  
ATOM   2302 HD21 ASN A 141     -14.001   5.045  15.622  1.00 98.31           H  
ATOM   2303 HD22 ASN A 141     -14.022   3.491  14.818  1.00 98.31           H  
ATOM   2304  OD1 ASN A 141     -11.669   5.451  15.361  1.00 98.31           O  
ATOM   2305  N   ALA A 142      -9.535   2.126  11.982  1.00 98.56           N  
ATOM   2306  H   ALA A 142     -10.353   2.434  11.476  1.00 98.56           H  
ATOM   2307  CA  ALA A 142      -8.728   1.070  11.386  1.00 98.56           C  
ATOM   2308  HA  ALA A 142      -8.662   0.238  12.087  1.00 98.56           H  
ATOM   2309  C   ALA A 142      -7.304   1.554  11.092  1.00 98.56           C  
ATOM   2310  CB  ALA A 142      -9.442   0.603  10.114  1.00 98.56           C  
ATOM   2311  HB1 ALA A 142      -8.878  -0.204   9.647  1.00 98.56           H  
ATOM   2312  HB2 ALA A 142     -10.444   0.249  10.353  1.00 98.56           H  
ATOM   2313  HB3 ALA A 142      -9.525   1.433   9.412  1.00 98.56           H  
ATOM   2314  O   ALA A 142      -6.329   0.918  11.497  1.00 98.56           O  
ATOM   2315  N   ARG A 143      -7.173   2.723  10.459  1.00 97.81           N  
ATOM   2316  H   ARG A 143      -8.012   3.198  10.161  1.00 97.81           H  
ATOM   2317  CA  ARG A 143      -5.877   3.333  10.160  1.00 97.81           C  
ATOM   2318  HA  ARG A 143      -5.298   2.645   9.542  1.00 97.81           H  
ATOM   2319  C   ARG A 143      -5.071   3.590  11.432  1.00 97.81           C  
ATOM   2320  CB  ARG A 143      -6.130   4.615   9.366  1.00 97.81           C  
ATOM   2321  HB2 ARG A 143      -6.820   4.400   8.549  1.00 97.81           H  
ATOM   2322  HB3 ARG A 143      -6.585   5.362  10.016  1.00 97.81           H  
ATOM   2323  O   ARG A 143      -3.897   3.223  11.492  1.00 97.81           O  
ATOM   2324  CG  ARG A 143      -4.822   5.154   8.787  1.00 97.81           C  
ATOM   2325  HG2 ARG A 143      -4.373   4.393   8.148  1.00 97.81           H  
ATOM   2326  HG3 ARG A 143      -4.139   5.395   9.601  1.00 97.81           H  
ATOM   2327  CD  ARG A 143      -5.076   6.418   7.958  1.00 97.81           C  
ATOM   2328  HD2 ARG A 143      -5.652   7.125   8.555  1.00 97.81           H  
ATOM   2329  HD3 ARG A 143      -5.664   6.170   7.075  1.00 97.81           H  
ATOM   2330  NE  ARG A 143      -3.805   7.054   7.559  1.00 97.81           N  
ATOM   2331  HE  ARG A 143      -3.555   7.907   8.037  1.00 97.81           H  
ATOM   2332  NH1 ARG A 143      -3.267   5.596   5.870  1.00 97.81           N  
ATOM   2333 HH11 ARG A 143      -4.147   5.115   5.987  1.00 97.81           H  
ATOM   2334 HH12 ARG A 143      -2.606   5.169   5.236  1.00 97.81           H  
ATOM   2335  NH2 ARG A 143      -1.834   7.207   6.449  1.00 97.81           N  
ATOM   2336 HH21 ARG A 143      -1.517   7.914   7.097  1.00 97.81           H  
ATOM   2337 HH22 ARG A 143      -1.231   6.900   5.700  1.00 97.81           H  
ATOM   2338  CZ  ARG A 143      -2.981   6.620   6.624  1.00 97.81           C  
ATOM   2339  N   SER A 144      -5.699   4.140  12.473  1.00 98.19           N  
ATOM   2340  H   SER A 144      -6.650   4.461  12.356  1.00 98.19           H  
ATOM   2341  CA  SER A 144      -5.060   4.335  13.779  1.00 98.19           C  
ATOM   2342  HA  SER A 144      -4.167   4.948  13.654  1.00 98.19           H  
ATOM   2343  C   SER A 144      -4.641   3.027  14.438  1.00 98.19           C  
ATOM   2344  CB  SER A 144      -5.972   5.096  14.737  1.00 98.19           C  
ATOM   2345  HB2 SER A 144      -5.479   5.174  15.706  1.00 98.19           H  
ATOM   2346  HB3 SER A 144      -6.901   4.546  14.882  1.00 98.19           H  
ATOM   2347  O   SER A 144      -3.606   2.971  15.098  1.00 98.19           O  
ATOM   2348  OG  SER A 144      -6.248   6.387  14.230  1.00 98.19           O  
ATOM   2349  HG  SER A 144      -5.777   7.068  14.715  1.00 98.19           H  
ATOM   2350  N   LEU A 145      -5.412   1.953  14.288  1.00 98.38           N  
ATOM   2351  H   LEU A 145      -6.275   2.034  13.769  1.00 98.38           H  
ATOM   2352  CA  LEU A 145      -5.019   0.632  14.768  1.00 98.38           C  
ATOM   2353  HA  LEU A 145      -4.762   0.695  15.825  1.00 98.38           H  
ATOM   2354  C   LEU A 145      -3.756   0.123  14.060  1.00 98.38           C  
ATOM   2355  CB  LEU A 145      -6.211  -0.324  14.621  1.00 98.38           C  
ATOM   2356  HB2 LEU A 145      -7.047   0.041  15.218  1.00 98.38           H  
ATOM   2357  HB3 LEU A 145      -6.542  -0.317  13.583  1.00 98.38           H  
ATOM   2358  O   LEU A 145      -2.783  -0.221  14.732  1.00 98.38           O  
ATOM   2359  CG  LEU A 145      -5.900  -1.780  15.003  1.00 98.38           C  
ATOM   2360  HG  LEU A 145      -4.988  -2.107  14.502  1.00 98.38           H  
ATOM   2361  CD1 LEU A 145      -5.716  -1.943  16.512  1.00 98.38           C  
ATOM   2362 HD11 LEU A 145      -6.666  -1.789  17.024  1.00 98.38           H  
ATOM   2363 HD12 LEU A 145      -5.367  -2.956  16.709  1.00 98.38           H  
ATOM   2364 HD13 LEU A 145      -4.969  -1.248  16.895  1.00 98.38           H  
ATOM   2365  CD2 LEU A 145      -7.029  -2.694  14.540  1.00 98.38           C  
ATOM   2366 HD21 LEU A 145      -7.986  -2.358  14.941  1.00 98.38           H  
ATOM   2367 HD22 LEU A 145      -7.067  -2.675  13.451  1.00 98.38           H  
ATOM   2368 HD23 LEU A 145      -6.830  -3.716  14.861  1.00 98.38           H  
ATOM   2369  N   TYR A 146      -3.734   0.110  12.727  1.00 98.44           N  
ATOM   2370  H   TYR A 146      -4.564   0.375  12.216  1.00 98.44           H  
ATOM   2371  CA  TYR A 146      -2.596  -0.429  11.977  1.00 98.44           C  
ATOM   2372  HA  TYR A 146      -2.335  -1.397  12.404  1.00 98.44           H  
ATOM   2373  C   TYR A 146      -1.339   0.437  12.108  1.00 98.44           C  
ATOM   2374  CB  TYR A 146      -2.981  -0.665  10.518  1.00 98.44           C  
ATOM   2375  HB2 TYR A 146      -2.100  -1.001   9.970  1.00 98.44           H  
ATOM   2376  HB3 TYR A 146      -3.303   0.278  10.077  1.00 98.44           H  
ATOM   2377  O   TYR A 146      -0.241  -0.108  12.211  1.00 98.44           O  
ATOM   2378  CG  TYR A 146      -4.043  -1.729  10.352  1.00 98.44           C  
ATOM   2379  CD1 TYR A 146      -3.772  -3.058  10.737  1.00 98.44           C  
ATOM   2380  HD1 TYR A 146      -2.815  -3.313  11.167  1.00 98.44           H  
ATOM   2381  CD2 TYR A 146      -5.303  -1.404   9.821  1.00 98.44           C  
ATOM   2382  HD2 TYR A 146      -5.522  -0.390   9.523  1.00 98.44           H  
ATOM   2383  CE1 TYR A 146      -4.744  -4.065  10.570  1.00 98.44           C  
ATOM   2384  HE1 TYR A 146      -4.525  -5.086  10.842  1.00 98.44           H  
ATOM   2385  CE2 TYR A 146      -6.293  -2.395   9.690  1.00 98.44           C  
ATOM   2386  HE2 TYR A 146      -7.282  -2.142   9.338  1.00 98.44           H  
ATOM   2387  OH  TYR A 146      -6.969  -4.681   9.887  1.00 98.44           O  
ATOM   2388  HH  TYR A 146      -6.667  -5.548  10.170  1.00 98.44           H  
ATOM   2389  CZ  TYR A 146      -6.011  -3.730  10.043  1.00 98.44           C  
ATOM   2390  N   LEU A 147      -1.480   1.767  12.208  1.00 97.44           N  
ATOM   2391  H   LEU A 147      -2.398   2.166  12.073  1.00 97.44           H  
ATOM   2392  CA  LEU A 147      -0.356   2.667  12.507  1.00 97.44           C  
ATOM   2393  HA  LEU A 147       0.431   2.503  11.770  1.00 97.44           H  
ATOM   2394  C   LEU A 147       0.268   2.369  13.871  1.00 97.44           C  
ATOM   2395  CB  LEU A 147      -0.816   4.131  12.455  1.00 97.44           C  
ATOM   2396  HB2 LEU A 147      -0.063   4.753  12.938  1.00 97.44           H  
ATOM   2397  HB3 LEU A 147      -1.739   4.226  13.029  1.00 97.44           H  
ATOM   2398  O   LEU A 147       1.489   2.281  13.986  1.00 97.44           O  
ATOM   2399  CG  LEU A 147      -1.037   4.666  11.033  1.00 97.44           C  
ATOM   2400  HG  LEU A 147      -1.637   3.962  10.458  1.00 97.44           H  
ATOM   2401  CD1 LEU A 147      -1.777   6.003  11.102  1.00 97.44           C  
ATOM   2402 HD11 LEU A 147      -1.908   6.405  10.097  1.00 97.44           H  
ATOM   2403 HD12 LEU A 147      -2.759   5.856  11.552  1.00 97.44           H  
ATOM   2404 HD13 LEU A 147      -1.215   6.714  11.708  1.00 97.44           H  
ATOM   2405  CD2 LEU A 147       0.275   4.909  10.287  1.00 97.44           C  
ATOM   2406 HD21 LEU A 147       0.787   5.777  10.703  1.00 97.44           H  
ATOM   2407 HD22 LEU A 147       0.055   5.081   9.233  1.00 97.44           H  
ATOM   2408 HD23 LEU A 147       0.933   4.043  10.358  1.00 97.44           H  
ATOM   2409  N   ARG A 148      -0.556   2.156  14.905  1.00 97.62           N  
ATOM   2410  H   ARG A 148      -1.553   2.230  14.761  1.00 97.62           H  
ATOM   2411  CA  ARG A 148      -0.056   1.771  16.235  1.00 97.62           C  
ATOM   2412  HA  ARG A 148       0.716   2.477  16.542  1.00 97.62           H  
ATOM   2413  C   ARG A 148       0.606   0.398  16.231  1.00 97.62           C  
ATOM   2414  CB  ARG A 148      -1.186   1.782  17.269  1.00 97.62           C  
ATOM   2415  HB2 ARG A 148      -0.845   1.298  18.184  1.00 97.62           H  
ATOM   2416  HB3 ARG A 148      -2.023   1.205  16.875  1.00 97.62           H  
ATOM   2417  O   ARG A 148       1.626   0.222  16.892  1.00 97.62           O  
ATOM   2418  CG  ARG A 148      -1.651   3.201  17.620  1.00 97.62           C  
ATOM   2419  HG2 ARG A 148      -0.830   3.754  18.077  1.00 97.62           H  
ATOM   2420  HG3 ARG A 148      -1.945   3.732  16.714  1.00 97.62           H  
ATOM   2421  CD  ARG A 148      -2.810   3.167  18.624  1.00 97.62           C  
ATOM   2422  HD2 ARG A 148      -3.115   4.197  18.809  1.00 97.62           H  
ATOM   2423  HD3 ARG A 148      -2.440   2.731  19.552  1.00 97.62           H  
ATOM   2424  NE  ARG A 148      -3.982   2.401  18.136  1.00 97.62           N  
ATOM   2425  HE  ARG A 148      -4.164   2.443  17.143  1.00 97.62           H  
ATOM   2426  NH1 ARG A 148      -4.610   1.487  20.154  1.00 97.62           N  
ATOM   2427 HH11 ARG A 148      -5.210   0.873  20.686  1.00 97.62           H  
ATOM   2428 HH12 ARG A 148      -3.845   1.969  20.603  1.00 97.62           H  
ATOM   2429  NH2 ARG A 148      -5.830   1.071  18.353  1.00 97.62           N  
ATOM   2430 HH21 ARG A 148      -6.498   0.625  18.965  1.00 97.62           H  
ATOM   2431 HH22 ARG A 148      -6.054   1.200  17.376  1.00 97.62           H  
ATOM   2432  CZ  ARG A 148      -4.799   1.666  18.876  1.00 97.62           C  
ATOM   2433  N   ALA A 149       0.044  -0.557  15.492  1.00 97.56           N  
ATOM   2434  H   ALA A 149      -0.809  -0.346  14.994  1.00 97.56           H  
ATOM   2435  CA  ALA A 149       0.628  -1.888  15.358  1.00 97.56           C  
ATOM   2436  HA  ALA A 149       0.837  -2.282  16.353  1.00 97.56           H  
ATOM   2437  C   ALA A 149       1.975  -1.840  14.620  1.00 97.56           C  
ATOM   2438  CB  ALA A 149      -0.383  -2.829  14.693  1.00 97.56           C  
ATOM   2439  HB1 ALA A 149       0.149  -3.526  14.044  1.00 97.56           H  
ATOM   2440  HB2 ALA A 149      -1.110  -2.275  14.099  1.00 97.56           H  
ATOM   2441  HB3 ALA A 149      -0.914  -3.399  15.455  1.00 97.56           H  
ATOM   2442  O   ALA A 149       2.922  -2.462  15.089  1.00 97.56           O  
ATOM   2443  N   LEU A 150       2.096  -1.053  13.544  1.00 96.44           N  
ATOM   2444  H   LEU A 150       1.275  -0.597  13.171  1.00 96.44           H  
ATOM   2445  CA  LEU A 150       3.361  -0.832  12.844  1.00 96.44           C  
ATOM   2446  HA  LEU A 150       3.775  -1.798  12.556  1.00 96.44           H  
ATOM   2447  C   LEU A 150       4.418  -0.201  13.746  1.00 96.44           C  
ATOM   2448  CB  LEU A 150       3.094   0.009  11.583  1.00 96.44           C  
ATOM   2449  HB2 LEU A 150       2.385  -0.518  10.944  1.00 96.44           H  
ATOM   2450  HB3 LEU A 150       2.631   0.947  11.889  1.00 96.44           H  
ATOM   2451  O   LEU A 150       5.531  -0.714  13.834  1.00 96.44           O  
ATOM   2452  CG  LEU A 150       4.363   0.328  10.773  1.00 96.44           C  
ATOM   2453  HG  LEU A 150       5.065   0.866  11.410  1.00 96.44           H  
ATOM   2454  CD1 LEU A 150       5.028  -0.940  10.236  1.00 96.44           C  
ATOM   2455 HD11 LEU A 150       4.322  -1.512   9.635  1.00 96.44           H  
ATOM   2456 HD12 LEU A 150       5.389  -1.559  11.058  1.00 96.44           H  
ATOM   2457 HD13 LEU A 150       5.888  -0.672   9.622  1.00 96.44           H  
ATOM   2458  CD2 LEU A 150       4.031   1.238   9.592  1.00 96.44           C  
ATOM   2459 HD21 LEU A 150       3.550   0.667   8.797  1.00 96.44           H  
ATOM   2460 HD22 LEU A 150       4.957   1.669   9.212  1.00 96.44           H  
ATOM   2461 HD23 LEU A 150       3.373   2.048   9.907  1.00 96.44           H  
ATOM   2462  N   PHE A 151       4.061   0.870  14.456  1.00 94.69           N  
ATOM   2463  H   PHE A 151       3.136   1.257  14.334  1.00 94.69           H  
ATOM   2464  CA  PHE A 151       4.994   1.520  15.376  1.00 94.69           C  
ATOM   2465  HA  PHE A 151       5.869   1.853  14.817  1.00 94.69           H  
ATOM   2466  C   PHE A 151       5.475   0.559  16.470  1.00 94.69           C  
ATOM   2467  CB  PHE A 151       4.328   2.743  16.013  1.00 94.69           C  
ATOM   2468  HB2 PHE A 151       4.010   3.434  15.232  1.00 94.69           H  
ATOM   2469  HB3 PHE A 151       3.432   2.427  16.546  1.00 94.69           H  
ATOM   2470  O   PHE A 151       6.671   0.463  16.734  1.00 94.69           O  
ATOM   2471  CG  PHE A 151       5.253   3.485  16.963  1.00 94.69           C  
ATOM   2472  CD1 PHE A 151       5.098   3.368  18.358  1.00 94.69           C  
ATOM   2473  HD1 PHE A 151       4.308   2.753  18.762  1.00 94.69           H  
ATOM   2474  CD2 PHE A 151       6.317   4.253  16.450  1.00 94.69           C  
ATOM   2475  HD2 PHE A 151       6.474   4.327  15.384  1.00 94.69           H  
ATOM   2476  CE1 PHE A 151       5.971   4.050  19.228  1.00 94.69           C  
ATOM   2477  HE1 PHE A 151       5.836   3.981  20.297  1.00 94.69           H  
ATOM   2478  CE2 PHE A 151       7.190   4.936  17.316  1.00 94.69           C  
ATOM   2479  HE2 PHE A 151       7.990   5.542  16.916  1.00 94.69           H  
ATOM   2480  CZ  PHE A 151       7.017   4.833  18.706  1.00 94.69           C  
ATOM   2481  HZ  PHE A 151       7.692   5.354  19.369  1.00 94.69           H  
ATOM   2482  N   LYS A 152       4.547  -0.196  17.074  1.00 94.25           N  
ATOM   2483  H   LYS A 152       3.585  -0.104  16.780  1.00 94.25           H  
ATOM   2484  CA  LYS A 152       4.868  -1.183  18.105  1.00 94.25           C  
ATOM   2485  HA  LYS A 152       5.446  -0.703  18.894  1.00 94.25           H  
ATOM   2486  C   LYS A 152       5.763  -2.293  17.549  1.00 94.25           C  
ATOM   2487  CB  LYS A 152       3.561  -1.720  18.696  1.00 94.25           C  
ATOM   2488  HB2 LYS A 152       2.990  -2.220  17.914  1.00 94.25           H  
ATOM   2489  HB3 LYS A 152       2.979  -0.881  19.078  1.00 94.25           H  
ATOM   2490  O   LYS A 152       6.755  -2.631  18.178  1.00 94.25           O  
ATOM   2491  CG  LYS A 152       3.838  -2.697  19.842  1.00 94.25           C  
ATOM   2492  HG2 LYS A 152       4.439  -2.202  20.605  1.00 94.25           H  
ATOM   2493  HG3 LYS A 152       4.379  -3.559  19.453  1.00 94.25           H  
ATOM   2494  CD  LYS A 152       2.535  -3.194  20.475  1.00 94.25           C  
ATOM   2495  HD2 LYS A 152       1.980  -2.354  20.892  1.00 94.25           H  
ATOM   2496  HD3 LYS A 152       1.936  -3.694  19.713  1.00 94.25           H  
ATOM   2497  CE  LYS A 152       2.908  -4.184  21.585  1.00 94.25           C  
ATOM   2498  HE2 LYS A 152       3.533  -3.673  22.318  1.00 94.25           H  
ATOM   2499  HE3 LYS A 152       3.527  -4.972  21.155  1.00 94.25           H  
ATOM   2500  NZ  LYS A 152       1.709  -4.767  22.241  1.00 94.25           N  
ATOM   2501  HZ1 LYS A 152       1.143  -4.044  22.663  1.00 94.25           H  
ATOM   2502  HZ2 LYS A 152       2.001  -5.414  22.960  1.00 94.25           H  
ATOM   2503  HZ3 LYS A 152       1.159  -5.278  21.566  1.00 94.25           H  
ATOM   2504  N   TYR A 153       5.458  -2.813  16.360  1.00 94.38           N  
ATOM   2505  H   TYR A 153       4.637  -2.483  15.873  1.00 94.38           H  
ATOM   2506  CA  TYR A 153       6.270  -3.846  15.721  1.00 94.38           C  
ATOM   2507  HA  TYR A 153       6.318  -4.718  16.373  1.00 94.38           H  
ATOM   2508  C   TYR A 153       7.710  -3.374  15.480  1.00 94.38           C  
ATOM   2509  CB  TYR A 153       5.602  -4.261  14.406  1.00 94.38           C  
ATOM   2510  HB2 TYR A 153       5.465  -3.380  13.778  1.00 94.38           H  
ATOM   2511  HB3 TYR A 153       4.620  -4.682  14.618  1.00 94.38           H  
ATOM   2512  O   TYR A 153       8.647  -4.069  15.858  1.00 94.38           O  
ATOM   2513  CG  TYR A 153       6.426  -5.277  13.647  1.00 94.38           C  
ATOM   2514  CD1 TYR A 153       7.350  -4.843  12.681  1.00 94.38           C  
ATOM   2515  HD1 TYR A 153       7.439  -3.789  12.461  1.00 94.38           H  
ATOM   2516  CD2 TYR A 153       6.367  -6.637  13.994  1.00 94.38           C  
ATOM   2517  HD2 TYR A 153       5.703  -6.962  14.782  1.00 94.38           H  
ATOM   2518  CE1 TYR A 153       8.209  -5.763  12.051  1.00 94.38           C  
ATOM   2519  HE1 TYR A 153       8.920  -5.413  11.317  1.00 94.38           H  
ATOM   2520  CE2 TYR A 153       7.203  -7.568  13.347  1.00 94.38           C  
ATOM   2521  HE2 TYR A 153       7.131  -8.623  13.564  1.00 94.38           H  
ATOM   2522  OH  TYR A 153       8.947  -8.049  11.774  1.00 94.38           O  
ATOM   2523  HH  TYR A 153       9.421  -7.646  11.043  1.00 94.38           H  
ATOM   2524  CZ  TYR A 153       8.145  -7.134  12.388  1.00 94.38           C  
ATOM   2525  N   ILE A 154       7.891  -2.180  14.907  1.00 91.62           N  
ATOM   2526  H   ILE A 154       7.078  -1.659  14.611  1.00 91.62           H  
ATOM   2527  CA  ILE A 154       9.218  -1.599  14.659  1.00 91.62           C  
ATOM   2528  HA  ILE A 154       9.802  -2.287  14.048  1.00 91.62           H  
ATOM   2529  C   ILE A 154       9.982  -1.402  15.966  1.00 91.62           C  
ATOM   2530  CB  ILE A 154       9.085  -0.266  13.895  1.00 91.62           C  
ATOM   2531  HB  ILE A 154       8.375   0.367  14.428  1.00 91.62           H  
ATOM   2532  O   ILE A 154      11.155  -1.762  16.052  1.00 91.62           O  
ATOM   2533  CG1 ILE A 154       8.549  -0.518  12.469  1.00 91.62           C  
ATOM   2534 HG12 ILE A 154       7.679  -1.174  12.510  1.00 91.62           H  
ATOM   2535 HG13 ILE A 154       9.308  -1.024  11.872  1.00 91.62           H  
ATOM   2536  CG2 ILE A 154      10.438   0.469  13.846  1.00 91.62           C  
ATOM   2537 HG21 ILE A 154      10.363   1.371  13.239  1.00 91.62           H  
ATOM   2538 HG22 ILE A 154      10.736   0.776  14.848  1.00 91.62           H  
ATOM   2539 HG23 ILE A 154      11.207  -0.192  13.446  1.00 91.62           H  
ATOM   2540  CD1 ILE A 154       8.114   0.766  11.759  1.00 91.62           C  
ATOM   2541 HD11 ILE A 154       8.982   1.360  11.473  1.00 91.62           H  
ATOM   2542 HD12 ILE A 154       7.463   1.352  12.407  1.00 91.62           H  
ATOM   2543 HD13 ILE A 154       7.556   0.498  10.861  1.00 91.62           H  
ATOM   2544  N   ARG A 155       9.311  -0.852  16.982  1.00 88.75           N  
ATOM   2545  H   ARG A 155       8.345  -0.591  16.837  1.00 88.75           H  
ATOM   2546  CA  ARG A 155       9.902  -0.616  18.296  1.00 88.75           C  
ATOM   2547  HA  ARG A 155      10.781   0.021  18.196  1.00 88.75           H  
ATOM   2548  C   ARG A 155      10.382  -1.908  18.951  1.00 88.75           C  
ATOM   2549  CB  ARG A 155       8.894   0.107  19.181  1.00 88.75           C  
ATOM   2550  HB2 ARG A 155       8.052  -0.565  19.353  1.00 88.75           H  
ATOM   2551  HB3 ARG A 155       8.530   1.001  18.676  1.00 88.75           H  
ATOM   2552  O   ARG A 155      11.499  -1.943  19.442  1.00 88.75           O  
ATOM   2553  CG  ARG A 155       9.544   0.511  20.514  1.00 88.75           C  
ATOM   2554  HG2 ARG A 155      10.014  -0.347  20.996  1.00 88.75           H  
ATOM   2555  HG3 ARG A 155      10.304   1.272  20.337  1.00 88.75           H  
ATOM   2556  CD  ARG A 155       8.478   1.056  21.453  1.00 88.75           C  
ATOM   2557  HD2 ARG A 155       7.936   1.856  20.949  1.00 88.75           H  
ATOM   2558  HD3 ARG A 155       8.974   1.440  22.345  1.00 88.75           H  
ATOM   2559  NE  ARG A 155       7.549  -0.025  21.828  1.00 88.75           N  
ATOM   2560  HE  ARG A 155       7.792  -0.960  21.534  1.00 88.75           H  
ATOM   2561  NH1 ARG A 155       6.074   1.226  23.045  1.00 88.75           N  
ATOM   2562 HH11 ARG A 155       5.213   1.308  23.567  1.00 88.75           H  
ATOM   2563 HH12 ARG A 155       6.675   2.020  22.878  1.00 88.75           H  
ATOM   2564  NH2 ARG A 155       5.810  -1.004  22.838  1.00 88.75           N  
ATOM   2565 HH21 ARG A 155       6.231  -1.846  22.470  1.00 88.75           H  
ATOM   2566 HH22 ARG A 155       5.206  -1.030  23.646  1.00 88.75           H  
ATOM   2567  CZ  ARG A 155       6.476   0.077  22.572  1.00 88.75           C  
ATOM   2568  N   ASP A 156       9.549  -2.943  18.948  1.00 87.62           N  
ATOM   2569  H   ASP A 156       8.623  -2.811  18.568  1.00 87.62           H  
ATOM   2570  CA  ASP A 156       9.812  -4.162  19.713  1.00 87.62           C  
ATOM   2571  HA  ASP A 156      10.303  -3.902  20.651  1.00 87.62           H  
ATOM   2572  C   ASP A 156      10.785  -5.107  18.951  1.00 87.62           C  
ATOM   2573  CB  ASP A 156       8.461  -4.837  20.080  1.00 87.62           C  
ATOM   2574  HB2 ASP A 156       8.688  -5.731  20.660  1.00 87.62           H  
ATOM   2575  HB3 ASP A 156       7.982  -5.161  19.156  1.00 87.62           H  
ATOM   2576  O   ASP A 156      11.657  -5.719  19.551  1.00 87.62           O  
ATOM   2577  CG  ASP A 156       7.422  -4.008  20.897  1.00 87.62           C  
ATOM   2578  OD1 ASP A 156       7.668  -2.863  21.368  1.00 87.62           O  
ATOM   2579  OD2 ASP A 156       6.273  -4.500  21.047  1.00 87.62           O  
ATOM   2580  N   LYS A 157      10.697  -5.239  17.614  1.00 77.31           N  
ATOM   2581  H   LYS A 157       9.971  -4.724  17.137  1.00 77.31           H  
ATOM   2582  CA  LYS A 157      11.489  -6.235  16.850  1.00 77.31           C  
ATOM   2583  HA  LYS A 157      11.800  -7.033  17.525  1.00 77.31           H  
ATOM   2584  C   LYS A 157      12.788  -5.726  16.243  1.00 77.31           C  
ATOM   2585  CB  LYS A 157      10.636  -6.845  15.734  1.00 77.31           C  
ATOM   2586  HB2 LYS A 157      10.080  -6.059  15.223  1.00 77.31           H  
ATOM   2587  HB3 LYS A 157      11.291  -7.289  14.984  1.00 77.31           H  
ATOM   2588  O   LYS A 157      13.765  -6.466  16.185  1.00 77.31           O  
ATOM   2589  CG  LYS A 157       9.659  -7.904  16.259  1.00 77.31           C  
ATOM   2590  HG2 LYS A 157       8.664  -7.699  15.865  1.00 77.31           H  
ATOM   2591  HG3 LYS A 157       9.612  -7.875  17.348  1.00 77.31           H  
ATOM   2592  CD  LYS A 157      10.108  -9.299  15.805  1.00 77.31           C  
ATOM   2593  HD2 LYS A 157      10.137  -9.327  14.716  1.00 77.31           H  
ATOM   2594  HD3 LYS A 157      11.103  -9.504  16.201  1.00 77.31           H  
ATOM   2595  CE  LYS A 157       9.128 -10.358  16.307  1.00 77.31           C  
ATOM   2596  HE2 LYS A 157       9.065 -10.292  17.393  1.00 77.31           H  
ATOM   2597  HE3 LYS A 157       8.142 -10.138  15.897  1.00 77.31           H  
ATOM   2598  NZ  LYS A 157       9.562 -11.717  15.904  1.00 77.31           N  
ATOM   2599  HZ1 LYS A 157      10.445 -11.940  16.340  1.00 77.31           H  
ATOM   2600  HZ2 LYS A 157       8.886 -12.413  16.182  1.00 77.31           H  
ATOM   2601  HZ3 LYS A 157       9.692 -11.761  14.903  1.00 77.31           H  
ATOM   2602  N   LYS A 158      12.794  -4.511  15.695  1.00 64.88           N  
ATOM   2603  H   LYS A 158      11.969  -3.938  15.794  1.00 64.88           H  
ATOM   2604  CA  LYS A 158      13.950  -3.994  14.936  1.00 64.88           C  
ATOM   2605  HA  LYS A 158      14.478  -4.825  14.470  1.00 64.88           H  
ATOM   2606  C   LYS A 158      14.996  -3.346  15.829  1.00 64.88           C  
ATOM   2607  CB  LYS A 158      13.473  -3.036  13.834  1.00 64.88           C  
ATOM   2608  HB2 LYS A 158      12.690  -2.387  14.225  1.00 64.88           H  
ATOM   2609  HB3 LYS A 158      14.293  -2.388  13.523  1.00 64.88           H  
ATOM   2610  O   LYS A 158      16.104  -3.096  15.368  1.00 64.88           O  
ATOM   2611  CG  LYS A 158      12.931  -3.794  12.611  1.00 64.88           C  
ATOM   2612  HG2 LYS A 158      12.118  -3.220  12.167  1.00 64.88           H  
ATOM   2613  HG3 LYS A 158      12.535  -4.762  12.918  1.00 64.88           H  
ATOM   2614  CD  LYS A 158      14.026  -3.988  11.550  1.00 64.88           C  
ATOM   2615  HD2 LYS A 158      14.919  -4.406  12.015  1.00 64.88           H  
ATOM   2616  HD3 LYS A 158      14.271  -3.017  11.120  1.00 64.88           H  
ATOM   2617  CE  LYS A 158      13.517  -4.936  10.457  1.00 64.88           C  
ATOM   2618  HE2 LYS A 158      13.437  -5.938  10.877  1.00 64.88           H  
ATOM   2619  HE3 LYS A 158      12.514  -4.635  10.155  1.00 64.88           H  
ATOM   2620  NZ  LYS A 158      14.407  -4.940   9.272  1.00 64.88           N  
ATOM   2621  HZ1 LYS A 158      14.390  -5.846   8.825  1.00 64.88           H  
ATOM   2622  HZ2 LYS A 158      15.359  -4.722   9.529  1.00 64.88           H  
ATOM   2623  HZ3 LYS A 158      14.074  -4.263   8.601  1.00 64.88           H  
ATOM   2624  N   ILE A 159      14.645  -3.074  17.080  1.00 57.56           N  
ATOM   2625  H   ILE A 159      13.713  -3.315  17.384  1.00 57.56           H  
ATOM   2626  CA  ILE A 159      15.463  -2.247  17.957  1.00 57.56           C  
ATOM   2627  HA  ILE A 159      16.349  -1.915  17.415  1.00 57.56           H  
ATOM   2628  C   ILE A 159      16.003  -3.037  19.157  1.00 57.56           C  
ATOM   2629  CB  ILE A 159      14.670  -0.977  18.310  1.00 57.56           C  
ATOM   2630  HB  ILE A 159      13.710  -1.249  18.748  1.00 57.56           H  
ATOM   2631  O   ILE A 159      17.195  -2.918  19.441  1.00 57.56           O  
ATOM   2632  CG1 ILE A 159      14.454  -0.106  17.050  1.00 57.56           C  
ATOM   2633 HG12 ILE A 159      15.413   0.300  16.728  1.00 57.56           H  
ATOM   2634 HG13 ILE A 159      14.049  -0.702  16.233  1.00 57.56           H  
ATOM   2635  CG2 ILE A 159      15.494  -0.209  19.316  1.00 57.56           C  
ATOM   2636 HG21 ILE A 159      15.067   0.774  19.514  1.00 57.56           H  
ATOM   2637 HG22 ILE A 159      16.515  -0.119  18.944  1.00 57.56           H  
ATOM   2638 HG23 ILE A 159      15.501  -0.776  20.248  1.00 57.56           H  
ATOM   2639  CD1 ILE A 159      13.478   1.043  17.257  1.00 57.56           C  
ATOM   2640 HD11 ILE A 159      12.470   0.627  17.267  1.00 57.56           H  
ATOM   2641 HD12 ILE A 159      13.651   1.588  18.185  1.00 57.56           H  
ATOM   2642 HD13 ILE A 159      13.565   1.727  16.413  1.00 57.56           H  
ATOM   2643  N   ASP A 160      15.207  -3.909  19.791  1.00 50.88           N  
ATOM   2644  H   ASP A 160      14.216  -3.929  19.599  1.00 50.88           H  
ATOM   2645  CA  ASP A 160      15.688  -4.654  20.969  1.00 50.88           C  
ATOM   2646  HA  ASP A 160      16.051  -3.931  21.699  1.00 50.88           H  
ATOM   2647  C   ASP A 160      16.902  -5.549  20.652  1.00 50.88           C  
ATOM   2648  CB  ASP A 160      14.541  -5.435  21.646  1.00 50.88           C  
ATOM   2649  HB2 ASP A 160      13.988  -6.001  20.896  1.00 50.88           H  
ATOM   2650  HB3 ASP A 160      14.980  -6.150  22.342  1.00 50.88           H  
ATOM   2651  O   ASP A 160      17.787  -5.699  21.489  1.00 50.88           O  
ATOM   2652  CG  ASP A 160      13.581  -4.551  22.467  1.00 50.88           C  
ATOM   2653  OD1 ASP A 160      13.957  -3.394  22.777  1.00 50.88           O  
ATOM   2654  OD2 ASP A 160      12.471  -5.028  22.798  1.00 50.88           O  
ATOM   2655  N   HIS A 161      17.042  -6.038  19.415  1.00 48.50           N  
ATOM   2656  H   HIS A 161      16.289  -5.887  18.760  1.00 48.50           H  
ATOM   2657  CA  HIS A 161      18.181  -6.876  19.018  1.00 48.50           C  
ATOM   2658  HA  HIS A 161      18.373  -7.575  19.832  1.00 48.50           H  
ATOM   2659  C   HIS A 161      19.521  -6.146  18.813  1.00 48.50           C  
ATOM   2660  CB  HIS A 161      17.820  -7.703  17.776  1.00 48.50           C  
ATOM   2661  HB2 HIS A 161      18.725  -7.907  17.203  1.00 48.50           H  
ATOM   2662  HB3 HIS A 161      17.145  -7.144  17.128  1.00 48.50           H  
ATOM   2663  O   HIS A 161      20.554  -6.798  18.888  1.00 48.50           O  
ATOM   2664  CG  HIS A 161      17.221  -9.035  18.129  1.00 48.50           C  
ATOM   2665  CD2 HIS A 161      15.972  -9.492  17.815  1.00 48.50           C  
ATOM   2666  HD2 HIS A 161      15.229  -8.938  17.260  1.00 48.50           H  
ATOM   2667  ND1 HIS A 161      17.844 -10.024  18.853  1.00 48.50           N  
ATOM   2668  HD1 HIS A 161      18.756  -9.959  19.283  1.00 48.50           H  
ATOM   2669  CE1 HIS A 161      16.990 -11.053  18.976  1.00 48.50           C  
ATOM   2670  HE1 HIS A 161      17.200 -11.957  19.528  1.00 48.50           H  
ATOM   2671  NE2 HIS A 161      15.834 -10.787  18.336  1.00 48.50           N  
ATOM   2672  N   VAL A 162      19.556  -4.830  18.572  1.00 49.94           N  
ATOM   2673  H   VAL A 162      18.691  -4.309  18.589  1.00 49.94           H  
ATOM   2674  CA  VAL A 162      20.840  -4.087  18.514  1.00 49.94           C  
ATOM   2675  HA  VAL A 162      21.602  -4.712  18.049  1.00 49.94           H  
ATOM   2676  C   VAL A 162      21.331  -3.781  19.942  1.00 49.94           C  
ATOM   2677  CB  VAL A 162      20.686  -2.813  17.652  1.00 49.94           C  
ATOM   2678  HB  VAL A 162      19.919  -2.187  18.109  1.00 49.94           H  
ATOM   2679  O   VAL A 162      22.524  -3.623  20.192  1.00 49.94           O  
ATOM   2680  CG1 VAL A 162      21.965  -1.974  17.515  1.00 49.94           C  
ATOM   2681 HG11 VAL A 162      22.666  -2.456  16.833  1.00 49.94           H  
ATOM   2682 HG12 VAL A 162      22.460  -1.837  18.476  1.00 49.94           H  
ATOM   2683 HG13 VAL A 162      21.709  -0.984  17.138  1.00 49.94           H  
ATOM   2684  CG2 VAL A 162      20.239  -3.155  16.218  1.00 49.94           C  
ATOM   2685 HG21 VAL A 162      20.153  -2.239  15.634  1.00 49.94           H  
ATOM   2686 HG22 VAL A 162      20.971  -3.814  15.753  1.00 49.94           H  
ATOM   2687 HG23 VAL A 162      19.268  -3.650  16.226  1.00 49.94           H  
ATOM   2688  N   ASN A 163      20.410  -3.735  20.902  1.00 45.53           N  
ATOM   2689  H   ASN A 163      19.452  -3.928  20.646  1.00 45.53           H  
ATOM   2690  CA  ASN A 163      20.671  -3.256  22.251  1.00 45.53           C  
ATOM   2691  HA  ASN A 163      21.350  -2.406  22.190  1.00 45.53           H  
ATOM   2692  C   ASN A 163      21.310  -4.234  23.218  1.00 45.53           C  
ATOM   2693  CB  ASN A 163      19.337  -2.831  22.863  1.00 45.53           C  
ATOM   2694  HB2 ASN A 163      18.501  -3.343  22.388  1.00 45.53           H  
ATOM   2695  HB3 ASN A 163      19.313  -3.095  23.921  1.00 45.53           H  
ATOM   2696  O   ASN A 163      21.836  -3.786  24.237  1.00 45.53           O  
ATOM   2697  CG  ASN A 163      19.135  -1.355  22.752  1.00 45.53           C  
ATOM   2698  ND2 ASN A 163      18.322  -0.885  23.665  1.00 45.53           N  
ATOM   2699 HD21 ASN A 163      18.467  -1.320  24.565  1.00 45.53           H  
ATOM   2700 HD22 ASN A 163      17.360  -0.940  23.364  1.00 45.53           H  
ATOM   2701  OD1 ASN A 163      19.663  -0.663  21.895  1.00 45.53           O  
ATOM   2702  N   GLU A 164      21.242  -5.537  22.957  1.00 50.94           N  
ATOM   2703  H   GLU A 164      20.747  -5.874  22.143  1.00 50.94           H  
ATOM   2704  CA  GLU A 164      21.962  -6.499  23.803  1.00 50.94           C  
ATOM   2705  HA  GLU A 164      21.730  -6.284  24.847  1.00 50.94           H  
ATOM   2706  C   GLU A 164      23.484  -6.317  23.689  1.00 50.94           C  
ATOM   2707  CB  GLU A 164      21.517  -7.946  23.529  1.00 50.94           C  
ATOM   2708  HB2 GLU A 164      21.376  -8.091  22.458  1.00 50.94           H  
ATOM   2709  HB3 GLU A 164      22.294  -8.621  23.887  1.00 50.94           H  
ATOM   2710  O   GLU A 164      24.204  -6.662  24.621  1.00 50.94           O  
ATOM   2711  CG  GLU A 164      20.217  -8.259  24.289  1.00 50.94           C  
ATOM   2712  HG2 GLU A 164      19.431  -7.596  23.927  1.00 50.94           H  
ATOM   2713  HG3 GLU A 164      20.373  -8.046  25.346  1.00 50.94           H  
ATOM   2714  CD  GLU A 164      19.740  -9.717  24.154  1.00 50.94           C  
ATOM   2715  OE1 GLU A 164      18.763 -10.060  24.860  1.00 50.94           O  
ATOM   2716  OE2 GLU A 164      20.319 -10.483  23.350  1.00 50.94           O  
ATOM   2717  N   GLU A 165      23.985  -5.678  22.624  1.00 48.09           N  
ATOM   2718  H   GLU A 165      23.368  -5.456  21.855  1.00 48.09           H  
ATOM   2719  CA  GLU A 165      25.423  -5.458  22.444  1.00 48.09           C  
ATOM   2720  HA  GLU A 165      25.964  -6.098  23.141  1.00 48.09           H  
ATOM   2721  C   GLU A 165      25.901  -4.027  22.767  1.00 48.09           C  
ATOM   2722  CB  GLU A 165      25.827  -5.934  21.043  1.00 48.09           C  
ATOM   2723  HB2 GLU A 165      26.826  -5.560  20.816  1.00 48.09           H  
ATOM   2724  HB3 GLU A 165      25.127  -5.539  20.307  1.00 48.09           H  
ATOM   2725  O   GLU A 165      26.986  -3.871  23.329  1.00 48.09           O  
ATOM   2726  CG  GLU A 165      25.837  -7.475  20.978  1.00 48.09           C  
ATOM   2727  HG2 GLU A 165      26.507  -7.850  21.752  1.00 48.09           H  
ATOM   2728  HG3 GLU A 165      24.835  -7.850  21.187  1.00 48.09           H  
ATOM   2729  CD  GLU A 165      26.296  -8.032  19.619  1.00 48.09           C  
ATOM   2730  OE1 GLU A 165      26.455  -9.271  19.534  1.00 48.09           O  
ATOM   2731  OE2 GLU A 165      26.500  -7.237  18.672  1.00 48.09           O  
ATOM   2732  N   THR A 166      25.134  -2.959  22.497  1.00 50.28           N  
ATOM   2733  H   THR A 166      24.277  -3.108  21.984  1.00 50.28           H  
ATOM   2734  CA  THR A 166      25.607  -1.576  22.742  1.00 50.28           C  
ATOM   2735  HA  THR A 166      26.390  -1.615  23.500  1.00 50.28           H  
ATOM   2736  C   THR A 166      24.532  -0.647  23.324  1.00 50.28           C  
ATOM   2737  CB  THR A 166      26.294  -0.968  21.498  1.00 50.28           C  
ATOM   2738  HB  THR A 166      26.583   0.055  21.739  1.00 50.28           H  
ATOM   2739  O   THR A 166      23.754  -0.041  22.596  1.00 50.28           O  
ATOM   2740  CG2 THR A 166      27.574  -1.723  21.105  1.00 50.28           C  
ATOM   2741 HG21 THR A 166      27.339  -2.736  20.779  1.00 50.28           H  
ATOM   2742 HG22 THR A 166      28.080  -1.200  20.293  1.00 50.28           H  
ATOM   2743 HG23 THR A 166      28.250  -1.783  21.959  1.00 50.28           H  
ATOM   2744  OG1 THR A 166      25.441  -0.921  20.378  1.00 50.28           O  
ATOM   2745  HG1 THR A 166      24.627  -0.494  20.653  1.00 50.28           H  
ATOM   2746  N   GLY A 167      24.534  -0.505  24.656  1.00 48.47           N  
ATOM   2747  H   GLY A 167      25.126  -1.168  25.134  1.00 48.47           H  
ATOM   2748  CA  GLY A 167      23.674   0.320  25.535  1.00 48.47           C  
ATOM   2749  HA2 GLY A 167      24.112   0.282  26.532  1.00 48.47           H  
ATOM   2750  HA3 GLY A 167      22.693  -0.152  25.599  1.00 48.47           H  
ATOM   2751  C   GLY A 167      23.453   1.819  25.214  1.00 48.47           C  
ATOM   2752  O   GLY A 167      23.656   2.664  26.090  1.00 48.47           O  
ATOM   2753  N   THR A 168      22.984   2.188  24.017  1.00 45.28           N  
ATOM   2754  H   THR A 168      22.930   1.479  23.299  1.00 45.28           H  
ATOM   2755  CA  THR A 168      22.728   3.593  23.629  1.00 45.28           C  
ATOM   2756  HA  THR A 168      23.067   4.212  24.460  1.00 45.28           H  
ATOM   2757  C   THR A 168      21.245   3.941  23.456  1.00 45.28           C  
ATOM   2758  CB  THR A 168      23.568   4.055  22.411  1.00 45.28           C  
ATOM   2759  HB  THR A 168      22.919   4.513  21.665  1.00 45.28           H  
ATOM   2760  O   THR A 168      20.510   3.331  22.696  1.00 45.28           O  
ATOM   2761  CG2 THR A 168      24.627   5.084  22.821  1.00 45.28           C  
ATOM   2762 HG21 THR A 168      24.146   5.950  23.275  1.00 45.28           H  
ATOM   2763 HG22 THR A 168      25.312   4.639  23.543  1.00 45.28           H  
ATOM   2764 HG23 THR A 168      25.184   5.415  21.945  1.00 45.28           H  
ATOM   2765  OG1 THR A 168      24.262   2.992  21.806  1.00 45.28           O  
ATOM   2766  HG1 THR A 168      24.986   3.330  21.275  1.00 45.28           H  
ATOM   2767  N   LYS A 169      20.823   5.041  24.099  1.00 46.56           N  
ATOM   2768  H   LYS A 169      21.491   5.432  24.747  1.00 46.56           H  
ATOM   2769  CA  LYS A 169      19.514   5.732  24.018  1.00 46.56           C  
ATOM   2770  HA  LYS A 169      18.737   5.043  24.350  1.00 46.56           H  
ATOM   2771  C   LYS A 169      19.056   6.192  22.608  1.00 46.56           C  
ATOM   2772  CB  LYS A 169      19.559   6.940  24.982  1.00 46.56           C  
ATOM   2773  HB2 LYS A 169      20.520   7.441  24.862  1.00 46.56           H  
ATOM   2774  HB3 LYS A 169      18.785   7.661  24.721  1.00 46.56           H  
ATOM   2775  O   LYS A 169      18.054   6.895  22.515  1.00 46.56           O  
ATOM   2776  CG  LYS A 169      19.350   6.573  26.456  1.00 46.56           C  
ATOM   2777  HG2 LYS A 169      20.082   5.825  26.759  1.00 46.56           H  
ATOM   2778  HG3 LYS A 169      18.347   6.165  26.580  1.00 46.56           H  
ATOM   2779  CD  LYS A 169      19.502   7.831  27.324  1.00 46.56           C  
ATOM   2780  HD2 LYS A 169      20.508   8.230  27.193  1.00 46.56           H  
ATOM   2781  HD3 LYS A 169      18.776   8.581  27.010  1.00 46.56           H  
ATOM   2782  CE  LYS A 169      19.287   7.493  28.804  1.00 46.56           C  
ATOM   2783  HE2 LYS A 169      18.298   7.052  28.928  1.00 46.56           H  
ATOM   2784  HE3 LYS A 169      20.022   6.742  29.093  1.00 46.56           H  
ATOM   2785  NZ  LYS A 169      19.428   8.695  29.671  1.00 46.56           N  
ATOM   2786  HZ1 LYS A 169      18.520   9.043  29.946  1.00 46.56           H  
ATOM   2787  HZ2 LYS A 169      19.917   9.430  29.180  1.00 46.56           H  
ATOM   2788  HZ3 LYS A 169      19.950   8.469  30.505  1.00 46.56           H  
ATOM   2789  N   GLY A 170      19.710   5.806  21.506  1.00 47.28           N  
ATOM   2790  H   GLY A 170      20.417   5.094  21.618  1.00 47.28           H  
ATOM   2791  CA  GLY A 170      19.337   6.187  20.117  1.00 47.28           C  
ATOM   2792  HA2 GLY A 170      19.157   7.262  20.089  1.00 47.28           H  
ATOM   2793  HA3 GLY A 170      20.168   5.960  19.449  1.00 47.28           H  
ATOM   2794  C   GLY A 170      18.074   5.495  19.560  1.00 47.28           C  
ATOM   2795  O   GLY A 170      17.779   5.545  18.375  1.00 47.28           O  
ATOM   2796  N   LEU A 171      17.318   4.860  20.444  1.00 50.09           N  
ATOM   2797  H   LEU A 171      17.614   4.980  21.402  1.00 50.09           H  
ATOM   2798  CA  LEU A 171      16.290   3.851  20.237  1.00 50.09           C  
ATOM   2799  HA  LEU A 171      16.673   3.056  19.596  1.00 50.09           H  
ATOM   2800  C   LEU A 171      15.012   4.361  19.574  1.00 50.09           C  
ATOM   2801  CB  LEU A 171      15.995   3.354  21.670  1.00 50.09           C  
ATOM   2802  HB2 LEU A 171      15.914   4.219  22.329  1.00 50.09           H  
ATOM   2803  HB3 LEU A 171      15.038   2.834  21.703  1.00 50.09           H  
ATOM   2804  O   LEU A 171      14.572   3.874  18.534  1.00 50.09           O  
ATOM   2805  CG  LEU A 171      17.104   2.440  22.205  1.00 50.09           C  
ATOM   2806  HG  LEU A 171      18.084   2.845  21.952  1.00 50.09           H  
ATOM   2807  CD1 LEU A 171      17.041   2.251  23.718  1.00 50.09           C  
ATOM   2808 HD11 LEU A 171      17.933   1.715  24.044  1.00 50.09           H  
ATOM   2809 HD12 LEU A 171      17.023   3.217  24.223  1.00 50.09           H  
ATOM   2810 HD13 LEU A 171      16.161   1.666  23.985  1.00 50.09           H  
ATOM   2811  CD2 LEU A 171      16.889   1.134  21.517  1.00 50.09           C  
ATOM   2812 HD21 LEU A 171      15.875   0.779  21.705  1.00 50.09           H  
ATOM   2813 HD22 LEU A 171      17.609   0.391  21.861  1.00 50.09           H  
ATOM   2814 HD23 LEU A 171      17.130   1.257  20.462  1.00 50.09           H  
ATOM   2815  N   VAL A 172      14.401   5.362  20.209  1.00 54.16           N  
ATOM   2816  H   VAL A 172      14.832   5.723  21.048  1.00 54.16           H  
ATOM   2817  CA  VAL A 172      13.085   5.880  19.816  1.00 54.16           C  
ATOM   2818  HA  VAL A 172      12.404   5.042  19.669  1.00 54.16           H  
ATOM   2819  C   VAL A 172      13.180   6.612  18.472  1.00 54.16           C  
ATOM   2820  CB  VAL A 172      12.547   6.757  20.963  1.00 54.16           C  
ATOM   2821  HB  VAL A 172      13.297   7.506  21.218  1.00 54.16           H  
ATOM   2822  O   VAL A 172      12.283   6.475  17.642  1.00 54.16           O  
ATOM   2823  CG1 VAL A 172      11.257   7.467  20.595  1.00 54.16           C  
ATOM   2824 HG11 VAL A 172      11.498   8.257  19.883  1.00 54.16           H  
ATOM   2825 HG12 VAL A 172      10.557   6.762  20.146  1.00 54.16           H  
ATOM   2826 HG13 VAL A 172      10.815   7.934  21.475  1.00 54.16           H  
ATOM   2827  CG2 VAL A 172      12.269   5.911  22.215  1.00 54.16           C  
ATOM   2828 HG21 VAL A 172      13.137   5.314  22.492  1.00 54.16           H  
ATOM   2829 HG22 VAL A 172      11.429   5.238  22.039  1.00 54.16           H  
ATOM   2830 HG23 VAL A 172      12.034   6.567  23.053  1.00 54.16           H  
ATOM   2831  N   ASN A 173      14.297   7.301  18.223  1.00 59.88           N  
ATOM   2832  H   ASN A 173      15.004   7.349  18.943  1.00 59.88           H  
ATOM   2833  CA  ASN A 173      14.538   8.039  16.981  1.00 59.88           C  
ATOM   2834  HA  ASN A 173      13.716   8.737  16.819  1.00 59.88           H  
ATOM   2835  C   ASN A 173      14.542   7.087  15.782  1.00 59.88           C  
ATOM   2836  CB  ASN A 173      15.826   8.875  17.115  1.00 59.88           C  
ATOM   2837  HB2 ASN A 173      16.675   8.219  17.306  1.00 59.88           H  
ATOM   2838  HB3 ASN A 173      16.021   9.404  16.183  1.00 59.88           H  
ATOM   2839  O   ASN A 173      13.805   7.317  14.827  1.00 59.88           O  
ATOM   2840  CG  ASN A 173      15.726   9.897  18.245  1.00 59.88           C  
ATOM   2841  ND2 ASN A 173      16.812  10.515  18.618  1.00 59.88           N  
ATOM   2842 HD21 ASN A 173      16.732  11.049  19.472  1.00 59.88           H  
ATOM   2843 HD22 ASN A 173      17.631  10.481  18.029  1.00 59.88           H  
ATOM   2844  OD1 ASN A 173      14.693  10.096  18.868  1.00 59.88           O  
ATOM   2845  N   ASN A 174      15.209   5.935  15.905  1.00 80.56           N  
ATOM   2846  H   ASN A 174      15.842   5.819  16.683  1.00 80.56           H  
ATOM   2847  CA  ASN A 174      15.259   4.936  14.838  1.00 80.56           C  
ATOM   2848  HA  ASN A 174      15.652   5.409  13.938  1.00 80.56           H  
ATOM   2849  C   ASN A 174      13.872   4.361  14.481  1.00 80.56           C  
ATOM   2850  CB  ASN A 174      16.226   3.816  15.268  1.00 80.56           C  
ATOM   2851  HB2 ASN A 174      15.941   3.430  16.247  1.00 80.56           H  
ATOM   2852  HB3 ASN A 174      16.158   3.004  14.544  1.00 80.56           H  
ATOM   2853  O   ASN A 174      13.597   4.111  13.306  1.00 80.56           O  
ATOM   2854  CG  ASN A 174      17.682   4.256  15.320  1.00 80.56           C  
ATOM   2855  ND2 ASN A 174      18.577   3.375  15.688  1.00 80.56           N  
ATOM   2856 HD21 ASN A 174      18.322   2.436  15.957  1.00 80.56           H  
ATOM   2857 HD22 ASN A 174      19.527   3.718  15.710  1.00 80.56           H  
ATOM   2858  OD1 ASN A 174      18.048   5.378  15.038  1.00 80.56           O  
ATOM   2859  N   ALA A 175      12.971   4.167  15.457  1.00 83.94           N  
ATOM   2860  H   ALA A 175      13.230   4.384  16.408  1.00 83.94           H  
ATOM   2861  CA  ALA A 175      11.612   3.697  15.167  1.00 83.94           C  
ATOM   2862  HA  ALA A 175      11.682   2.821  14.522  1.00 83.94           H  
ATOM   2863  C   ALA A 175      10.794   4.741  14.416  1.00 83.94           C  
ATOM   2864  CB  ALA A 175      10.866   3.317  16.451  1.00 83.94           C  
ATOM   2865  HB1 ALA A 175      10.936   4.119  17.186  1.00 83.94           H  
ATOM   2866  HB2 ALA A 175      11.270   2.401  16.882  1.00 83.94           H  
ATOM   2867  HB3 ALA A 175       9.814   3.142  16.225  1.00 83.94           H  
ATOM   2868  O   ALA A 175      10.100   4.408  13.453  1.00 83.94           O  
ATOM   2869  N   PHE A 176      10.864   5.995  14.867  1.00 87.25           N  
ATOM   2870  H   PHE A 176      11.489   6.211  15.631  1.00 87.25           H  
ATOM   2871  CA  PHE A 176      10.151   7.088  14.226  1.00 87.25           C  
ATOM   2872  HA  PHE A 176       9.101   6.814  14.131  1.00 87.25           H  
ATOM   2873  C   PHE A 176      10.665   7.334  12.812  1.00 87.25           C  
ATOM   2874  CB  PHE A 176      10.250   8.356  15.075  1.00 87.25           C  
ATOM   2875  HB2 PHE A 176      10.019   9.217  14.448  1.00 87.25           H  
ATOM   2876  HB3 PHE A 176      11.270   8.477  15.438  1.00 87.25           H  
ATOM   2877  O   PHE A 176       9.856   7.471  11.898  1.00 87.25           O  
ATOM   2878  CG  PHE A 176       9.282   8.404  16.234  1.00 87.25           C  
ATOM   2879  CD1 PHE A 176       7.906   8.491  15.969  1.00 87.25           C  
ATOM   2880  HD1 PHE A 176       7.566   8.488  14.944  1.00 87.25           H  
ATOM   2881  CD2 PHE A 176       9.736   8.424  17.562  1.00 87.25           C  
ATOM   2882  HD2 PHE A 176      10.795   8.384  17.768  1.00 87.25           H  
ATOM   2883  CE1 PHE A 176       6.982   8.597  17.022  1.00 87.25           C  
ATOM   2884  HE1 PHE A 176       5.928   8.677  16.802  1.00 87.25           H  
ATOM   2885  CE2 PHE A 176       8.815   8.541  18.620  1.00 87.25           C  
ATOM   2886  HE2 PHE A 176       9.160   8.611  19.641  1.00 87.25           H  
ATOM   2887  CZ  PHE A 176       7.438   8.610  18.352  1.00 87.25           C  
ATOM   2888  HZ  PHE A 176       6.732   8.687  19.166  1.00 87.25           H  
ATOM   2889  N   GLU A 177      11.982   7.304  12.609  1.00 88.81           N  
ATOM   2890  H   GLU A 177      12.601   7.243  13.405  1.00 88.81           H  
ATOM   2891  CA  GLU A 177      12.607   7.411  11.285  1.00 88.81           C  
ATOM   2892  HA  GLU A 177      12.307   8.343  10.807  1.00 88.81           H  
ATOM   2893  C   GLU A 177      12.196   6.261  10.366  1.00 88.81           C  
ATOM   2894  CB  GLU A 177      14.131   7.422  11.448  1.00 88.81           C  
ATOM   2895  HB2 GLU A 177      14.421   6.608  12.112  1.00 88.81           H  
ATOM   2896  HB3 GLU A 177      14.591   7.254  10.474  1.00 88.81           H  
ATOM   2897  O   GLU A 177      11.774   6.499   9.235  1.00 88.81           O  
ATOM   2898  CG  GLU A 177      14.624   8.763  12.013  1.00 88.81           C  
ATOM   2899  HG2 GLU A 177      14.055   9.009  12.909  1.00 88.81           H  
ATOM   2900  HG3 GLU A 177      14.432   9.544  11.278  1.00 88.81           H  
ATOM   2901  CD  GLU A 177      16.117   8.735  12.357  1.00 88.81           C  
ATOM   2902  OE1 GLU A 177      16.549   9.669  13.067  1.00 88.81           O  
ATOM   2903  OE2 GLU A 177      16.809   7.789  11.923  1.00 88.81           O  
ATOM   2904  N   ARG A 178      12.237   5.016  10.856  1.00 90.81           N  
ATOM   2905  H   ARG A 178      12.623   4.876  11.779  1.00 90.81           H  
ATOM   2906  CA  ARG A 178      11.805   3.862  10.062  1.00 90.81           C  
ATOM   2907  HA  ARG A 178      12.343   3.885   9.114  1.00 90.81           H  
ATOM   2908  C   ARG A 178      10.322   3.931   9.716  1.00 90.81           C  
ATOM   2909  CB  ARG A 178      12.193   2.568  10.783  1.00 90.81           C  
ATOM   2910  HB2 ARG A 178      13.263   2.587  10.990  1.00 90.81           H  
ATOM   2911  HB3 ARG A 178      11.672   2.510  11.738  1.00 90.81           H  
ATOM   2912  O   ARG A 178       9.953   3.713   8.564  1.00 90.81           O  
ATOM   2913  CG  ARG A 178      11.878   1.326   9.922  1.00 90.81           C  
ATOM   2914  HG2 ARG A 178      10.798   1.190   9.871  1.00 90.81           H  
ATOM   2915  HG3 ARG A 178      12.266   1.483   8.916  1.00 90.81           H  
ATOM   2916  CD  ARG A 178      12.538   0.072  10.530  1.00 90.81           C  
ATOM   2917  HD2 ARG A 178      12.123  -0.071  11.528  1.00 90.81           H  
ATOM   2918  HD3 ARG A 178      13.611   0.239  10.622  1.00 90.81           H  
ATOM   2919  NE  ARG A 178      12.276  -1.136   9.719  1.00 90.81           N  
ATOM   2920  HE  ARG A 178      11.436  -1.653   9.937  1.00 90.81           H  
ATOM   2921  NH1 ARG A 178      13.954  -0.981   8.179  1.00 90.81           N  
ATOM   2922 HH11 ARG A 178      14.278  -0.144   8.641  1.00 90.81           H  
ATOM   2923 HH12 ARG A 178      14.255  -1.223   7.245  1.00 90.81           H  
ATOM   2924  NH2 ARG A 178      12.523  -2.619   7.976  1.00 90.81           N  
ATOM   2925 HH21 ARG A 178      11.607  -2.989   8.183  1.00 90.81           H  
ATOM   2926 HH22 ARG A 178      12.803  -2.742   7.013  1.00 90.81           H  
ATOM   2927  CZ  ARG A 178      12.906  -1.572   8.644  1.00 90.81           C  
ATOM   2928  N   MET A 179       9.469   4.285  10.675  1.00 92.56           N  
ATOM   2929  H   MET A 179       9.823   4.470  11.602  1.00 92.56           H  
ATOM   2930  CA  MET A 179       8.042   4.481  10.425  1.00 92.56           C  
ATOM   2931  HA  MET A 179       7.635   3.568   9.990  1.00 92.56           H  
ATOM   2932  C   MET A 179       7.797   5.618   9.429  1.00 92.56           C  
ATOM   2933  CB  MET A 179       7.329   4.746  11.755  1.00 92.56           C  
ATOM   2934  HB2 MET A 179       7.529   3.910  12.425  1.00 92.56           H  
ATOM   2935  HB3 MET A 179       7.728   5.656  12.203  1.00 92.56           H  
ATOM   2936  O   MET A 179       6.994   5.451   8.514  1.00 92.56           O  
ATOM   2937  CG  MET A 179       5.812   4.882  11.595  1.00 92.56           C  
ATOM   2938  HG2 MET A 179       5.601   5.741  10.959  1.00 92.56           H  
ATOM   2939  HG3 MET A 179       5.430   3.983  11.112  1.00 92.56           H  
ATOM   2940  SD  MET A 179       4.948   5.123  13.168  1.00 92.56           S  
ATOM   2941  CE  MET A 179       3.236   5.201  12.601  1.00 92.56           C  
ATOM   2942  HE1 MET A 179       3.222   5.342  11.520  1.00 92.56           H  
ATOM   2943  HE2 MET A 179       2.732   6.036  13.088  1.00 92.56           H  
ATOM   2944  HE3 MET A 179       2.727   4.265  12.830  1.00 92.56           H  
ATOM   2945  N   ALA A 180       8.504   6.743   9.561  1.00 92.62           N  
ATOM   2946  H   ALA A 180       9.160   6.830  10.323  1.00 92.62           H  
ATOM   2947  CA  ALA A 180       8.388   7.870   8.642  1.00 92.62           C  
ATOM   2948  HA  ALA A 180       7.343   8.177   8.605  1.00 92.62           H  
ATOM   2949  C   ALA A 180       8.806   7.481   7.218  1.00 92.62           C  
ATOM   2950  CB  ALA A 180       9.210   9.053   9.163  1.00 92.62           C  
ATOM   2951  HB1 ALA A 180       8.929   9.299  10.187  1.00 92.62           H  
ATOM   2952  HB2 ALA A 180      10.273   8.813   9.141  1.00 92.62           H  
ATOM   2953  HB3 ALA A 180       9.028   9.926   8.536  1.00 92.62           H  
ATOM   2954  O   ALA A 180       8.075   7.778   6.276  1.00 92.62           O  
ATOM   2955  N   SER A 181       9.905   6.739   7.059  1.00 93.00           N  
ATOM   2956  H   SER A 181      10.516   6.599   7.851  1.00 93.00           H  
ATOM   2957  CA  SER A 181      10.342   6.212   5.760  1.00 93.00           C  
ATOM   2958  HA  SER A 181      10.495   7.042   5.070  1.00 93.00           H  
ATOM   2959  C   SER A 181       9.310   5.267   5.136  1.00 93.00           C  
ATOM   2960  CB  SER A 181      11.689   5.502   5.914  1.00 93.00           C  
ATOM   2961  HB2 SER A 181      11.611   4.716   6.665  1.00 93.00           H  
ATOM   2962  HB3 SER A 181      11.976   5.071   4.955  1.00 93.00           H  
ATOM   2963  O   SER A 181       8.999   5.389   3.953  1.00 93.00           O  
ATOM   2964  OG  SER A 181      12.674   6.443   6.296  1.00 93.00           O  
ATOM   2965  HG  SER A 181      13.314   6.035   6.883  1.00 93.00           H  
ATOM   2966  N   ILE A 182       8.700   4.379   5.931  1.00 93.88           N  
ATOM   2967  H   ILE A 182       9.002   4.300   6.891  1.00 93.88           H  
ATOM   2968  CA  ILE A 182       7.608   3.511   5.463  1.00 93.88           C  
ATOM   2969  HA  ILE A 182       7.931   2.985   4.565  1.00 93.88           H  
ATOM   2970  C   ILE A 182       6.381   4.336   5.040  1.00 93.88           C  
ATOM   2971  CB  ILE A 182       7.273   2.467   6.556  1.00 93.88           C  
ATOM   2972  HB  ILE A 182       7.115   2.995   7.497  1.00 93.88           H  
ATOM   2973  O   ILE A 182       5.782   4.084   3.992  1.00 93.88           O  
ATOM   2974  CG1 ILE A 182       8.442   1.469   6.735  1.00 93.88           C  
ATOM   2975 HG12 ILE A 182       8.492   0.825   5.858  1.00 93.88           H  
ATOM   2976 HG13 ILE A 182       9.391   2.002   6.788  1.00 93.88           H  
ATOM   2977  CG2 ILE A 182       5.988   1.688   6.224  1.00 93.88           C  
ATOM   2978 HG21 ILE A 182       6.152   1.113   5.313  1.00 93.88           H  
ATOM   2979 HG22 ILE A 182       5.147   2.369   6.091  1.00 93.88           H  
ATOM   2980 HG23 ILE A 182       5.727   1.004   7.032  1.00 93.88           H  
ATOM   2981  CD1 ILE A 182       8.346   0.576   7.973  1.00 93.88           C  
ATOM   2982 HD11 ILE A 182       7.429  -0.013   7.968  1.00 93.88           H  
ATOM   2983 HD12 ILE A 182       8.381   1.204   8.863  1.00 93.88           H  
ATOM   2984 HD13 ILE A 182       9.189  -0.115   7.993  1.00 93.88           H  
ATOM   2985  N   LEU A 183       5.991   5.346   5.822  1.00 93.56           N  
ATOM   2986  H   LEU A 183       6.508   5.527   6.670  1.00 93.56           H  
ATOM   2987  CA  LEU A 183       4.835   6.189   5.490  1.00 93.56           C  
ATOM   2988  HA  LEU A 183       4.025   5.545   5.146  1.00 93.56           H  
ATOM   2989  C   LEU A 183       5.103   7.151   4.326  1.00 93.56           C  
ATOM   2990  CB  LEU A 183       4.357   6.960   6.730  1.00 93.56           C  
ATOM   2991  HB2 LEU A 183       3.564   7.640   6.421  1.00 93.56           H  
ATOM   2992  HB3 LEU A 183       5.182   7.566   7.104  1.00 93.56           H  
ATOM   2993  O   LEU A 183       4.164   7.520   3.619  1.00 93.56           O  
ATOM   2994  CG  LEU A 183       3.813   6.085   7.872  1.00 93.56           C  
ATOM   2995  HG  LEU A 183       4.572   5.379   8.209  1.00 93.56           H  
ATOM   2996  CD1 LEU A 183       3.453   7.007   9.033  1.00 93.56           C  
ATOM   2997 HD11 LEU A 183       2.794   7.808   8.697  1.00 93.56           H  
ATOM   2998 HD12 LEU A 183       2.953   6.442   9.820  1.00 93.56           H  
ATOM   2999 HD13 LEU A 183       4.364   7.444   9.443  1.00 93.56           H  
ATOM   3000  CD2 LEU A 183       2.569   5.277   7.501  1.00 93.56           C  
ATOM   3001 HD21 LEU A 183       1.709   5.940   7.413  1.00 93.56           H  
ATOM   3002 HD22 LEU A 183       2.716   4.732   6.569  1.00 93.56           H  
ATOM   3003 HD23 LEU A 183       2.393   4.540   8.286  1.00 93.56           H  
ATOM   3004  N   ALA A 184       6.359   7.512   4.069  1.00 92.19           N  
ATOM   3005  H   ALA A 184       7.092   7.246   4.711  1.00 92.19           H  
ATOM   3006  CA  ALA A 184       6.726   8.273   2.881  1.00 92.19           C  
ATOM   3007  HA  ALA A 184       6.112   9.172   2.837  1.00 92.19           H  
ATOM   3008  C   ALA A 184       6.459   7.462   1.598  1.00 92.19           C  
ATOM   3009  CB  ALA A 184       8.185   8.722   2.997  1.00 92.19           C  
ATOM   3010  HB1 ALA A 184       8.840   7.852   3.039  1.00 92.19           H  
ATOM   3011  HB2 ALA A 184       8.334   9.325   3.892  1.00 92.19           H  
ATOM   3012  HB3 ALA A 184       8.439   9.325   2.124  1.00 92.19           H  
ATOM   3013  O   ALA A 184       5.941   8.022   0.630  1.00 92.19           O  
ATOM   3014  N   MET A 185       6.665   6.134   1.621  1.00 91.06           N  
ATOM   3015  H   MET A 185       7.113   5.721   2.427  1.00 91.06           H  
ATOM   3016  CA  MET A 185       6.290   5.252   0.500  1.00 91.06           C  
ATOM   3017  HA  MET A 185       6.768   5.608  -0.412  1.00 91.06           H  
ATOM   3018  C   MET A 185       4.782   5.250   0.232  1.00 91.06           C  
ATOM   3019  CB  MET A 185       6.753   3.807   0.761  1.00 91.06           C  
ATOM   3020  HB2 MET A 185       6.284   3.424   1.667  1.00 91.06           H  
ATOM   3021  HB3 MET A 185       6.429   3.173  -0.064  1.00 91.06           H  
ATOM   3022  O   MET A 185       4.358   5.207  -0.919  1.00 91.06           O  
ATOM   3023  CG  MET A 185       8.270   3.668   0.891  1.00 91.06           C  
ATOM   3024  HG2 MET A 185       8.510   2.618   1.056  1.00 91.06           H  
ATOM   3025  HG3 MET A 185       8.610   4.227   1.763  1.00 91.06           H  
ATOM   3026  SD  MET A 185       9.164   4.233  -0.579  1.00 91.06           S  
ATOM   3027  CE  MET A 185      10.246   5.476   0.173  1.00 91.06           C  
ATOM   3028  HE1 MET A 185      10.761   6.029  -0.613  1.00 91.06           H  
ATOM   3029  HE2 MET A 185       9.658   6.168   0.775  1.00 91.06           H  
ATOM   3030  HE3 MET A 185      10.983   4.985   0.809  1.00 91.06           H  
ATOM   3031  N   SER A 186       3.956   5.359   1.277  1.00 88.00           N  
ATOM   3032  H   SER A 186       4.365   5.395   2.200  1.00 88.00           H  
ATOM   3033  CA  SER A 186       2.501   5.493   1.113  1.00 88.00           C  
ATOM   3034  HA  SER A 186       2.138   4.615   0.578  1.00 88.00           H  
ATOM   3035  C   SER A 186       2.125   6.743   0.309  1.00 88.00           C  
ATOM   3036  CB  SER A 186       1.835   5.524   2.496  1.00 88.00           C  
ATOM   3037  HB2 SER A 186       1.987   4.568   2.996  1.00 88.00           H  
ATOM   3038  HB3 SER A 186       2.298   6.301   3.105  1.00 88.00           H  
ATOM   3039  O   SER A 186       1.221   6.697  -0.524  1.00 88.00           O  
ATOM   3040  OG  SER A 186       0.451   5.815   2.461  1.00 88.00           O  
ATOM   3041  HG  SER A 186       0.334   6.689   2.838  1.00 88.00           H  
ATOM   3042  N   SER A 187       2.828   7.853   0.537  1.00 88.00           N  
ATOM   3043  H   SER A 187       3.598   7.811   1.190  1.00 88.00           H  
ATOM   3044  CA  SER A 187       2.609   9.105  -0.185  1.00 88.00           C  
ATOM   3045  HA  SER A 187       1.557   9.382  -0.113  1.00 88.00           H  
ATOM   3046  C   SER A 187       2.947   8.984  -1.673  1.00 88.00           C  
ATOM   3047  CB  SER A 187       3.426  10.228   0.460  1.00 88.00           C  
ATOM   3048  HB2 SER A 187       4.486  10.101   0.239  1.00 88.00           H  
ATOM   3049  HB3 SER A 187       3.287  10.212   1.541  1.00 88.00           H  
ATOM   3050  O   SER A 187       2.119   9.334  -2.506  1.00 88.00           O  
ATOM   3051  OG  SER A 187       2.982  11.477  -0.032  1.00 88.00           O  
ATOM   3052  HG  SER A 187       3.709  12.104  -0.008  1.00 88.00           H  
ATOM   3053  N   ILE A 188       4.099   8.388  -1.999  1.00 88.44           N  
ATOM   3054  H   ILE A 188       4.723   8.123  -1.250  1.00 88.44           H  
ATOM   3055  CA  ILE A 188       4.548   8.131  -3.381  1.00 88.44           C  
ATOM   3056  HA  ILE A 188       4.598   9.072  -3.930  1.00 88.44           H  
ATOM   3057  C   ILE A 188       3.560   7.228  -4.122  1.00 88.44           C  
ATOM   3058  CB  ILE A 188       5.954   7.495  -3.364  1.00 88.44           C  
ATOM   3059  HB  ILE A 188       5.905   6.602  -2.741  1.00 88.44           H  
ATOM   3060  O   ILE A 188       3.150   7.537  -5.230  1.00 88.44           O  
ATOM   3061  CG1 ILE A 188       6.981   8.471  -2.742  1.00 88.44           C  
ATOM   3062 HG12 ILE A 188       6.603   8.888  -1.809  1.00 88.44           H  
ATOM   3063 HG13 ILE A 188       7.144   9.308  -3.422  1.00 88.44           H  
ATOM   3064  CG2 ILE A 188       6.426   7.073  -4.768  1.00 88.44           C  
ATOM   3065 HG21 ILE A 188       6.750   7.945  -5.336  1.00 88.44           H  
ATOM   3066 HG22 ILE A 188       7.259   6.378  -4.660  1.00 88.44           H  
ATOM   3067 HG23 ILE A 188       5.655   6.554  -5.337  1.00 88.44           H  
ATOM   3068  CD1 ILE A 188       8.329   7.827  -2.420  1.00 88.44           C  
ATOM   3069 HD11 ILE A 188       8.180   6.962  -1.774  1.00 88.44           H  
ATOM   3070 HD12 ILE A 188       8.830   7.509  -3.334  1.00 88.44           H  
ATOM   3071 HD13 ILE A 188       8.966   8.548  -1.908  1.00 88.44           H  
ATOM   3072  N   ILE A 189       3.125   6.125  -3.508  1.00 89.69           N  
ATOM   3073  H   ILE A 189       3.497   5.890  -2.598  1.00 89.69           H  
ATOM   3074  CA  ILE A 189       2.145   5.220  -4.129  1.00 89.69           C  
ATOM   3075  HA  ILE A 189       2.529   4.864  -5.085  1.00 89.69           H  
ATOM   3076  C   ILE A 189       0.855   5.965  -4.452  1.00 89.69           C  
ATOM   3077  CB  ILE A 189       1.892   4.017  -3.200  1.00 89.69           C  
ATOM   3078  HB  ILE A 189       1.700   4.408  -2.200  1.00 89.69           H  
ATOM   3079  O   ILE A 189       0.207   5.676  -5.447  1.00 89.69           O  
ATOM   3080  CG1 ILE A 189       3.166   3.140  -3.149  1.00 89.69           C  
ATOM   3081 HG12 ILE A 189       3.316   2.660  -4.116  1.00 89.69           H  
ATOM   3082 HG13 ILE A 189       4.047   3.753  -2.958  1.00 89.69           H  
ATOM   3083  CG2 ILE A 189       0.688   3.135  -3.595  1.00 89.69           C  
ATOM   3084 HG21 ILE A 189      -0.113   3.667  -4.109  1.00 89.69           H  
ATOM   3085 HG22 ILE A 189       0.277   2.698  -2.685  1.00 89.69           H  
ATOM   3086 HG23 ILE A 189       1.030   2.325  -4.239  1.00 89.69           H  
ATOM   3087  CD1 ILE A 189       3.117   2.061  -2.066  1.00 89.69           C  
ATOM   3088 HD11 ILE A 189       3.057   2.519  -1.079  1.00 89.69           H  
ATOM   3089 HD12 ILE A 189       2.249   1.420  -2.225  1.00 89.69           H  
ATOM   3090 HD13 ILE A 189       4.015   1.445  -2.115  1.00 89.69           H  
ATOM   3091  N   SER A 190       0.485   6.935  -3.624  1.00 84.50           N  
ATOM   3092  H   SER A 190       1.120   7.223  -2.894  1.00 84.50           H  
ATOM   3093  CA  SER A 190      -0.775   7.651  -3.770  1.00 84.50           C  
ATOM   3094  HA  SER A 190      -1.560   6.973  -4.106  1.00 84.50           H  
ATOM   3095  C   SER A 190      -0.757   8.773  -4.791  1.00 84.50           C  
ATOM   3096  CB  SER A 190      -1.176   8.214  -2.435  1.00 84.50           C  
ATOM   3097  HB2 SER A 190      -2.160   8.672  -2.536  1.00 84.50           H  
ATOM   3098  HB3 SER A 190      -0.453   8.969  -2.127  1.00 84.50           H  
ATOM   3099  O   SER A 190      -1.801   9.375  -5.032  1.00 84.50           O  
ATOM   3100  OG  SER A 190      -1.221   7.172  -1.478  1.00 84.50           O  
ATOM   3101  HG  SER A 190      -0.314   6.909  -1.304  1.00 84.50           H  
ATOM   3102  N   THR A 191       0.418   9.102  -5.325  1.00 83.19           N  
ATOM   3103  H   THR A 191       1.251   8.591  -5.067  1.00 83.19           H  
ATOM   3104  CA  THR A 191       0.568  10.075  -6.408  1.00 83.19           C  
ATOM   3105  HA  THR A 191      -0.320  10.708  -6.438  1.00 83.19           H  
ATOM   3106  C   THR A 191       0.655   9.400  -7.779  1.00 83.19           C  
ATOM   3107  CB  THR A 191       1.775  11.004  -6.178  1.00 83.19           C  
ATOM   3108  HB  THR A 191       1.896  11.653  -7.045  1.00 83.19           H  
ATOM   3109  O   THR A 191       0.683  10.116  -8.777  1.00 83.19           O  
ATOM   3110  CG2 THR A 191       1.613  11.879  -4.937  1.00 83.19           C  
ATOM   3111 HG21 THR A 191       1.333  11.272  -4.077  1.00 83.19           H  
ATOM   3112 HG22 THR A 191       0.848  12.636  -5.112  1.00 83.19           H  
ATOM   3113 HG23 THR A 191       2.556  12.381  -4.720  1.00 83.19           H  
ATOM   3114  OG1 THR A 191       2.982  10.314  -5.980  1.00 83.19           O  
ATOM   3115  HG1 THR A 191       3.490  10.389  -6.791  1.00 83.19           H  
ATOM   3116  N   LEU A 192       0.702   8.061  -7.826  1.00 77.69           N  
ATOM   3117  H   LEU A 192       0.566   7.563  -6.958  1.00 77.69           H  
ATOM   3118  CA  LEU A 192       0.704   7.223  -9.030  1.00 77.69           C  
ATOM   3119  HA  LEU A 192       1.131   7.783  -9.862  1.00 77.69           H  
ATOM   3120  C   LEU A 192      -0.715   6.841  -9.469  1.00 77.69           C  
ATOM   3121  CB  LEU A 192       1.531   5.949  -8.753  1.00 77.69           C  
ATOM   3122  HB2 LEU A 192       1.428   5.291  -9.616  1.00 77.69           H  
ATOM   3123  HB3 LEU A 192       1.074   5.441  -7.905  1.00 77.69           H  
ATOM   3124  O   LEU A 192      -0.945   6.849 -10.698  1.00 77.69           O  
ATOM   3125  CG  LEU A 192       3.024   6.139  -8.460  1.00 77.69           C  
ATOM   3126  HG  LEU A 192       3.162   6.794  -7.600  1.00 77.69           H  
ATOM   3127  CD1 LEU A 192       3.636   4.773  -8.128  1.00 77.69           C  
ATOM   3128 HD11 LEU A 192       3.137   3.989  -8.697  1.00 77.69           H  
ATOM   3129 HD12 LEU A 192       4.702   4.773  -8.355  1.00 77.69           H  
ATOM   3130 HD13 LEU A 192       3.492   4.585  -7.064  1.00 77.69           H  
ATOM   3131  CD2 LEU A 192       3.738   6.785  -9.643  1.00 77.69           C  
ATOM   3132 HD21 LEU A 192       4.813   6.813  -9.464  1.00 77.69           H  
ATOM   3133 HD22 LEU A 192       3.520   6.232 -10.557  1.00 77.69           H  
ATOM   3134 HD23 LEU A 192       3.381   7.808  -9.764  1.00 77.69           H  
ATOM   3135  OXT LEU A 192      -1.492   6.431  -8.578  1.00 77.69           O  
TER    3136      LEU A 192                                                       
END   
```
