## Supplementary table for "Multiple losses of ecdysone receptor genes in nematodes: an alternative evolutionary scenario of molting regulation": NEMA_MeloiIncog_Minc3s00221g07904

```
ATOM      1  N   HIS A   1      11.257 -11.962 -10.121  1.00 60.00           N  
ATOM      2  H   HIS A   1      10.475 -12.600 -10.153  1.00 60.00           H  
ATOM      3  H2  HIS A   1      11.494 -11.678 -11.061  1.00 60.00           H  
ATOM      4  H3  HIS A   1      11.009 -11.138  -9.592  1.00 60.00           H  
ATOM      5  CA  HIS A   1      12.436 -12.622  -9.526  1.00 60.00           C  
ATOM      6  HA  HIS A   1      12.217 -12.923  -8.501  1.00 60.00           H  
ATOM      7  C   HIS A   1      13.576 -11.607  -9.524  1.00 60.00           C  
ATOM      8  CB  HIS A   1      12.787 -13.869 -10.355  1.00 60.00           C  
ATOM      9  HB2 HIS A   1      11.873 -14.438 -10.524  1.00 60.00           H  
ATOM     10  HB3 HIS A   1      13.183 -13.569 -11.325  1.00 60.00           H  
ATOM     11  O   HIS A   1      13.772 -10.973 -10.557  1.00 60.00           O  
ATOM     12  CG  HIS A   1      13.776 -14.785  -9.680  1.00 60.00           C  
ATOM     13  CD2 HIS A   1      13.478 -16.016  -9.157  1.00 60.00           C  
ATOM     14  HD2 HIS A   1      12.517 -16.508  -9.151  1.00 60.00           H  
ATOM     15  ND1 HIS A   1      15.127 -14.572  -9.471  1.00 60.00           N  
ATOM     16  HD1 HIS A   1      15.704 -13.808  -9.796  1.00 60.00           H  
ATOM     17  CE1 HIS A   1      15.614 -15.635  -8.803  1.00 60.00           C  
ATOM     18  HE1 HIS A   1      16.635 -15.760  -8.474  1.00 60.00           H  
ATOM     19  NE2 HIS A   1      14.643 -16.538  -8.613  1.00 60.00           N  
ATOM     20  N   PHE A   2      14.258 -11.385  -8.392  1.00 76.25           N  
ATOM     21  H   PHE A   2      14.095 -11.950  -7.571  1.00 76.25           H  
ATOM     22  CA  PHE A   2      15.257 -10.314  -8.227  1.00 76.25           C  
ATOM     23  HA  PHE A   2      15.413  -9.812  -9.181  1.00 76.25           H  
ATOM     24  C   PHE A   2      16.601 -10.917  -7.759  1.00 76.25           C  
ATOM     25  CB  PHE A   2      14.692  -9.264  -7.247  1.00 76.25           C  
ATOM     26  HB2 PHE A   2      14.459  -9.779  -6.314  1.00 76.25           H  
ATOM     27  HB3 PHE A   2      13.761  -8.864  -7.648  1.00 76.25           H  
ATOM     28  O   PHE A   2      16.879 -10.906  -6.568  1.00 76.25           O  
ATOM     29  CG  PHE A   2      15.583  -8.078  -6.923  1.00 76.25           C  
ATOM     30  CD1 PHE A   2      15.324  -7.343  -5.754  1.00 76.25           C  
ATOM     31  HD1 PHE A   2      14.477  -7.601  -5.136  1.00 76.25           H  
ATOM     32  CD2 PHE A   2      16.629  -7.671  -7.776  1.00 76.25           C  
ATOM     33  HD2 PHE A   2      16.786  -8.131  -8.740  1.00 76.25           H  
ATOM     34  CE1 PHE A   2      16.199  -6.323  -5.348  1.00 76.25           C  
ATOM     35  HE1 PHE A   2      16.028  -5.798  -4.420  1.00 76.25           H  
ATOM     36  CE2 PHE A   2      17.463  -6.607  -7.397  1.00 76.25           C  
ATOM     37  HE2 PHE A   2      18.246  -6.270  -8.060  1.00 76.25           H  
ATOM     38  CZ  PHE A   2      17.286  -5.972  -6.159  1.00 76.25           C  
ATOM     39  HZ  PHE A   2      17.936  -5.156  -5.880  1.00 76.25           H  
ATOM     40  N   PRO A   3      17.428 -11.463  -8.674  1.00 79.50           N  
ATOM     41  CA  PRO A   3      18.619 -12.241  -8.306  1.00 79.50           C  
ATOM     42  HA  PRO A   3      18.301 -13.128  -7.757  1.00 79.50           H  
ATOM     43  C   PRO A   3      19.653 -11.496  -7.446  1.00 79.50           C  
ATOM     44  CB  PRO A   3      19.260 -12.666  -9.634  1.00 79.50           C  
ATOM     45  HB2 PRO A   3      20.019 -11.943  -9.934  1.00 79.50           H  
ATOM     46  HB3 PRO A   3      19.696 -13.663  -9.557  1.00 79.50           H  
ATOM     47  O   PRO A   3      20.347 -12.110  -6.643  1.00 79.50           O  
ATOM     48  CG  PRO A   3      18.109 -12.635 -10.639  1.00 79.50           C  
ATOM     49  HG2 PRO A   3      17.577 -13.586 -10.616  1.00 79.50           H  
ATOM     50  HG3 PRO A   3      18.462 -12.418 -11.647  1.00 79.50           H  
ATOM     51  CD  PRO A   3      17.211 -11.518 -10.113  1.00 79.50           C  
ATOM     52  HD2 PRO A   3      17.502 -10.568 -10.562  1.00 79.50           H  
ATOM     53  HD3 PRO A   3      16.176 -11.748 -10.367  1.00 79.50           H  
ATOM     54  N   GLU A   4      19.769 -10.174  -7.594  1.00 82.31           N  
ATOM     55  H   GLU A   4      19.219  -9.707  -8.301  1.00 82.31           H  
ATOM     56  CA  GLU A   4      20.678  -9.361  -6.774  1.00 82.31           C  
ATOM     57  HA  GLU A   4      21.657  -9.840  -6.738  1.00 82.31           H  
ATOM     58  C   GLU A   4      20.217  -9.250  -5.310  1.00 82.31           C  
ATOM     59  CB  GLU A   4      20.825  -7.965  -7.398  1.00 82.31           C  
ATOM     60  HB2 GLU A   4      21.376  -7.313  -6.720  1.00 82.31           H  
ATOM     61  HB3 GLU A   4      19.826  -7.551  -7.530  1.00 82.31           H  
ATOM     62  O   GLU A   4      21.040  -9.045  -4.423  1.00 82.31           O  
ATOM     63  CG  GLU A   4      21.502  -7.943  -8.773  1.00 82.31           C  
ATOM     64  HG2 GLU A   4      21.639  -6.910  -9.092  1.00 82.31           H  
ATOM     65  HG3 GLU A   4      20.858  -8.447  -9.494  1.00 82.31           H  
ATOM     66  CD  GLU A   4      22.863  -8.634  -8.759  1.00 82.31           C  
ATOM     67  OE1 GLU A   4      23.068  -9.519  -9.619  1.00 82.31           O  
ATOM     68  OE2 GLU A   4      23.669  -8.406  -7.837  1.00 82.31           O  
ATOM     69  N   PHE A   5      18.923  -9.441  -5.024  1.00 86.38           N  
ATOM     70  H   PHE A   5      18.294  -9.707  -5.768  1.00 86.38           H  
ATOM     71  CA  PHE A   5      18.415  -9.488  -3.649  1.00 86.38           C  
ATOM     72  HA  PHE A   5      18.745  -8.592  -3.123  1.00 86.38           H  
ATOM     73  C   PHE A   5      18.923 -10.702  -2.881  1.00 86.38           C  
ATOM     74  CB  PHE A   5      16.895  -9.514  -3.683  1.00 86.38           C  
ATOM     75  HB2 PHE A   5      16.542 -10.397  -4.217  1.00 86.38           H  
ATOM     76  HB3 PHE A   5      16.587  -8.625  -4.233  1.00 86.38           H  
ATOM     77  O   PHE A   5      19.278 -10.586  -1.711  1.00 86.38           O  
ATOM     78  CG  PHE A   5      16.202  -9.461  -2.353  1.00 86.38           C  
ATOM     79  CD1 PHE A   5      15.722 -10.654  -1.788  1.00 86.38           C  
ATOM     80  HD1 PHE A   5      15.898 -11.597  -2.284  1.00 86.38           H  
ATOM     81  CD2 PHE A   5      16.001  -8.229  -1.705  1.00 86.38           C  
ATOM     82  HD2 PHE A   5      16.367  -7.314  -2.145  1.00 86.38           H  
ATOM     83  CE1 PHE A   5      15.020 -10.616  -0.574  1.00 86.38           C  
ATOM     84  HE1 PHE A   5      14.648 -11.536  -0.149  1.00 86.38           H  
ATOM     85  CE2 PHE A   5      15.313  -8.195  -0.483  1.00 86.38           C  
ATOM     86  HE2 PHE A   5      15.124  -7.258   0.020  1.00 86.38           H  
ATOM     87  CZ  PHE A   5      14.831  -9.387   0.079  1.00 86.38           C  
ATOM     88  HZ  PHE A   5      14.314  -9.376   1.027  1.00 86.38           H  
ATOM     89  N   ASP A   6      19.015 -11.848  -3.555  1.00 87.75           N  
ATOM     90  H   ASP A   6      18.688 -11.863  -4.510  1.00 87.75           H  
ATOM     91  CA  ASP A   6      19.493 -13.111  -2.980  1.00 87.75           C  
ATOM     92  HA  ASP A   6      18.926 -13.320  -2.073  1.00 87.75           H  
ATOM     93  C   ASP A   6      20.977 -13.034  -2.582  1.00 87.75           C  
ATOM     94  CB  ASP A   6      19.241 -14.266  -3.970  1.00 87.75           C  
ATOM     95  HB2 ASP A   6      19.827 -14.101  -4.874  1.00 87.75           H  
ATOM     96  HB3 ASP A   6      19.588 -15.199  -3.527  1.00 87.75           H  
ATOM     97  O   ASP A   6      21.433 -13.784  -1.721  1.00 87.75           O  
ATOM     98  CG  ASP A   6      17.765 -14.456  -4.342  1.00 87.75           C  
ATOM     99  OD1 ASP A   6      16.892 -14.179  -3.487  1.00 87.75           O  
ATOM    100  OD2 ASP A   6      17.516 -14.860  -5.502  1.00 87.75           O  
ATOM    101  N   LYS A   7      21.728 -12.090  -3.170  1.00 88.94           N  
ATOM    102  H   LYS A   7      21.278 -11.517  -3.869  1.00 88.94           H  
ATOM    103  CA  LYS A   7      23.140 -11.819  -2.847  1.00 88.94           C  
ATOM    104  HA  LYS A   7      23.628 -12.762  -2.602  1.00 88.94           H  
ATOM    105  C   LYS A   7      23.329 -10.920  -1.617  1.00 88.94           C  
ATOM    106  CB  LYS A   7      23.843 -11.210  -4.069  1.00 88.94           C  
ATOM    107  HB2 LYS A   7      23.379 -10.253  -4.308  1.00 88.94           H  
ATOM    108  HB3 LYS A   7      24.886 -11.022  -3.812  1.00 88.94           H  
ATOM    109  O   LYS A   7      24.450 -10.787  -1.129  1.00 88.94           O  
ATOM    110  CG  LYS A   7      23.822 -12.115  -5.308  1.00 88.94           C  
ATOM    111  HG2 LYS A   7      22.794 -12.348  -5.588  1.00 88.94           H  
ATOM    112  HG3 LYS A   7      24.353 -13.043  -5.095  1.00 88.94           H  
ATOM    113  CD  LYS A   7      24.515 -11.405  -6.469  1.00 88.94           C  
ATOM    114  HD2 LYS A   7      25.578 -11.304  -6.250  1.00 88.94           H  
ATOM    115  HD3 LYS A   7      24.086 -10.408  -6.568  1.00 88.94           H  
ATOM    116  CE  LYS A   7      24.323 -12.177  -7.774  1.00 88.94           C  
ATOM    117  HE2 LYS A   7      23.258 -12.373  -7.896  1.00 88.94           H  
ATOM    118  HE3 LYS A   7      24.850 -13.128  -7.709  1.00 88.94           H  
ATOM    119  NZ  LYS A   7      24.806 -11.368  -8.918  1.00 88.94           N  
ATOM    120  HZ1 LYS A   7      25.798 -11.181  -8.887  1.00 88.94           H  
ATOM    121  HZ2 LYS A   7      24.530 -11.759  -9.808  1.00 88.94           H  
ATOM    122  HZ3 LYS A   7      24.339 -10.472  -8.908  1.00 88.94           H  
ATOM    123  N   LEU A   8      22.266 -10.284  -1.118  1.00 91.31           N  
ATOM    124  H   LEU A   8      21.372 -10.452  -1.555  1.00 91.31           H  
ATOM    125  CA  LEU A   8      22.322  -9.436   0.076  1.00 91.31           C  
ATOM    126  HA  LEU A   8      23.236  -8.843   0.034  1.00 91.31           H  
ATOM    127  C   LEU A   8      22.392 -10.268   1.359  1.00 91.31           C  
ATOM    128  CB  LEU A   8      21.105  -8.499   0.122  1.00 91.31           C  
ATOM    129  HB2 LEU A   8      21.179  -7.879   1.015  1.00 91.31           H  
ATOM    130  HB3 LEU A   8      20.214  -9.119   0.221  1.00 91.31           H  
ATOM    131  O   LEU A   8      21.880 -11.384   1.427  1.00 91.31           O  
ATOM    132  CG  LEU A   8      20.923  -7.581  -1.096  1.00 91.31           C  
ATOM    133  HG  LEU A   8      20.896  -8.182  -2.005  1.00 91.31           H  
ATOM    134  CD1 LEU A   8      19.587  -6.857  -0.945  1.00 91.31           C  
ATOM    135 HD11 LEU A   8      19.462  -6.133  -1.751  1.00 91.31           H  
ATOM    136 HD12 LEU A   8      18.779  -7.586  -1.002  1.00 91.31           H  
ATOM    137 HD13 LEU A   8      19.546  -6.350   0.019  1.00 91.31           H  
ATOM    138  CD2 LEU A   8      22.034  -6.537  -1.223  1.00 91.31           C  
ATOM    139 HD21 LEU A   8      23.015  -6.997  -1.104  1.00 91.31           H  
ATOM    140 HD22 LEU A   8      21.908  -5.742  -0.488  1.00 91.31           H  
ATOM    141 HD23 LEU A   8      22.001  -6.111  -2.226  1.00 91.31           H  
ATOM    142  N   SER A   9      22.959  -9.686   2.419  1.00 94.50           N  
ATOM    143  H   SER A   9      23.351  -8.761   2.319  1.00 94.50           H  
ATOM    144  CA  SER A   9      22.933 -10.323   3.739  1.00 94.50           C  
ATOM    145  HA  SER A   9      23.396 -11.304   3.631  1.00 94.50           H  
ATOM    146  C   SER A   9      21.494 -10.529   4.232  1.00 94.50           C  
ATOM    147  CB  SER A   9      23.762  -9.530   4.763  1.00 94.50           C  
ATOM    148  HB2 SER A   9      24.664  -9.142   4.289  1.00 94.50           H  
ATOM    149  HB3 SER A   9      24.062 -10.206   5.564  1.00 94.50           H  
ATOM    150  O   SER A   9      20.609  -9.710   3.962  1.00 94.50           O  
ATOM    151  OG  SER A   9      23.010  -8.473   5.333  1.00 94.50           O  
ATOM    152  HG  SER A   9      23.489  -7.645   5.246  1.00 94.50           H  
ATOM    153  N   GLY A  10      21.265 -11.580   5.027  1.00 94.69           N  
ATOM    154  H   GLY A  10      21.995 -12.270   5.133  1.00 94.69           H  
ATOM    155  CA  GLY A  10      19.940 -11.872   5.585  1.00 94.69           C  
ATOM    156  HA2 GLY A  10      20.018 -12.727   6.257  1.00 94.69           H  
ATOM    157  HA3 GLY A  10      19.258 -12.123   4.773  1.00 94.69           H  
ATOM    158  C   GLY A  10      19.338 -10.703   6.377  1.00 94.69           C  
ATOM    159  O   GLY A  10      18.146 -10.425   6.271  1.00 94.69           O  
ATOM    160  N   GLN A  11      20.163  -9.958   7.123  1.00 95.44           N  
ATOM    161  H   GLN A  11      21.148 -10.182   7.111  1.00 95.44           H  
ATOM    162  CA  GLN A  11      19.723  -8.758   7.848  1.00 95.44           C  
ATOM    163  HA  GLN A  11      18.880  -9.020   8.487  1.00 95.44           H  
ATOM    164  C   GLN A  11      19.235  -7.651   6.900  1.00 95.44           C  
ATOM    165  CB  GLN A  11      20.866  -8.232   8.725  1.00 95.44           C  
ATOM    166  HB2 GLN A  11      20.602  -7.241   9.095  1.00 95.44           H  
ATOM    167  HB3 GLN A  11      21.768  -8.138   8.121  1.00 95.44           H  
ATOM    168  O   GLN A  11      18.187  -7.049   7.145  1.00 95.44           O  
ATOM    169  CG  GLN A  11      21.133  -9.121   9.951  1.00 95.44           C  
ATOM    170  HG2 GLN A  11      21.314 -10.153   9.649  1.00 95.44           H  
ATOM    171  HG3 GLN A  11      20.258  -9.087  10.599  1.00 95.44           H  
ATOM    172  CD  GLN A  11      22.333  -8.633  10.760  1.00 95.44           C  
ATOM    173  NE2 GLN A  11      22.439  -9.013  12.009  1.00 95.44           N  
ATOM    174 HE21 GLN A  11      21.849  -9.740  12.386  1.00 95.44           H  
ATOM    175 HE22 GLN A  11      23.210  -8.609  12.521  1.00 95.44           H  
ATOM    176  OE1 GLN A  11      23.192  -7.906  10.298  1.00 95.44           O  
ATOM    177  N   THR A  12      19.952  -7.409   5.799  1.00 94.31           N  
ATOM    178  H   THR A  12      20.788  -7.949   5.626  1.00 94.31           H  
ATOM    179  CA  THR A  12      19.580  -6.401   4.793  1.00 94.31           C  
ATOM    180  HA  THR A  12      19.386  -5.454   5.296  1.00 94.31           H  
ATOM    181  C   THR A  12      18.301  -6.802   4.055  1.00 94.31           C  
ATOM    182  CB  THR A  12      20.736  -6.193   3.805  1.00 94.31           C  
ATOM    183  HB  THR A  12      20.931  -7.134   3.289  1.00 94.31           H  
ATOM    184  O   THR A  12      17.396  -5.975   3.929  1.00 94.31           O  
ATOM    185  CG2 THR A  12      20.485  -5.096   2.771  1.00 94.31           C  
ATOM    186 HG21 THR A  12      21.021  -4.184   3.035  1.00 94.31           H  
ATOM    187 HG22 THR A  12      19.425  -4.855   2.690  1.00 94.31           H  
ATOM    188 HG23 THR A  12      20.858  -5.428   1.802  1.00 94.31           H  
ATOM    189  OG1 THR A  12      21.893  -5.821   4.521  1.00 94.31           O  
ATOM    190  HG1 THR A  12      21.793  -4.902   4.779  1.00 94.31           H  
ATOM    191  N   GLN A  13      18.162  -8.074   3.660  1.00 94.62           N  
ATOM    192  H   GLN A  13      18.939  -8.708   3.778  1.00 94.62           H  
ATOM    193  CA  GLN A  13      16.913  -8.594   3.082  1.00 94.62           C  
ATOM    194  HA  GLN A  13      16.702  -8.069   2.151  1.00 94.62           H  
ATOM    195  C   GLN A  13      15.721  -8.368   4.026  1.00 94.62           C  
ATOM    196  CB  GLN A  13      17.036 -10.093   2.773  1.00 94.62           C  
ATOM    197  HB2 GLN A  13      16.055 -10.460   2.470  1.00 94.62           H  
ATOM    198  HB3 GLN A  13      17.322 -10.628   3.679  1.00 94.62           H  
ATOM    199  O   GLN A  13      14.691  -7.833   3.612  1.00 94.62           O  
ATOM    200  CG  GLN A  13      18.044 -10.434   1.662  1.00 94.62           C  
ATOM    201  HG2 GLN A  13      19.043 -10.143   1.986  1.00 94.62           H  
ATOM    202  HG3 GLN A  13      17.798  -9.884   0.754  1.00 94.62           H  
ATOM    203  CD  GLN A  13      18.083 -11.937   1.375  1.00 94.62           C  
ATOM    204  NE2 GLN A  13      19.032 -12.410   0.601  1.00 94.62           N  
ATOM    205 HE21 GLN A  13      19.703 -11.798   0.159  1.00 94.62           H  
ATOM    206 HE22 GLN A  13      19.088 -13.409   0.465  1.00 94.62           H  
ATOM    207  OE1 GLN A  13      17.298 -12.713   1.899  1.00 94.62           O  
ATOM    208  N   ILE A  14      15.875  -8.685   5.320  1.00 95.75           N  
ATOM    209  H   ILE A  14      16.722  -9.162   5.594  1.00 95.75           H  
ATOM    210  CA  ILE A  14      14.834  -8.451   6.334  1.00 95.75           C  
ATOM    211  HA  ILE A  14      13.922  -8.949   6.005  1.00 95.75           H  
ATOM    212  C   ILE A  14      14.495  -6.959   6.455  1.00 95.75           C  
ATOM    213  CB  ILE A  14      15.247  -9.056   7.700  1.00 95.75           C  
ATOM    214  HB  ILE A  14      16.253  -8.717   7.946  1.00 95.75           H  
ATOM    215  O   ILE A  14      13.318  -6.608   6.540  1.00 95.75           O  
ATOM    216  CG1 ILE A  14      15.235 -10.602   7.636  1.00 95.75           C  
ATOM    217 HG12 ILE A  14      14.201 -10.946   7.626  1.00 95.75           H  
ATOM    218 HG13 ILE A  14      15.689 -10.942   6.705  1.00 95.75           H  
ATOM    219  CG2 ILE A  14      14.282  -8.595   8.818  1.00 95.75           C  
ATOM    220 HG21 ILE A  14      13.260  -8.852   8.539  1.00 95.75           H  
ATOM    221 HG22 ILE A  14      14.374  -7.520   8.974  1.00 95.75           H  
ATOM    222 HG23 ILE A  14      14.523  -9.084   9.762  1.00 95.75           H  
ATOM    223  CD1 ILE A  14      15.979 -11.291   8.796  1.00 95.75           C  
ATOM    224 HD11 ILE A  14      15.592 -12.303   8.915  1.00 95.75           H  
ATOM    225 HD12 ILE A  14      15.842 -10.761   9.739  1.00 95.75           H  
ATOM    226 HD13 ILE A  14      17.044 -11.352   8.573  1.00 95.75           H  
ATOM    227  N   MET A  15      15.492  -6.067   6.477  1.00 95.50           N  
ATOM    228  H   MET A  15      16.444  -6.400   6.412  1.00 95.50           H  
ATOM    229  CA  MET A  15      15.260  -4.617   6.568  1.00 95.50           C  
ATOM    230  HA  MET A  15      14.651  -4.406   7.447  1.00 95.50           H  
ATOM    231  C   MET A  15      14.492  -4.080   5.357  1.00 95.50           C  
ATOM    232  CB  MET A  15      16.590  -3.863   6.707  1.00 95.50           C  
ATOM    233  HB2 MET A  15      17.302  -4.230   5.969  1.00 95.50           H  
ATOM    234  HB3 MET A  15      16.429  -2.799   6.532  1.00 95.50           H  
ATOM    235  O   MET A  15      13.558  -3.295   5.548  1.00 95.50           O  
ATOM    236  CG  MET A  15      17.163  -4.039   8.117  1.00 95.50           C  
ATOM    237  HG2 MET A  15      17.088  -5.091   8.395  1.00 95.50           H  
ATOM    238  HG3 MET A  15      16.568  -3.460   8.823  1.00 95.50           H  
ATOM    239  SD  MET A  15      18.908  -3.570   8.294  1.00 95.50           S  
ATOM    240  CE  MET A  15      18.855  -1.783   8.025  1.00 95.50           C  
ATOM    241  HE1 MET A  15      17.829  -1.445   7.884  1.00 95.50           H  
ATOM    242  HE2 MET A  15      19.278  -1.279   8.894  1.00 95.50           H  
ATOM    243  HE3 MET A  15      19.466  -1.535   7.157  1.00 95.50           H  
ATOM    244  N   ILE A  16      14.841  -4.534   4.146  1.00 94.62           N  
ATOM    245  H   ILE A  16      15.616  -5.179   4.085  1.00 94.62           H  
ATOM    246  CA  ILE A  16      14.137  -4.172   2.909  1.00 94.62           C  
ATOM    247  HA  ILE A  16      14.114  -3.085   2.832  1.00 94.62           H  
ATOM    248  C   ILE A  16      12.688  -4.645   2.983  1.00 94.62           C  
ATOM    249  CB  ILE A  16      14.874  -4.731   1.670  1.00 94.62           C  
ATOM    250  HB  ILE A  16      15.093  -5.784   1.848  1.00 94.62           H  
ATOM    251  O   ILE A  16      11.788  -3.821   2.866  1.00 94.62           O  
ATOM    252  CG1 ILE A  16      16.207  -3.991   1.449  1.00 94.62           C  
ATOM    253 HG12 ILE A  16      16.748  -3.930   2.394  1.00 94.62           H  
ATOM    254 HG13 ILE A  16      15.996  -2.976   1.114  1.00 94.62           H  
ATOM    255  CG2 ILE A  16      14.003  -4.614   0.405  1.00 94.62           C  
ATOM    256 HG21 ILE A  16      14.590  -4.818  -0.490  1.00 94.62           H  
ATOM    257 HG22 ILE A  16      13.194  -5.345   0.437  1.00 94.62           H  
ATOM    258 HG23 ILE A  16      13.578  -3.613   0.323  1.00 94.62           H  
ATOM    259  CD1 ILE A  16      17.131  -4.669   0.429  1.00 94.62           C  
ATOM    260 HD11 ILE A  16      16.799  -5.682   0.202  1.00 94.62           H  
ATOM    261 HD12 ILE A  16      17.169  -4.090  -0.494  1.00 94.62           H  
ATOM    262 HD13 ILE A  16      18.140  -4.721   0.837  1.00 94.62           H  
ATOM    263  N   LEU A  17      12.446  -5.932   3.249  1.00 94.44           N  
ATOM    264  H   LEU A  17      13.233  -6.557   3.348  1.00 94.44           H  
ATOM    265  CA  LEU A  17      11.092  -6.499   3.288  1.00 94.44           C  
ATOM    266  HA  LEU A  17      10.591  -6.266   2.349  1.00 94.44           H  
ATOM    267  C   LEU A  17      10.223  -5.891   4.395  1.00 94.44           C  
ATOM    268  CB  LEU A  17      11.146  -8.029   3.442  1.00 94.44           C  
ATOM    269  HB2 LEU A  17      11.724  -8.271   4.333  1.00 94.44           H  
ATOM    270  HB3 LEU A  17      10.133  -8.401   3.590  1.00 94.44           H  
ATOM    271  O   LEU A  17       9.056  -5.595   4.151  1.00 94.44           O  
ATOM    272  CG  LEU A  17      11.754  -8.764   2.237  1.00 94.44           C  
ATOM    273  HG  LEU A  17      12.758  -8.376   2.066  1.00 94.44           H  
ATOM    274  CD1 LEU A  17      11.844 -10.252   2.565  1.00 94.44           C  
ATOM    275 HD11 LEU A  17      12.333 -10.392   3.528  1.00 94.44           H  
ATOM    276 HD12 LEU A  17      10.847 -10.692   2.596  1.00 94.44           H  
ATOM    277 HD13 LEU A  17      12.429 -10.764   1.801  1.00 94.44           H  
ATOM    278  CD2 LEU A  17      10.943  -8.585   0.952  1.00 94.44           C  
ATOM    279 HD21 LEU A  17      11.083  -7.577   0.561  1.00 94.44           H  
ATOM    280 HD22 LEU A  17       9.885  -8.768   1.142  1.00 94.44           H  
ATOM    281 HD23 LEU A  17      11.292  -9.291   0.199  1.00 94.44           H  
ATOM    282  N   LYS A  18      10.770  -5.656   5.598  1.00 94.44           N  
ATOM    283  H   LYS A  18      11.727  -5.939   5.755  1.00 94.44           H  
ATOM    284  CA  LYS A  18      10.023  -5.015   6.697  1.00 94.44           C  
ATOM    285  HA  LYS A  18       9.102  -5.570   6.874  1.00 94.44           H  
ATOM    286  C   LYS A  18       9.589  -3.594   6.340  1.00 94.44           C  
ATOM    287  CB  LYS A  18      10.860  -4.996   7.988  1.00 94.44           C  
ATOM    288  HB2 LYS A  18      10.415  -4.273   8.671  1.00 94.44           H  
ATOM    289  HB3 LYS A  18      11.874  -4.664   7.764  1.00 94.44           H  
ATOM    290  O   LYS A  18       8.438  -3.235   6.578  1.00 94.44           O  
ATOM    291  CG  LYS A  18      10.876  -6.360   8.700  1.00 94.44           C  
ATOM    292  HG2 LYS A  18      11.325  -7.117   8.057  1.00 94.44           H  
ATOM    293  HG3 LYS A  18       9.846  -6.649   8.913  1.00 94.44           H  
ATOM    294  CD  LYS A  18      11.644  -6.257  10.025  1.00 94.44           C  
ATOM    295  HD2 LYS A  18      12.690  -6.031   9.818  1.00 94.44           H  
ATOM    296  HD3 LYS A  18      11.212  -5.444  10.609  1.00 94.44           H  
ATOM    297  CE  LYS A  18      11.515  -7.554  10.831  1.00 94.44           C  
ATOM    298  HE2 LYS A  18      10.458  -7.708  11.047  1.00 94.44           H  
ATOM    299  HE3 LYS A  18      11.857  -8.395  10.228  1.00 94.44           H  
ATOM    300  NZ  LYS A  18      12.281  -7.479  12.103  1.00 94.44           N  
ATOM    301  HZ1 LYS A  18      13.274  -7.436  11.924  1.00 94.44           H  
ATOM    302  HZ2 LYS A  18      12.098  -8.291  12.675  1.00 94.44           H  
ATOM    303  HZ3 LYS A  18      12.011  -6.660  12.629  1.00 94.44           H  
ATOM    304  N   ASN A  19      10.496  -2.790   5.781  1.00 93.44           N  
ATOM    305  H   ASN A  19      11.412  -3.162   5.577  1.00 93.44           H  
ATOM    306  CA  ASN A  19      10.172  -1.413   5.394  1.00 93.44           C  
ATOM    307  HA  ASN A  19       9.631  -0.935   6.211  1.00 93.44           H  
ATOM    308  C   ASN A  19       9.251  -1.362   4.176  1.00 93.44           C  
ATOM    309  CB  ASN A  19      11.462  -0.628   5.134  1.00 93.44           C  
ATOM    310  HB2 ASN A  19      11.240   0.261   4.543  1.00 93.44           H  
ATOM    311  HB3 ASN A  19      12.173  -1.245   4.585  1.00 93.44           H  
ATOM    312  O   ASN A  19       8.336  -0.546   4.150  1.00 93.44           O  
ATOM    313  CG  ASN A  19      12.069  -0.152   6.429  1.00 93.44           C  
ATOM    314  ND2 ASN A  19      12.910  -0.955   7.041  1.00 93.44           N  
ATOM    315 HD21 ASN A  19      13.200  -1.810   6.588  1.00 93.44           H  
ATOM    316 HD22 ASN A  19      13.388  -0.568   7.842  1.00 93.44           H  
ATOM    317  OD1 ASN A  19      11.761   0.930   6.905  1.00 93.44           O  
ATOM    318  N   PHE A  20       9.464  -2.257   3.212  1.00 94.00           N  
ATOM    319  H   PHE A  20      10.268  -2.864   3.279  1.00 94.00           H  
ATOM    320  CA  PHE A  20       8.579  -2.424   2.068  1.00 94.00           C  
ATOM    321  HA  PHE A  20       8.520  -1.483   1.523  1.00 94.00           H  
ATOM    322  C   PHE A  20       7.160  -2.768   2.524  1.00 94.00           C  
ATOM    323  CB  PHE A  20       9.149  -3.492   1.128  1.00 94.00           C  
ATOM    324  HB2 PHE A  20      10.074  -3.126   0.681  1.00 94.00           H  
ATOM    325  HB3 PHE A  20       9.394  -4.383   1.705  1.00 94.00           H  
ATOM    326  O   PHE A  20       6.236  -2.035   2.184  1.00 94.00           O  
ATOM    327  CG  PHE A  20       8.192  -3.878   0.018  1.00 94.00           C  
ATOM    328  CD1 PHE A  20       7.616  -5.161   0.007  1.00 94.00           C  
ATOM    329  HD1 PHE A  20       7.863  -5.872   0.782  1.00 94.00           H  
ATOM    330  CD2 PHE A  20       7.857  -2.947  -0.983  1.00 94.00           C  
ATOM    331  HD2 PHE A  20       8.285  -1.955  -0.971  1.00 94.00           H  
ATOM    332  CE1 PHE A  20       6.719  -5.519  -1.011  1.00 94.00           C  
ATOM    333  HE1 PHE A  20       6.284  -6.507  -1.028  1.00 94.00           H  
ATOM    334  CE2 PHE A  20       6.964  -3.310  -2.004  1.00 94.00           C  
ATOM    335  HE2 PHE A  20       6.708  -2.598  -2.775  1.00 94.00           H  
ATOM    336  CZ  PHE A  20       6.397  -4.595  -2.014  1.00 94.00           C  
ATOM    337  HZ  PHE A  20       5.721  -4.890  -2.803  1.00 94.00           H  
ATOM    338  N   ALA A  21       6.997  -3.798   3.368  1.00 92.06           N  
ATOM    339  H   ALA A  21       7.799  -4.366   3.599  1.00 92.06           H  
ATOM    340  CA  ALA A  21       5.706  -4.169   3.937  1.00 92.06           C  
ATOM    341  HA  ALA A  21       5.054  -4.491   3.124  1.00 92.06           H  
ATOM    342  C   ALA A  21       5.048  -2.961   4.609  1.00 92.06           C  
ATOM    343  CB  ALA A  21       5.866  -5.349   4.907  1.00 92.06           C  
ATOM    344  HB1 ALA A  21       4.878  -5.727   5.169  1.00 92.06           H  
ATOM    345  HB2 ALA A  21       6.433  -6.152   4.435  1.00 92.06           H  
ATOM    346  HB3 ALA A  21       6.373  -5.030   5.817  1.00 92.06           H  
ATOM    347  O   ALA A  21       3.942  -2.596   4.236  1.00 92.06           O  
ATOM    348  N   PHE A  22       5.733  -2.283   5.533  1.00 88.69           N  
ATOM    349  H   PHE A  22       6.654  -2.607   5.793  1.00 88.69           H  
ATOM    350  CA  PHE A  22       5.180  -1.106   6.210  1.00 88.69           C  
ATOM    351  HA  PHE A  22       4.323  -1.418   6.806  1.00 88.69           H  
ATOM    352  C   PHE A  22       4.668  -0.022   5.244  1.00 88.69           C  
ATOM    353  CB  PHE A  22       6.242  -0.540   7.156  1.00 88.69           C  
ATOM    354  HB2 PHE A  22       7.104  -0.206   6.579  1.00 88.69           H  
ATOM    355  HB3 PHE A  22       6.579  -1.333   7.825  1.00 88.69           H  
ATOM    356  O   PHE A  22       3.558   0.475   5.431  1.00 88.69           O  
ATOM    357  CG  PHE A  22       5.738   0.621   7.982  1.00 88.69           C  
ATOM    358  CD1 PHE A  22       6.055   1.940   7.608  1.00 88.69           C  
ATOM    359  HD1 PHE A  22       6.673   2.130   6.743  1.00 88.69           H  
ATOM    360  CD2 PHE A  22       4.930   0.380   9.107  1.00 88.69           C  
ATOM    361  HD2 PHE A  22       4.690  -0.633   9.395  1.00 88.69           H  
ATOM    362  CE1 PHE A  22       5.568   3.020   8.361  1.00 88.69           C  
ATOM    363  HE1 PHE A  22       5.801   4.032   8.063  1.00 88.69           H  
ATOM    364  CE2 PHE A  22       4.440   1.462   9.858  1.00 88.69           C  
ATOM    365  HE2 PHE A  22       3.809   1.283  10.717  1.00 88.69           H  
ATOM    366  CZ  PHE A  22       4.768   2.780   9.491  1.00 88.69           C  
ATOM    367  HZ  PHE A  22       4.410   3.612  10.079  1.00 88.69           H  
ATOM    368  N   ARG A  23       5.424   0.279   4.178  1.00 87.81           N  
ATOM    369  H   ARG A  23       6.316  -0.187   4.087  1.00 87.81           H  
ATOM    370  CA  ARG A  23       5.059   1.284   3.163  1.00 87.81           C  
ATOM    371  HA  ARG A  23       4.706   2.191   3.654  1.00 87.81           H  
ATOM    372  C   ARG A  23       3.920   0.856   2.244  1.00 87.81           C  
ATOM    373  CB  ARG A  23       6.295   1.631   2.323  1.00 87.81           C  
ATOM    374  HB2 ARG A  23       5.987   2.264   1.491  1.00 87.81           H  
ATOM    375  HB3 ARG A  23       6.741   0.719   1.925  1.00 87.81           H  
ATOM    376  O   ARG A  23       3.199   1.701   1.728  1.00 87.81           O  
ATOM    377  CG  ARG A  23       7.328   2.409   3.147  1.00 87.81           C  
ATOM    378  HG2 ARG A  23       7.692   1.815   3.985  1.00 87.81           H  
ATOM    379  HG3 ARG A  23       6.859   3.311   3.541  1.00 87.81           H  
ATOM    380  CD  ARG A  23       8.483   2.804   2.226  1.00 87.81           C  
ATOM    381  HD2 ARG A  23       8.905   1.915   1.758  1.00 87.81           H  
ATOM    382  HD3 ARG A  23       8.085   3.440   1.435  1.00 87.81           H  
ATOM    383  NE  ARG A  23       9.513   3.556   2.951  1.00 87.81           N  
ATOM    384  HE  ARG A  23      10.291   3.034   3.331  1.00 87.81           H  
ATOM    385  NH1 ARG A  23       8.457   5.632   2.859  1.00 87.81           N  
ATOM    386 HH11 ARG A  23       7.552   5.274   2.591  1.00 87.81           H  
ATOM    387 HH12 ARG A  23       8.470   6.639   2.932  1.00 87.81           H  
ATOM    388  NH2 ARG A  23      10.465   5.445   3.745  1.00 87.81           N  
ATOM    389 HH21 ARG A  23      10.201   6.326   4.162  1.00 87.81           H  
ATOM    390 HH22 ARG A  23      11.324   5.393   3.215  1.00 87.81           H  
ATOM    391  CZ  ARG A  23       9.459   4.857   3.175  1.00 87.81           C  
ATOM    392  N   VAL A  24       3.731  -0.439   2.006  1.00 91.69           N  
ATOM    393  H   VAL A  24       4.395  -1.100   2.384  1.00 91.69           H  
ATOM    394  CA  VAL A  24       2.688  -0.907   1.075  1.00 91.69           C  
ATOM    395  HA  VAL A  24       2.388  -0.075   0.439  1.00 91.69           H  
ATOM    396  C   VAL A  24       1.408  -1.344   1.770  1.00 91.69           C  
ATOM    397  CB  VAL A  24       3.202  -1.979   0.107  1.00 91.69           C  
ATOM    398  HB  VAL A  24       2.407  -2.145  -0.619  1.00 91.69           H  
ATOM    399  O   VAL A  24       0.352  -1.331   1.139  1.00 91.69           O  
ATOM    400  CG1 VAL A  24       4.433  -1.479  -0.670  1.00 91.69           C  
ATOM    401 HG11 VAL A  24       4.209  -1.420  -1.735  1.00 91.69           H  
ATOM    402 HG12 VAL A  24       5.268  -2.160  -0.508  1.00 91.69           H  
ATOM    403 HG13 VAL A  24       4.759  -0.492  -0.340  1.00 91.69           H  
ATOM    404  CG2 VAL A  24       3.477  -3.334   0.774  1.00 91.69           C  
ATOM    405 HG21 VAL A  24       3.590  -4.092  -0.001  1.00 91.69           H  
ATOM    406 HG22 VAL A  24       2.657  -3.632   1.427  1.00 91.69           H  
ATOM    407 HG23 VAL A  24       4.400  -3.302   1.353  1.00 91.69           H  
ATOM    408  N   LEU A  25       1.466  -1.674   3.067  1.00 90.19           N  
ATOM    409  H   LEU A  25       2.372  -1.688   3.512  1.00 90.19           H  
ATOM    410  CA  LEU A  25       0.310  -2.142   3.839  1.00 90.19           C  
ATOM    411  HA  LEU A  25      -0.030  -3.089   3.420  1.00 90.19           H  
ATOM    412  C   LEU A  25      -0.863  -1.173   3.726  1.00 90.19           C  
ATOM    413  CB  LEU A  25       0.690  -2.320   5.327  1.00 90.19           C  
ATOM    414  HB2 LEU A  25      -0.214  -2.276   5.933  1.00 90.19           H  
ATOM    415  HB3 LEU A  25       1.327  -1.485   5.617  1.00 90.19           H  
ATOM    416  O   LEU A  25      -1.994  -1.617   3.541  1.00 90.19           O  
ATOM    417  CG  LEU A  25       1.401  -3.649   5.643  1.00 90.19           C  
ATOM    418  HG  LEU A  25       2.169  -3.834   4.893  1.00 90.19           H  
ATOM    419  CD1 LEU A  25       2.056  -3.592   7.033  1.00 90.19           C  
ATOM    420 HD11 LEU A  25       1.847  -2.640   7.521  1.00 90.19           H  
ATOM    421 HD12 LEU A  25       3.134  -3.702   6.923  1.00 90.19           H  
ATOM    422 HD13 LEU A  25       1.696  -4.397   7.674  1.00 90.19           H  
ATOM    423  CD2 LEU A  25       0.504  -4.879   5.538  1.00 90.19           C  
ATOM    424 HD21 LEU A  25       1.141  -5.762   5.482  1.00 90.19           H  
ATOM    425 HD22 LEU A  25      -0.095  -4.839   4.628  1.00 90.19           H  
ATOM    426 HD23 LEU A  25      -0.156  -4.960   6.403  1.00 90.19           H  
ATOM    427  N   PHE A  26      -0.612   0.136   3.794  1.00 89.06           N  
ATOM    428  H   PHE A  26       0.332   0.457   3.954  1.00 89.06           H  
ATOM    429  CA  PHE A  26      -1.685   1.104   3.627  1.00 89.06           C  
ATOM    430  HA  PHE A  26      -2.473   0.840   4.333  1.00 89.06           H  
ATOM    431  C   PHE A  26      -2.353   1.033   2.240  1.00 89.06           C  
ATOM    432  CB  PHE A  26      -1.207   2.506   4.001  1.00 89.06           C  
ATOM    433  HB2 PHE A  26      -0.253   2.712   3.516  1.00 89.06           H  
ATOM    434  HB3 PHE A  26      -1.060   2.566   5.079  1.00 89.06           H  
ATOM    435  O   PHE A  26      -3.570   0.857   2.165  1.00 89.06           O  
ATOM    436  CG  PHE A  26      -2.227   3.532   3.577  1.00 89.06           C  
ATOM    437  CD1 PHE A  26      -2.093   4.156   2.330  1.00 89.06           C  
ATOM    438  HD1 PHE A  26      -1.185   3.998   1.767  1.00 89.06           H  
ATOM    439  CD2 PHE A  26      -3.383   3.733   4.337  1.00 89.06           C  
ATOM    440  HD2 PHE A  26      -3.454   3.292   5.321  1.00 89.06           H  
ATOM    441  CE1 PHE A  26      -3.129   4.945   1.810  1.00 89.06           C  
ATOM    442  HE1 PHE A  26      -3.022   5.413   0.843  1.00 89.06           H  
ATOM    443  CE2 PHE A  26      -4.444   4.473   3.802  1.00 89.06           C  
ATOM    444  HE2 PHE A  26      -5.374   4.541   4.347  1.00 89.06           H  
ATOM    445  CZ  PHE A  26      -4.304   5.104   2.556  1.00 89.06           C  
ATOM    446  HZ  PHE A  26      -5.103   5.707   2.151  1.00 89.06           H  
ATOM    447  N   MET A  27      -1.575   1.097   1.152  1.00 92.00           N  
ATOM    448  H   MET A  27      -0.576   1.172   1.284  1.00 92.00           H  
ATOM    449  CA  MET A  27      -2.108   1.057  -0.225  1.00 92.00           C  
ATOM    450  HA  MET A  27      -2.823   1.869  -0.362  1.00 92.00           H  
ATOM    451  C   MET A  27      -2.830  -0.251  -0.515  1.00 92.00           C  
ATOM    452  CB  MET A  27      -0.986   1.205  -1.261  1.00 92.00           C  
ATOM    453  HB2 MET A  27      -1.403   1.119  -2.265  1.00 92.00           H  
ATOM    454  HB3 MET A  27      -0.238   0.424  -1.128  1.00 92.00           H  
ATOM    455  O   MET A  27      -3.916  -0.246  -1.079  1.00 92.00           O  
ATOM    456  CG  MET A  27      -0.345   2.572  -1.115  1.00 92.00           C  
ATOM    457  HG2 MET A  27      -1.136   3.322  -1.102  1.00 92.00           H  
ATOM    458  HG3 MET A  27       0.172   2.569  -0.155  1.00 92.00           H  
ATOM    459  SD  MET A  27       0.847   3.013  -2.392  1.00 92.00           S  
ATOM    460  CE  MET A  27       2.256   2.044  -1.829  1.00 92.00           C  
ATOM    461  HE1 MET A  27       3.048   2.137  -2.572  1.00 92.00           H  
ATOM    462  HE2 MET A  27       2.596   2.433  -0.869  1.00 92.00           H  
ATOM    463  HE3 MET A  27       1.980   0.993  -1.739  1.00 92.00           H  
ATOM    464  N   GLN A  28      -2.255  -1.371  -0.082  1.00 93.25           N  
ATOM    465  H   GLN A  28      -1.362  -1.306   0.386  1.00 93.25           H  
ATOM    466  CA  GLN A  28      -2.836  -2.686  -0.292  1.00 93.25           C  
ATOM    467  HA  GLN A  28      -3.027  -2.811  -1.358  1.00 93.25           H  
ATOM    468  C   GLN A  28      -4.165  -2.844   0.449  1.00 93.25           C  
ATOM    469  CB  GLN A  28      -1.805  -3.726   0.161  1.00 93.25           C  
ATOM    470  HB2 GLN A  28      -0.838  -3.505  -0.291  1.00 93.25           H  
ATOM    471  HB3 GLN A  28      -1.703  -3.671   1.245  1.00 93.25           H  
ATOM    472  O   GLN A  28      -5.121  -3.375  -0.109  1.00 93.25           O  
ATOM    473  CG  GLN A  28      -2.205  -5.147  -0.266  1.00 93.25           C  
ATOM    474  HG2 GLN A  28      -2.078  -5.227  -1.346  1.00 93.25           H  
ATOM    475  HG3 GLN A  28      -3.254  -5.336  -0.038  1.00 93.25           H  
ATOM    476  CD  GLN A  28      -1.377  -6.230   0.413  1.00 93.25           C  
ATOM    477  NE2 GLN A  28      -1.484  -7.457  -0.040  1.00 93.25           N  
ATOM    478 HE21 GLN A  28      -2.026  -7.660  -0.868  1.00 93.25           H  
ATOM    479 HE22 GLN A  28      -0.905  -8.144   0.421  1.00 93.25           H  
ATOM    480  OE1 GLN A  28      -0.643  -6.011   1.360  1.00 93.25           O  
ATOM    481  N   ARG A  29      -4.257  -2.359   1.691  1.00 93.44           N  
ATOM    482  H   ARG A  29      -3.444  -1.917   2.096  1.00 93.44           H  
ATOM    483  CA  ARG A  29      -5.504  -2.367   2.468  1.00 93.44           C  
ATOM    484  HA  ARG A  29      -5.958  -3.357   2.455  1.00 93.44           H  
ATOM    485  C   ARG A  29      -6.547  -1.431   1.874  1.00 93.44           C  
ATOM    486  CB  ARG A  29      -5.220  -1.980   3.920  1.00 93.44           C  
ATOM    487  HB2 ARG A  29      -4.650  -1.051   3.927  1.00 93.44           H  
ATOM    488  HB3 ARG A  29      -6.164  -1.806   4.438  1.00 93.44           H  
ATOM    489  O   ARG A  29      -7.721  -1.795   1.841  1.00 93.44           O  
ATOM    490  CG  ARG A  29      -4.457  -3.076   4.676  1.00 93.44           C  
ATOM    491  HG2 ARG A  29      -3.578  -3.403   4.120  1.00 93.44           H  
ATOM    492  HG3 ARG A  29      -5.103  -3.942   4.821  1.00 93.44           H  
ATOM    493  CD  ARG A  29      -4.017  -2.520   6.026  1.00 93.44           C  
ATOM    494  HD2 ARG A  29      -4.896  -2.180   6.573  1.00 93.44           H  
ATOM    495  HD3 ARG A  29      -3.341  -1.682   5.858  1.00 93.44           H  
ATOM    496  NE  ARG A  29      -3.293  -3.520   6.814  1.00 93.44           N  
ATOM    497  HE  ARG A  29      -3.201  -4.442   6.412  1.00 93.44           H  
ATOM    498  NH1 ARG A  29      -3.150  -2.285   8.728  1.00 93.44           N  
ATOM    499 HH11 ARG A  29      -3.033  -2.231   9.730  1.00 93.44           H  
ATOM    500 HH12 ARG A  29      -3.503  -1.482   8.227  1.00 93.44           H  
ATOM    501  NH2 ARG A  29      -2.430  -4.409   8.698  1.00 93.44           N  
ATOM    502 HH21 ARG A  29      -2.118  -4.335   9.656  1.00 93.44           H  
ATOM    503 HH22 ARG A  29      -2.428  -5.305   8.231  1.00 93.44           H  
ATOM    504  CZ  ARG A  29      -2.952  -3.392   8.078  1.00 93.44           C  
ATOM    505  N   ALA A  30      -6.133  -0.265   1.370  1.00 93.88           N  
ATOM    506  H   ALA A  30      -5.158  -0.010   1.446  1.00 93.88           H  
ATOM    507  CA  ALA A  30      -7.032   0.667   0.682  1.00 93.88           C  
ATOM    508  HA  ALA A  30      -7.870   0.877   1.346  1.00 93.88           H  
ATOM    509  C   ALA A  30      -7.603   0.059  -0.614  1.00 93.88           C  
ATOM    510  CB  ALA A  30      -6.262   1.982   0.436  1.00 93.88           C  
ATOM    511  HB1 ALA A  30      -6.906   2.683  -0.095  1.00 93.88           H  
ATOM    512  HB2 ALA A  30      -5.372   1.799  -0.167  1.00 93.88           H  
ATOM    513  HB3 ALA A  30      -5.973   2.408   1.396  1.00 93.88           H  
ATOM    514  O   ALA A  30      -8.819   0.045  -0.800  1.00 93.88           O  
ATOM    515  N   GLU A  31      -6.734  -0.529  -1.435  1.00 94.81           N  
ATOM    516  H   GLU A  31      -5.752  -0.426  -1.225  1.00 94.81           H  
ATOM    517  CA  GLU A  31      -7.069  -1.243  -2.665  1.00 94.81           C  
ATOM    518  HA  GLU A  31      -7.527  -0.554  -3.375  1.00 94.81           H  
ATOM    519  C   GLU A  31      -8.062  -2.384  -2.415  1.00 94.81           C  
ATOM    520  CB  GLU A  31      -5.752  -1.770  -3.276  1.00 94.81           C  
ATOM    521  HB2 GLU A  31      -5.072  -0.932  -3.425  1.00 94.81           H  
ATOM    522  HB3 GLU A  31      -5.274  -2.450  -2.572  1.00 94.81           H  
ATOM    523  O   GLU A  31      -9.133  -2.439  -3.019  1.00 94.81           O  
ATOM    524  CG  GLU A  31      -5.956  -2.518  -4.605  1.00 94.81           C  
ATOM    525  HG2 GLU A  31      -5.029  -3.046  -4.828  1.00 94.81           H  
ATOM    526  HG3 GLU A  31      -6.732  -3.272  -4.478  1.00 94.81           H  
ATOM    527  CD  GLU A  31      -6.286  -1.631  -5.812  1.00 94.81           C  
ATOM    528  OE1 GLU A  31      -6.512  -2.241  -6.875  1.00 94.81           O  
ATOM    529  OE2 GLU A  31      -6.429  -0.400  -5.683  1.00 94.81           O  
ATOM    530  N   MET A  32      -7.726  -3.308  -1.510  1.00 94.81           N  
ATOM    531  H   MET A  32      -6.834  -3.233  -1.042  1.00 94.81           H  
ATOM    532  CA  MET A  32      -8.594  -4.436  -1.168  1.00 94.81           C  
ATOM    533  HA  MET A  32      -8.824  -5.013  -2.064  1.00 94.81           H  
ATOM    534  C   MET A  32      -9.932  -3.967  -0.580  1.00 94.81           C  
ATOM    535  CB  MET A  32      -7.905  -5.363  -0.156  1.00 94.81           C  
ATOM    536  HB2 MET A  32      -7.591  -4.774   0.707  1.00 94.81           H  
ATOM    537  HB3 MET A  32      -8.634  -6.102   0.176  1.00 94.81           H  
ATOM    538  O   MET A  32     -10.978  -4.504  -0.937  1.00 94.81           O  
ATOM    539  CG  MET A  32      -6.714  -6.136  -0.738  1.00 94.81           C  
ATOM    540  HG2 MET A  32      -7.047  -6.637  -1.646  1.00 94.81           H  
ATOM    541  HG3 MET A  32      -5.910  -5.455  -1.018  1.00 94.81           H  
ATOM    542  SD  MET A  32      -6.067  -7.408   0.389  1.00 94.81           S  
ATOM    543  CE  MET A  32      -5.349  -6.420   1.729  1.00 94.81           C  
ATOM    544  HE1 MET A  32      -5.483  -6.947   2.674  1.00 94.81           H  
ATOM    545  HE2 MET A  32      -4.280  -6.303   1.552  1.00 94.81           H  
ATOM    546  HE3 MET A  32      -5.826  -5.441   1.792  1.00 94.81           H  
ATOM    547  N   THR A  33      -9.918  -2.956   0.298  1.00 95.19           N  
ATOM    548  H   THR A  33      -9.031  -2.540   0.544  1.00 95.19           H  
ATOM    549  CA  THR A  33     -11.144  -2.413   0.902  1.00 95.19           C  
ATOM    550  HA  THR A  33     -11.695  -3.232   1.363  1.00 95.19           H  
ATOM    551  C   THR A  33     -12.071  -1.803  -0.147  1.00 95.19           C  
ATOM    552  CB  THR A  33     -10.808  -1.385   1.991  1.00 95.19           C  
ATOM    553  HB  THR A  33     -10.180  -0.599   1.570  1.00 95.19           H  
ATOM    554  O   THR A  33     -13.262  -2.099  -0.134  1.00 95.19           O  
ATOM    555  CG2 THR A  33     -12.051  -0.736   2.588  1.00 95.19           C  
ATOM    556 HG21 THR A  33     -12.451  -0.021   1.868  1.00 95.19           H  
ATOM    557 HG22 THR A  33     -11.801  -0.200   3.503  1.00 95.19           H  
ATOM    558 HG23 THR A  33     -12.811  -1.487   2.802  1.00 95.19           H  
ATOM    559  OG1 THR A  33     -10.087  -2.021   3.022  1.00 95.19           O  
ATOM    560  HG1 THR A  33      -9.184  -2.075   2.703  1.00 95.19           H  
ATOM    561  N   ILE A  34     -11.551  -0.995  -1.076  1.00 94.38           N  
ATOM    562  H   ILE A  34     -10.561  -0.793  -1.056  1.00 94.38           H  
ATOM    563  CA  ILE A  34     -12.366  -0.357  -2.122  1.00 94.38           C  
ATOM    564  HA  ILE A  34     -13.238   0.103  -1.656  1.00 94.38           H  
ATOM    565  C   ILE A  34     -12.913  -1.390  -3.113  1.00 94.38           C  
ATOM    566  CB  ILE A  34     -11.563   0.755  -2.831  1.00 94.38           C  
ATOM    567  HB  ILE A  34     -10.583   0.362  -3.103  1.00 94.38           H  
ATOM    568  O   ILE A  34     -14.085  -1.312  -3.475  1.00 94.38           O  
ATOM    569  CG1 ILE A  34     -11.383   1.953  -1.875  1.00 94.38           C  
ATOM    570 HG12 ILE A  34     -12.301   2.541  -1.849  1.00 94.38           H  
ATOM    571 HG13 ILE A  34     -11.179   1.605  -0.863  1.00 94.38           H  
ATOM    572  CG2 ILE A  34     -12.280   1.222  -4.116  1.00 94.38           C  
ATOM    573 HG21 ILE A  34     -12.113   0.500  -4.915  1.00 94.38           H  
ATOM    574 HG22 ILE A  34     -13.353   1.311  -3.941  1.00 94.38           H  
ATOM    575 HG23 ILE A  34     -11.906   2.187  -4.458  1.00 94.38           H  
ATOM    576  CD1 ILE A  34     -10.220   2.851  -2.288  1.00 94.38           C  
ATOM    577 HD11 ILE A  34     -10.272   3.797  -1.748  1.00 94.38           H  
ATOM    578 HD12 ILE A  34      -9.291   2.351  -2.015  1.00 94.38           H  
ATOM    579 HD13 ILE A  34     -10.220   3.050  -3.359  1.00 94.38           H  
ATOM    580  N   LYS A  35     -12.097  -2.367  -3.528  1.00 93.19           N  
ATOM    581  H   LYS A  35     -11.131  -2.350  -3.233  1.00 93.19           H  
ATOM    582  CA  LYS A  35     -12.543  -3.427  -4.447  1.00 93.19           C  
ATOM    583  HA  LYS A  35     -13.043  -2.971  -5.301  1.00 93.19           H  
ATOM    584  C   LYS A  35     -13.579  -4.368  -3.829  1.00 93.19           C  
ATOM    585  CB  LYS A  35     -11.339  -4.229  -4.950  1.00 93.19           C  
ATOM    586  HB2 LYS A  35     -10.704  -4.523  -4.114  1.00 93.19           H  
ATOM    587  HB3 LYS A  35     -11.718  -5.130  -5.433  1.00 93.19           H  
ATOM    588  O   LYS A  35     -14.493  -4.784  -4.531  1.00 93.19           O  
ATOM    589  CG  LYS A  35     -10.528  -3.445  -5.982  1.00 93.19           C  
ATOM    590  HG2 LYS A  35     -10.076  -2.564  -5.525  1.00 93.19           H  
ATOM    591  HG3 LYS A  35     -11.195  -3.127  -6.784  1.00 93.19           H  
ATOM    592  CD  LYS A  35      -9.447  -4.347  -6.574  1.00 93.19           C  
ATOM    593  HD2 LYS A  35      -8.703  -4.577  -5.810  1.00 93.19           H  
ATOM    594  HD3 LYS A  35      -9.900  -5.268  -6.941  1.00 93.19           H  
ATOM    595  CE  LYS A  35      -8.812  -3.614  -7.749  1.00 93.19           C  
ATOM    596  HE2 LYS A  35      -9.529  -3.548  -8.568  1.00 93.19           H  
ATOM    597  HE3 LYS A  35      -8.583  -2.597  -7.429  1.00 93.19           H  
ATOM    598  NZ  LYS A  35      -7.559  -4.265  -8.181  1.00 93.19           N  
ATOM    599  HZ1 LYS A  35      -7.712  -5.097  -8.733  1.00 93.19           H  
ATOM    600  HZ2 LYS A  35      -7.005  -3.564  -8.653  1.00 93.19           H  
ATOM    601  HZ3 LYS A  35      -7.001  -4.443  -7.358  1.00 93.19           H  
ATOM    602  N   THR A  36     -13.444  -4.698  -2.545  1.00 94.56           N  
ATOM    603  H   THR A  36     -12.606  -4.410  -2.060  1.00 94.56           H  
ATOM    604  CA  THR A  36     -14.385  -5.590  -1.847  1.00 94.56           C  
ATOM    605  HA  THR A  36     -14.676  -6.398  -2.518  1.00 94.56           H  
ATOM    606  C   THR A  36     -15.674  -4.875  -1.437  1.00 94.56           C  
ATOM    607  CB  THR A  36     -13.716  -6.228  -0.622  1.00 94.56           C  
ATOM    608  HB  THR A  36     -13.439  -5.450   0.090  1.00 94.56           H  
ATOM    609  O   THR A  36     -16.745  -5.466  -1.527  1.00 94.56           O  
ATOM    610  CG2 THR A  36     -14.600  -7.257   0.081  1.00 94.56           C  
ATOM    611 HG21 THR A  36     -15.482  -6.775   0.504  1.00 94.56           H  
ATOM    612 HG22 THR A  36     -14.919  -8.018  -0.631  1.00 94.56           H  
ATOM    613 HG23 THR A  36     -14.045  -7.740   0.885  1.00 94.56           H  
ATOM    614  OG1 THR A  36     -12.560  -6.933  -1.020  1.00 94.56           O  
ATOM    615  HG1 THR A  36     -11.890  -6.756  -0.355  1.00 94.56           H  
ATOM    616  N   PHE A  37     -15.599  -3.605  -1.019  1.00 94.19           N  
ATOM    617  H   PHE A  37     -14.692  -3.165  -0.953  1.00 94.19           H  
ATOM    618  CA  PHE A  37     -16.755  -2.811  -0.586  1.00 94.19           C  
ATOM    619  HA  PHE A  37     -17.663  -3.402  -0.713  1.00 94.19           H  
ATOM    620  C   PHE A  37     -16.926  -1.546  -1.448  1.00 94.19           C  
ATOM    621  CB  PHE A  37     -16.642  -2.498   0.910  1.00 94.19           C  
ATOM    622  HB2 PHE A  37     -17.579  -2.043   1.234  1.00 94.19           H  
ATOM    623  HB3 PHE A  37     -15.845  -1.771   1.066  1.00 94.19           H  
ATOM    624  O   PHE A  37     -16.739  -0.423  -0.955  1.00 94.19           O  
ATOM    625  CG  PHE A  37     -16.390  -3.699   1.787  1.00 94.19           C  
ATOM    626  CD1 PHE A  37     -17.377  -4.692   1.921  1.00 94.19           C  
ATOM    627  HD1 PHE A  37     -18.315  -4.605   1.393  1.00 94.19           H  
ATOM    628  CD2 PHE A  37     -15.164  -3.824   2.460  1.00 94.19           C  
ATOM    629  HD2 PHE A  37     -14.408  -3.061   2.345  1.00 94.19           H  
ATOM    630  CE1 PHE A  37     -17.138  -5.802   2.746  1.00 94.19           C  
ATOM    631  HE1 PHE A  37     -17.904  -6.554   2.866  1.00 94.19           H  
ATOM    632  CE2 PHE A  37     -14.921  -4.939   3.275  1.00 94.19           C  
ATOM    633  HE2 PHE A  37     -13.986  -5.032   3.807  1.00 94.19           H  
ATOM    634  CZ  PHE A  37     -15.906  -5.931   3.407  1.00 94.19           C  
ATOM    635  HZ  PHE A  37     -15.724  -6.806   4.014  1.00 94.19           H  
ATOM    636  N   PRO A  38     -17.292  -1.695  -2.736  1.00 92.62           N  
ATOM    637  CA  PRO A  38     -17.366  -0.567  -3.660  1.00 92.62           C  
ATOM    638  HA  PRO A  38     -16.392  -0.080  -3.708  1.00 92.62           H  
ATOM    639  C   PRO A  38     -18.403   0.485  -3.230  1.00 92.62           C  
ATOM    640  CB  PRO A  38     -17.671  -1.187  -5.029  1.00 92.62           C  
ATOM    641  HB2 PRO A  38     -18.321  -0.554  -5.634  1.00 92.62           H  
ATOM    642  HB3 PRO A  38     -16.732  -1.369  -5.552  1.00 92.62           H  
ATOM    643  O   PRO A  38     -18.177   1.678  -3.441  1.00 92.62           O  
ATOM    644  CG  PRO A  38     -18.337  -2.524  -4.706  1.00 92.62           C  
ATOM    645  HG2 PRO A  38     -18.172  -3.257  -5.496  1.00 92.62           H  
ATOM    646  HG3 PRO A  38     -19.403  -2.379  -4.533  1.00 92.62           H  
ATOM    647  CD  PRO A  38     -17.659  -2.939  -3.406  1.00 92.62           C  
ATOM    648  HD2 PRO A  38     -18.343  -3.536  -2.804  1.00 92.62           H  
ATOM    649  HD3 PRO A  38     -16.759  -3.510  -3.633  1.00 92.62           H  
ATOM    650  N   ASP A  39     -19.466   0.076  -2.533  1.00 93.44           N  
ATOM    651  H   ASP A  39     -19.625  -0.920  -2.485  1.00 93.44           H  
ATOM    652  CA  ASP A  39     -20.584   0.933  -2.114  1.00 93.44           C  
ATOM    653  HA  ASP A  39     -20.865   1.568  -2.954  1.00 93.44           H  
ATOM    654  C   ASP A  39     -20.263   1.876  -0.936  1.00 93.44           C  
ATOM    655  CB  ASP A  39     -21.790   0.042  -1.784  1.00 93.44           C  
ATOM    656  HB2 ASP A  39     -21.533  -0.591  -0.935  1.00 93.44           H  
ATOM    657  HB3 ASP A  39     -22.632   0.669  -1.492  1.00 93.44           H  
ATOM    658  O   ASP A  39     -21.038   2.782  -0.626  1.00 93.44           O  
ATOM    659  CG  ASP A  39     -22.219  -0.832  -2.966  1.00 93.44           C  
ATOM    660  OD1 ASP A  39     -22.089  -0.361  -4.117  1.00 93.44           O  
ATOM    661  OD2 ASP A  39     -22.628  -1.978  -2.692  1.00 93.44           O  
ATOM    662  N   GLN A  40     -19.109   1.723  -0.275  1.00 90.62           N  
ATOM    663  H   GLN A  40     -18.501   0.973  -0.572  1.00 90.62           H  
ATOM    664  CA  GLN A  40     -18.668   2.615   0.811  1.00 90.62           C  
ATOM    665  HA  GLN A  40     -19.533   2.848   1.433  1.00 90.62           H  
ATOM    666  C   GLN A  40     -18.129   3.958   0.277  1.00 90.62           C  
ATOM    667  CB  GLN A  40     -17.646   1.899   1.704  1.00 90.62           C  
ATOM    668  HB2 GLN A  40     -17.256   2.610   2.431  1.00 90.62           H  
ATOM    669  HB3 GLN A  40     -16.815   1.546   1.093  1.00 90.62           H  
ATOM    670  O   GLN A  40     -16.938   4.246   0.373  1.00 90.62           O  
ATOM    671  CG  GLN A  40     -18.260   0.712   2.458  1.00 90.62           C  
ATOM    672  HG2 GLN A  40     -18.432  -0.099   1.751  1.00 90.62           H  
ATOM    673  HG3 GLN A  40     -19.216   0.998   2.896  1.00 90.62           H  
ATOM    674  CD  GLN A  40     -17.362   0.172   3.561  1.00 90.62           C  
ATOM    675  NE2 GLN A  40     -16.058   0.193   3.411  1.00 90.62           N  
ATOM    676 HE21 GLN A  40     -15.656   0.593   2.576  1.00 90.62           H  
ATOM    677 HE22 GLN A  40     -15.513  -0.436   3.984  1.00 90.62           H  
ATOM    678  OE1 GLN A  40     -17.825  -0.258   4.601  1.00 90.62           O  
ATOM    679  N   THR A  41     -18.986   4.782  -0.334  1.00 85.31           N  
ATOM    680  H   THR A  41     -19.926   4.442  -0.479  1.00 85.31           H  
ATOM    681  CA  THR A  41     -18.582   6.010  -1.050  1.00 85.31           C  
ATOM    682  HA  THR A  41     -17.629   5.825  -1.547  1.00 85.31           H  
ATOM    683  C   THR A  41     -18.378   7.251  -0.187  1.00 85.31           C  
ATOM    684  CB  THR A  41     -19.596   6.376  -2.144  1.00 85.31           C  
ATOM    685  HB  THR A  41     -19.221   7.243  -2.687  1.00 85.31           H  
ATOM    686  O   THR A  41     -17.748   8.195  -0.654  1.00 85.31           O  
ATOM    687  CG2 THR A  41     -19.826   5.242  -3.146  1.00 85.31           C  
ATOM    688 HG21 THR A  41     -20.737   4.690  -2.913  1.00 85.31           H  
ATOM    689 HG22 THR A  41     -18.987   4.547  -3.116  1.00 85.31           H  
ATOM    690 HG23 THR A  41     -19.917   5.652  -4.152  1.00 85.31           H  
ATOM    691  OG1 THR A  41     -20.824   6.723  -1.540  1.00 85.31           O  
ATOM    692  HG1 THR A  41     -21.021   7.623  -1.811  1.00 85.31           H  
ATOM    693  N   LYS A  42     -18.931   7.294   1.028  1.00 86.12           N  
ATOM    694  H   LYS A  42     -19.440   6.476   1.330  1.00 86.12           H  
ATOM    695  CA  LYS A  42     -18.852   8.469   1.917  1.00 86.12           C  
ATOM    696  HA  LYS A  42     -18.375   9.301   1.398  1.00 86.12           H  
ATOM    697  C   LYS A  42     -17.967   8.216   3.135  1.00 86.12           C  
ATOM    698  CB  LYS A  42     -20.261   8.917   2.342  1.00 86.12           C  
ATOM    699  HB2 LYS A  42     -20.790   8.067   2.773  1.00 86.12           H  
ATOM    700  HB3 LYS A  42     -20.161   9.681   3.113  1.00 86.12           H  
ATOM    701  O   LYS A  42     -17.287   9.120   3.601  1.00 86.12           O  
ATOM    702  CG  LYS A  42     -21.080   9.517   1.187  1.00 86.12           C  
ATOM    703  HG2 LYS A  42     -21.209   8.772   0.402  1.00 86.12           H  
ATOM    704  HG3 LYS A  42     -20.551  10.374   0.771  1.00 86.12           H  
ATOM    705  CD  LYS A  42     -22.452   9.999   1.682  1.00 86.12           C  
ATOM    706  HD2 LYS A  42     -22.301  10.774   2.433  1.00 86.12           H  
ATOM    707  HD3 LYS A  42     -22.990   9.162   2.127  1.00 86.12           H  
ATOM    708  CE  LYS A  42     -23.262  10.566   0.510  1.00 86.12           C  
ATOM    709  HE2 LYS A  42     -22.684  11.357   0.032  1.00 86.12           H  
ATOM    710  HE3 LYS A  42     -23.407   9.769  -0.220  1.00 86.12           H  
ATOM    711  NZ  LYS A  42     -24.579  11.094   0.950  1.00 86.12           N  
ATOM    712  HZ1 LYS A  42     -24.780  10.802   1.896  1.00 86.12           H  
ATOM    713  HZ2 LYS A  42     -25.315  10.765   0.342  1.00 86.12           H  
ATOM    714  HZ3 LYS A  42     -24.585  12.104   0.916  1.00 86.12           H  
ATOM    715  N   GLU A  43     -17.982   6.985   3.629  1.00 91.56           N  
ATOM    716  H   GLU A  43     -18.545   6.281   3.172  1.00 91.56           H  
ATOM    717  CA  GLU A  43     -17.281   6.566   4.836  1.00 91.56           C  
ATOM    718  HA  GLU A  43     -16.368   7.149   4.957  1.00 91.56           H  
ATOM    719  C   GLU A  43     -16.930   5.079   4.727  1.00 91.56           C  
ATOM    720  CB  GLU A  43     -18.197   6.821   6.041  1.00 91.56           C  
ATOM    721  HB2 GLU A  43     -19.097   6.220   5.911  1.00 91.56           H  
ATOM    722  HB3 GLU A  43     -18.482   7.873   6.048  1.00 91.56           H  
ATOM    723  O   GLU A  43     -17.725   4.277   4.227  1.00 91.56           O  
ATOM    724  CG  GLU A  43     -17.541   6.491   7.390  1.00 91.56           C  
ATOM    725  HG2 GLU A  43     -17.153   5.473   7.368  1.00 91.56           H  
ATOM    726  HG3 GLU A  43     -16.705   7.174   7.543  1.00 91.56           H  
ATOM    727  CD  GLU A  43     -18.530   6.594   8.562  1.00 91.56           C  
ATOM    728  OE1 GLU A  43     -18.043   6.617   9.709  1.00 91.56           O  
ATOM    729  OE2 GLU A  43     -19.761   6.581   8.304  1.00 91.56           O  
ATOM    730  N   ILE A  44     -15.755   4.712   5.237  1.00 92.62           N  
ATOM    731  H   ILE A  44     -15.193   5.422   5.684  1.00 92.62           H  
ATOM    732  CA  ILE A  44     -15.314   3.324   5.373  1.00 92.62           C  
ATOM    733  HA  ILE A  44     -15.701   2.742   4.537  1.00 92.62           H  
ATOM    734  C   ILE A  44     -15.878   2.749   6.671  1.00 92.62           C  
ATOM    735  CB  ILE A  44     -13.773   3.267   5.343  1.00 92.62           C  
ATOM    736  HB  ILE A  44     -13.409   3.905   6.148  1.00 92.62           H  
ATOM    737  O   ILE A  44     -15.377   3.051   7.748  1.00 92.62           O  
ATOM    738  CG1 ILE A  44     -13.181   3.814   4.032  1.00 92.62           C  
ATOM    739 HG12 ILE A  44     -13.577   4.820   3.892  1.00 92.62           H  
ATOM    740 HG13 ILE A  44     -12.100   3.901   4.142  1.00 92.62           H  
ATOM    741  CG2 ILE A  44     -13.227   1.861   5.596  1.00 92.62           C  
ATOM    742 HG21 ILE A  44     -13.675   1.159   4.894  1.00 92.62           H  
ATOM    743 HG22 ILE A  44     -12.147   1.876   5.443  1.00 92.62           H  
ATOM    744 HG23 ILE A  44     -13.439   1.545   6.618  1.00 92.62           H  
ATOM    745  CD1 ILE A  44     -13.483   3.004   2.765  1.00 92.62           C  
ATOM    746 HD11 ILE A  44     -13.075   1.997   2.855  1.00 92.62           H  
ATOM    747 HD12 ILE A  44     -14.558   2.961   2.587  1.00 92.62           H  
ATOM    748 HD13 ILE A  44     -13.009   3.485   1.910  1.00 92.62           H  
ATOM    749  N   LYS A  45     -16.911   1.909   6.572  1.00 92.12           N  
ATOM    750  H   LYS A  45     -17.277   1.707   5.652  1.00 92.12           H  
ATOM    751  CA  LYS A  45     -17.486   1.190   7.723  1.00 92.12           C  
ATOM    752  HA  LYS A  45     -17.351   1.780   8.630  1.00 92.12           H  
ATOM    753  C   LYS A  45     -16.775  -0.134   7.962  1.00 92.12           C  
ATOM    754  CB  LYS A  45     -18.987   0.946   7.518  1.00 92.12           C  
ATOM    755  HB2 LYS A  45     -19.376   0.392   8.373  1.00 92.12           H  
ATOM    756  HB3 LYS A  45     -19.142   0.338   6.627  1.00 92.12           H  
ATOM    757  O   LYS A  45     -16.666  -0.565   9.097  1.00 92.12           O  
ATOM    758  CG  LYS A  45     -19.771   2.255   7.386  1.00 92.12           C  
ATOM    759  HG2 LYS A  45     -19.374   2.850   6.563  1.00 92.12           H  
ATOM    760  HG3 LYS A  45     -19.687   2.826   8.310  1.00 92.12           H  
ATOM    761  CD  LYS A  45     -21.241   1.942   7.109  1.00 92.12           C  
ATOM    762  HD2 LYS A  45     -21.315   1.311   6.223  1.00 92.12           H  
ATOM    763  HD3 LYS A  45     -21.663   1.418   7.967  1.00 92.12           H  
ATOM    764  CE  LYS A  45     -21.976   3.260   6.870  1.00 92.12           C  
ATOM    765  HE2 LYS A  45     -21.492   3.771   6.038  1.00 92.12           H  
ATOM    766  HE3 LYS A  45     -21.862   3.896   7.748  1.00 92.12           H  
ATOM    767  NZ  LYS A  45     -23.406   3.019   6.564  1.00 92.12           N  
ATOM    768  HZ1 LYS A  45     -23.490   2.345   5.816  1.00 92.12           H  
ATOM    769  HZ2 LYS A  45     -23.886   2.674   7.383  1.00 92.12           H  
ATOM    770  HZ3 LYS A  45     -23.845   3.882   6.274  1.00 92.12           H  
ATOM    771  N   GLN A  46     -16.294  -0.773   6.903  1.00 94.00           N  
ATOM    772  H   GLN A  46     -16.571  -0.419   5.998  1.00 94.00           H  
ATOM    773  CA  GLN A  46     -15.557  -2.028   6.929  1.00 94.00           C  
ATOM    774  HA  GLN A  46     -15.362  -2.307   7.965  1.00 94.00           H  
ATOM    775  C   GLN A  46     -14.226  -1.885   6.201  1.00 94.00           C  
ATOM    776  CB  GLN A  46     -16.385  -3.132   6.273  1.00 94.00           C  
ATOM    777  HB2 GLN A  46     -16.602  -2.845   5.244  1.00 94.00           H  
ATOM    778  HB3 GLN A  46     -15.802  -4.052   6.260  1.00 94.00           H  
ATOM    779  O   GLN A  46     -14.161  -1.258   5.141  1.00 94.00           O  
ATOM    780  CG  GLN A  46     -17.700  -3.390   7.018  1.00 94.00           C  
ATOM    781  HG2 GLN A  46     -17.486  -3.715   8.036  1.00 94.00           H  
ATOM    782  HG3 GLN A  46     -18.286  -2.472   7.062  1.00 94.00           H  
ATOM    783  CD  GLN A  46     -18.577  -4.417   6.311  1.00 94.00           C  
ATOM    784  NE2 GLN A  46     -19.214  -5.313   7.034  1.00 94.00           N  
ATOM    785 HE21 GLN A  46     -19.863  -5.901   6.530  1.00 94.00           H  
ATOM    786 HE22 GLN A  46     -19.073  -5.378   8.032  1.00 94.00           H  
ATOM    787  OE1 GLN A  46     -18.775  -4.391   5.110  1.00 94.00           O  
ATOM    788  N   MET A  47     -13.180  -2.506   6.742  1.00 93.88           N  
ATOM    789  H   MET A  47     -13.315  -3.001   7.612  1.00 93.88           H  
ATOM    790  CA  MET A  47     -11.829  -2.448   6.186  1.00 93.88           C  
ATOM    791  HA  MET A  47     -11.874  -2.044   5.174  1.00 93.88           H  
ATOM    792  C   MET A  47     -11.197  -3.834   6.106  1.00 93.88           C  
ATOM    793  CB  MET A  47     -10.979  -1.496   7.037  1.00 93.88           C  
ATOM    794  HB2 MET A  47     -11.517  -0.553   7.134  1.00 93.88           H  
ATOM    795  HB3 MET A  47     -10.834  -1.911   8.034  1.00 93.88           H  
ATOM    796  O   MET A  47     -11.220  -4.590   7.075  1.00 93.88           O  
ATOM    797  CG  MET A  47      -9.603  -1.253   6.401  1.00 93.88           C  
ATOM    798  HG2 MET A  47      -9.736  -0.937   5.366  1.00 93.88           H  
ATOM    799  HG3 MET A  47      -9.056  -2.196   6.401  1.00 93.88           H  
ATOM    800  SD  MET A  47      -8.567  -0.026   7.248  1.00 93.88           S  
ATOM    801  CE  MET A  47      -9.594   1.448   7.011  1.00 93.88           C  
ATOM    802  HE1 MET A  47     -10.509   1.180   6.482  1.00 93.88           H  
ATOM    803  HE2 MET A  47      -9.059   2.177   6.402  1.00 93.88           H  
ATOM    804  HE3 MET A  47      -9.849   1.882   7.977  1.00 93.88           H  
ATOM    805  N   ILE A  48     -10.573  -4.135   4.969  1.00 93.19           N  
ATOM    806  H   ILE A  48     -10.560  -3.440   4.236  1.00 93.19           H  
ATOM    807  CA  ILE A  48      -9.704  -5.304   4.814  1.00 93.19           C  
ATOM    808  HA  ILE A  48     -10.118  -6.135   5.384  1.00 93.19           H  
ATOM    809  C   ILE A  48      -8.329  -4.961   5.390  1.00 93.19           C  
ATOM    810  CB  ILE A  48      -9.605  -5.730   3.330  1.00 93.19           C  
ATOM    811  HB  ILE A  48      -9.131  -4.925   2.769  1.00 93.19           H  
ATOM    812  O   ILE A  48      -7.638  -4.095   4.856  1.00 93.19           O  
ATOM    813  CG1 ILE A  48     -10.973  -5.988   2.660  1.00 93.19           C  
ATOM    814 HG12 ILE A  48     -11.538  -5.056   2.628  1.00 93.19           H  
ATOM    815 HG13 ILE A  48     -10.809  -6.295   1.628  1.00 93.19           H  
ATOM    816  CG2 ILE A  48      -8.710  -6.975   3.208  1.00 93.19           C  
ATOM    817 HG21 ILE A  48      -8.707  -7.341   2.181  1.00 93.19           H  
ATOM    818 HG22 ILE A  48      -9.070  -7.770   3.861  1.00 93.19           H  
ATOM    819 HG23 ILE A  48      -7.685  -6.734   3.487  1.00 93.19           H  
ATOM    820  CD1 ILE A  48     -11.838  -7.048   3.346  1.00 93.19           C  
ATOM    821 HD11 ILE A  48     -12.096  -6.710   4.350  1.00 93.19           H  
ATOM    822 HD12 ILE A  48     -12.756  -7.184   2.775  1.00 93.19           H  
ATOM    823 HD13 ILE A  48     -11.324  -8.008   3.383  1.00 93.19           H  
ATOM    824  N   ILE A  49      -7.910  -5.643   6.459  1.00 87.12           N  
ATOM    825  H   ILE A  49      -8.533  -6.339   6.844  1.00 87.12           H  
ATOM    826  CA  ILE A  49      -6.587  -5.429   7.084  1.00 87.12           C  
ATOM    827  HA  ILE A  49      -6.237  -4.428   6.831  1.00 87.12           H  
ATOM    828  C   ILE A  49      -5.522  -6.389   6.541  1.00 87.12           C  
ATOM    829  CB  ILE A  49      -6.675  -5.497   8.617  1.00 87.12           C  
ATOM    830  HB  ILE A  49      -5.661  -5.420   9.010  1.00 87.12           H  
ATOM    831  O   ILE A  49      -4.336  -6.051   6.500  1.00 87.12           O  
ATOM    832  CG1 ILE A  49      -7.267  -6.848   9.063  1.00 87.12           C  
ATOM    833 HG12 ILE A  49      -6.692  -7.666   8.629  1.00 87.12           H  
ATOM    834 HG13 ILE A  49      -8.296  -6.942   8.717  1.00 87.12           H  
ATOM    835  CG2 ILE A  49      -7.471  -4.299   9.158  1.00 87.12           C  
ATOM    836 HG21 ILE A  49      -7.112  -3.374   8.707  1.00 87.12           H  
ATOM    837 HG22 ILE A  49      -8.529  -4.410   8.923  1.00 87.12           H  
ATOM    838 HG23 ILE A  49      -7.346  -4.216  10.238  1.00 87.12           H  
ATOM    839  CD1 ILE A  49      -7.255  -7.053  10.572  1.00 87.12           C  
ATOM    840 HD11 ILE A  49      -8.286  -7.180  10.902  1.00 87.12           H  
ATOM    841 HD12 ILE A  49      -6.691  -7.955  10.810  1.00 87.12           H  
ATOM    842 HD13 ILE A  49      -6.805  -6.214  11.104  1.00 87.12           H  
ATOM    843  N   HIS A  50      -5.949  -7.571   6.105  1.00 84.38           N  
ATOM    844  H   HIS A  50      -6.927  -7.795   6.220  1.00 84.38           H  
ATOM    845  CA  HIS A  50      -5.167  -8.542   5.353  1.00 84.38           C  
ATOM    846  HA  HIS A  50      -4.540  -8.001   4.644  1.00 84.38           H  
ATOM    847  C   HIS A  50      -6.128  -9.456   4.581  1.00 84.38           C  
ATOM    848  CB  HIS A  50      -4.270  -9.348   6.305  1.00 84.38           C  
ATOM    849  HB2 HIS A  50      -3.541  -9.915   5.727  1.00 84.38           H  
ATOM    850  HB3 HIS A  50      -3.691  -8.655   6.917  1.00 84.38           H  
ATOM    851  O   HIS A  50      -7.314  -9.510   4.923  1.00 84.38           O  
ATOM    852  CG  HIS A  50      -4.999 -10.302   7.222  1.00 84.38           C  
ATOM    853  CD2 HIS A  50      -5.172 -10.131   8.569  1.00 84.38           C  
ATOM    854  HD2 HIS A  50      -4.897  -9.262   9.148  1.00 84.38           H  
ATOM    855  ND1 HIS A  50      -5.441 -11.577   6.918  1.00 84.38           N  
ATOM    856  HD1 HIS A  50      -5.529 -12.015   6.012  1.00 84.38           H  
ATOM    857  CE1 HIS A  50      -5.811 -12.168   8.062  1.00 84.38           C  
ATOM    858  HE1 HIS A  50      -6.140 -13.193   8.153  1.00 84.38           H  
ATOM    859  NE2 HIS A  50      -5.682 -11.318   9.090  1.00 84.38           N  
ATOM    860  N   PRO A  51      -5.648 -10.191   3.564  1.00 82.75           N  
ATOM    861  CA  PRO A  51      -6.490 -11.120   2.825  1.00 82.75           C  
ATOM    862  HA  PRO A  51      -7.206 -10.548   2.235  1.00 82.75           H  
ATOM    863  C   PRO A  51      -7.235 -12.071   3.767  1.00 82.75           C  
ATOM    864  CB  PRO A  51      -5.545 -11.867   1.877  1.00 82.75           C  
ATOM    865  HB2 PRO A  51      -5.159 -12.768   2.355  1.00 82.75           H  
ATOM    866  HB3 PRO A  51      -6.037 -12.113   0.936  1.00 82.75           H  
ATOM    867  O   PRO A  51      -6.616 -12.718   4.611  1.00 82.75           O  
ATOM    868  CG  PRO A  51      -4.402 -10.872   1.668  1.00 82.75           C  
ATOM    869  HG2 PRO A  51      -4.683 -10.139   0.912  1.00 82.75           H  
ATOM    870  HG3 PRO A  51      -3.471 -11.370   1.396  1.00 82.75           H  
ATOM    871  CD  PRO A  51      -4.295 -10.185   3.024  1.00 82.75           C  
ATOM    872  HD2 PRO A  51      -3.909  -9.173   2.900  1.00 82.75           H  
ATOM    873  HD3 PRO A  51      -3.643 -10.765   3.677  1.00 82.75           H  
ATOM    874  N   GLY A  52      -8.561 -12.106   3.646  1.00 84.56           N  
ATOM    875  H   GLY A  52      -8.995 -11.479   2.983  1.00 84.56           H  
ATOM    876  CA  GLY A  52      -9.439 -12.952   4.456  1.00 84.56           C  
ATOM    877  HA2 GLY A  52      -8.978 -13.931   4.586  1.00 84.56           H  
ATOM    878  HA3 GLY A  52     -10.376 -13.098   3.919  1.00 84.56           H  
ATOM    879  C   GLY A  52      -9.797 -12.393   5.837  1.00 84.56           C  
ATOM    880  O   GLY A  52     -10.487 -13.082   6.578  1.00 84.56           O  
ATOM    881  N   CYS A  53      -9.399 -11.161   6.182  1.00 89.12           N  
ATOM    882  H   CYS A  53      -8.775 -10.654   5.570  1.00 89.12           H  
ATOM    883  CA  CYS A  53      -9.790 -10.527   7.443  1.00 89.12           C  
ATOM    884  HA  CYS A  53     -10.554 -11.141   7.920  1.00 89.12           H  
ATOM    885  C   CYS A  53     -10.398  -9.131   7.267  1.00 89.12           C  
ATOM    886  CB  CYS A  53      -8.593 -10.531   8.380  1.00 89.12           C  
ATOM    887  HB2 CYS A  53      -7.808  -9.892   7.974  1.00 89.12           H  
ATOM    888  HB3 CYS A  53      -8.232 -11.555   8.473  1.00 89.12           H  
ATOM    889  O   CYS A  53      -9.789  -8.231   6.676  1.00 89.12           O  
ATOM    890  SG  CYS A  53      -9.077  -9.954  10.024  1.00 89.12           S  
ATOM    891  HG  CYS A  53      -9.644 -11.088  10.445  1.00 89.12           H  
ATOM    892  N   VAL A  54     -11.603  -8.968   7.824  1.00 91.25           N  
ATOM    893  H   VAL A  54     -11.983  -9.729   8.369  1.00 91.25           H  
ATOM    894  CA  VAL A  54     -12.409  -7.742   7.766  1.00 91.25           C  
ATOM    895  HA  VAL A  54     -11.874  -6.995   7.181  1.00 91.25           H  
ATOM    896  C   VAL A  54     -12.610  -7.197   9.174  1.00 91.25           C  
ATOM    897  CB  VAL A  54     -13.773  -7.986   7.085  1.00 91.25           C  
ATOM    898  HB  VAL A  54     -14.361  -8.662   7.705  1.00 91.25           H  
ATOM    899  O   VAL A  54     -13.053  -7.919  10.061  1.00 91.25           O  
ATOM    900  CG1 VAL A  54     -14.564  -6.674   6.973  1.00 91.25           C  
ATOM    901 HG11 VAL A  54     -15.409  -6.788   6.294  1.00 91.25           H  
ATOM    902 HG12 VAL A  54     -13.925  -5.863   6.625  1.00 91.25           H  
ATOM    903 HG13 VAL A  54     -14.977  -6.418   7.950  1.00 91.25           H  
ATOM    904  CG2 VAL A  54     -13.612  -8.666   5.714  1.00 91.25           C  
ATOM    905 HG21 VAL A  54     -13.935  -9.704   5.794  1.00 91.25           H  
ATOM    906 HG22 VAL A  54     -14.227  -8.186   4.952  1.00 91.25           H  
ATOM    907 HG23 VAL A  54     -12.570  -8.667   5.393  1.00 91.25           H  
ATOM    908  N   VAL A  55     -12.335  -5.909   9.360  1.00 91.00           N  
ATOM    909  H   VAL A  55     -11.968  -5.377   8.584  1.00 91.00           H  
ATOM    910  CA  VAL A  55     -12.659  -5.179  10.588  1.00 91.00           C  
ATOM    911  HA  VAL A  55     -12.901  -5.880  11.387  1.00 91.00           H  
ATOM    912  C   VAL A  55     -13.900  -4.339  10.316  1.00 91.00           C  
ATOM    913  CB  VAL A  55     -11.460  -4.331  11.058  1.00 91.00           C  
ATOM    914  HB  VAL A  55     -11.139  -3.682  10.244  1.00 91.00           H  
ATOM    915  O   VAL A  55     -13.889  -3.511   9.402  1.00 91.00           O  
ATOM    916  CG1 VAL A  55     -11.819  -3.460  12.269  1.00 91.00           C  
ATOM    917 HG11 VAL A  55     -12.522  -2.679  11.976  1.00 91.00           H  
ATOM    918 HG12 VAL A  55     -10.924  -2.982  12.666  1.00 91.00           H  
ATOM    919 HG13 VAL A  55     -12.268  -4.066  13.056  1.00 91.00           H  
ATOM    920  CG2 VAL A  55     -10.272  -5.206  11.467  1.00 91.00           C  
ATOM    921 HG21 VAL A  55     -10.349  -5.458  12.525  1.00 91.00           H  
ATOM    922 HG22 VAL A  55      -9.342  -4.654  11.330  1.00 91.00           H  
ATOM    923 HG23 VAL A  55     -10.242  -6.133  10.895  1.00 91.00           H  
ATOM    924  N   ASP A  56     -14.965  -4.553  11.094  1.00 90.88           N  
ATOM    925  H   ASP A  56     -14.888  -5.226  11.843  1.00 90.88           H  
ATOM    926  CA  ASP A  56     -16.102  -3.631  11.131  1.00 90.88           C  
ATOM    927  HA  ASP A  56     -16.259  -3.223  10.132  1.00 90.88           H  
ATOM    928  C   ASP A  56     -15.735  -2.486  12.072  1.00 90.88           C  
ATOM    929  CB  ASP A  56     -17.413  -4.336  11.538  1.00 90.88           C  
ATOM    930  HB2 ASP A  56     -17.520  -5.231  10.926  1.00 90.88           H  
ATOM    931  HB3 ASP A  56     -17.344  -4.651  12.579  1.00 90.88           H  
ATOM    932  O   ASP A  56     -15.573  -2.683  13.276  1.00 90.88           O  
ATOM    933  CG  ASP A  56     -18.671  -3.452  11.339  1.00 90.88           C  
ATOM    934  OD1 ASP A  56     -18.597  -2.208  11.452  1.00 90.88           O  
ATOM    935  OD2 ASP A  56     -19.756  -3.989  11.015  1.00 90.88           O  
ATOM    936  N   GLY A  57     -15.610  -1.287  11.516  1.00 88.25           N  
ATOM    937  H   GLY A  57     -15.807  -1.187  10.530  1.00 88.25           H  
ATOM    938  CA  GLY A  57     -15.294  -0.076  12.250  1.00 88.25           C  
ATOM    939  HA2 GLY A  57     -15.304   0.760  11.551  1.00 88.25           H  
ATOM    940  HA3 GLY A  57     -14.305  -0.175  12.699  1.00 88.25           H  
ATOM    941  C   GLY A  57     -16.304   0.249  13.337  1.00 88.25           C  
ATOM    942  O   GLY A  57     -15.959   0.956  14.267  1.00 88.25           O  
ATOM    943  N   ARG A  58     -17.541  -0.258  13.250  1.00 87.25           N  
ATOM    944  H   ARG A  58     -17.742  -0.881  12.481  1.00 87.25           H  
ATOM    945  CA  ARG A  58     -18.570  -0.043  14.286  1.00 87.25           C  
ATOM    946  HA  ARG A  58     -18.447   0.952  14.713  1.00 87.25           H  
ATOM    947  C   ARG A  58     -18.461  -1.010  15.462  1.00 87.25           C  
ATOM    948  CB  ARG A  58     -19.971  -0.162  13.677  1.00 87.25           C  
ATOM    949  HB2 ARG A  58     -20.713  -0.032  14.465  1.00 87.25           H  
ATOM    950  HB3 ARG A  58     -20.094  -1.168  13.278  1.00 87.25           H  
ATOM    951  O   ARG A  58     -19.145  -0.808  16.461  1.00 87.25           O  
ATOM    952  CG  ARG A  58     -20.248   0.890  12.596  1.00 87.25           C  
ATOM    953  HG2 ARG A  58     -19.474   0.881  11.829  1.00 87.25           H  
ATOM    954  HG3 ARG A  58     -20.290   1.876  13.059  1.00 87.25           H  
ATOM    955  CD  ARG A  58     -21.589   0.583  11.938  1.00 87.25           C  
ATOM    956  HD2 ARG A  58     -22.356   0.509  12.709  1.00 87.25           H  
ATOM    957  HD3 ARG A  58     -21.850   1.406  11.272  1.00 87.25           H  
ATOM    958  NE  ARG A  58     -21.489  -0.669  11.160  1.00 87.25           N  
ATOM    959  HE  ARG A  58     -20.673  -1.240  11.326  1.00 87.25           H  
ATOM    960  NH1 ARG A  58     -23.528  -0.528  10.127  1.00 87.25           N  
ATOM    961 HH11 ARG A  58     -23.688   0.318  10.655  1.00 87.25           H  
ATOM    962 HH12 ARG A  58     -24.289  -1.009   9.670  1.00 87.25           H  
ATOM    963  NH2 ARG A  58     -22.110  -2.200   9.616  1.00 87.25           N  
ATOM    964 HH21 ARG A  58     -22.772  -2.624   8.983  1.00 87.25           H  
ATOM    965 HH22 ARG A  58     -21.211  -2.640   9.752  1.00 87.25           H  
ATOM    966  CZ  ARG A  58     -22.381  -1.135  10.312  1.00 87.25           C  
ATOM    967  N   ARG A  59     -17.704  -2.099  15.296  1.00 86.00           N  
ATOM    968  H   ARG A  59     -17.142  -2.147  14.458  1.00 86.00           H  
ATOM    969  CA  ARG A  59     -17.586  -3.204  16.256  1.00 86.00           C  
ATOM    970  HA  ARG A  59     -17.788  -2.814  17.254  1.00 86.00           H  
ATOM    971  C   ARG A  59     -16.152  -3.738  16.297  1.00 86.00           C  
ATOM    972  CB  ARG A  59     -18.615  -4.316  15.970  1.00 86.00           C  
ATOM    973  HB2 ARG A  59     -18.502  -5.062  16.756  1.00 86.00           H  
ATOM    974  HB3 ARG A  59     -18.381  -4.784  15.013  1.00 86.00           H  
ATOM    975  O   ARG A  59     -15.918  -4.941  16.156  1.00 86.00           O  
ATOM    976  CG  ARG A  59     -20.086  -3.866  15.972  1.00 86.00           C  
ATOM    977  HG2 ARG A  59     -20.240  -3.137  15.177  1.00 86.00           H  
ATOM    978  HG3 ARG A  59     -20.324  -3.393  16.924  1.00 86.00           H  
ATOM    979  CD  ARG A  59     -21.063  -5.027  15.731  1.00 86.00           C  
ATOM    980  HD2 ARG A  59     -22.062  -4.614  15.589  1.00 86.00           H  
ATOM    981  HD3 ARG A  59     -20.778  -5.533  14.809  1.00 86.00           H  
ATOM    982  NE  ARG A  59     -21.099  -5.983  16.861  1.00 86.00           N  
ATOM    983  HE  ARG A  59     -20.596  -5.710  17.693  1.00 86.00           H  
ATOM    984  NH1 ARG A  59     -22.261  -7.637  15.791  1.00 86.00           N  
ATOM    985 HH11 ARG A  59     -22.531  -6.959  15.094  1.00 86.00           H  
ATOM    986 HH12 ARG A  59     -22.531  -8.607  15.707  1.00 86.00           H  
ATOM    987  NH2 ARG A  59     -21.346  -8.061  17.781  1.00 86.00           N  
ATOM    988 HH21 ARG A  59     -20.769  -7.788  18.563  1.00 86.00           H  
ATOM    989 HH22 ARG A  59     -21.674  -9.016  17.739  1.00 86.00           H  
ATOM    990  CZ  ARG A  59     -21.569  -7.221  16.809  1.00 86.00           C  
ATOM    991  N   ILE A  60     -15.176  -2.835  16.425  1.00 83.69           N  
ATOM    992  H   ILE A  60     -15.456  -1.872  16.550  1.00 83.69           H  
ATOM    993  CA  ILE A  60     -13.741  -3.176  16.406  1.00 83.69           C  
ATOM    994  HA  ILE A  60     -13.533  -3.694  15.470  1.00 83.69           H  
ATOM    995  C   ILE A  60     -13.369  -4.141  17.535  1.00 83.69           C  
ATOM    996  CB  ILE A  60     -12.884  -1.892  16.475  1.00 83.69           C  
ATOM    997  HB  ILE A  60     -13.280  -1.254  17.265  1.00 83.69           H  
ATOM    998  O   ILE A  60     -12.431  -4.922  17.404  1.00 83.69           O  
ATOM    999  CG1 ILE A  60     -12.978  -1.141  15.130  1.00 83.69           C  
ATOM   1000 HG12 ILE A  60     -14.028  -0.932  14.924  1.00 83.69           H  
ATOM   1001 HG13 ILE A  60     -12.592  -1.775  14.332  1.00 83.69           H  
ATOM   1002  CG2 ILE A  60     -11.417  -2.207  16.813  1.00 83.69           C  
ATOM   1003 HG21 ILE A  60     -11.031  -2.983  16.152  1.00 83.69           H  
ATOM   1004 HG22 ILE A  60     -10.817  -1.303  16.703  1.00 83.69           H  
ATOM   1005 HG23 ILE A  60     -11.326  -2.530  17.850  1.00 83.69           H  
ATOM   1006  CD1 ILE A  60     -12.220   0.189  15.099  1.00 83.69           C  
ATOM   1007 HD11 ILE A  60     -11.165   0.023  14.882  1.00 83.69           H  
ATOM   1008 HD12 ILE A  60     -12.643   0.833  14.327  1.00 83.69           H  
ATOM   1009 HD13 ILE A  60     -12.308   0.682  16.067  1.00 83.69           H  
ATOM   1010  N   GLU A  61     -14.112  -4.132  18.636  1.00 78.50           N  
ATOM   1011  H   GLU A  61     -14.882  -3.482  18.704  1.00 78.50           H  
ATOM   1012  CA  GLU A  61     -13.911  -5.056  19.744  1.00 78.50           C  
ATOM   1013  HA  GLU A  61     -12.888  -4.925  20.099  1.00 78.50           H  
ATOM   1014  C   GLU A  61     -14.042  -6.529  19.320  1.00 78.50           C  
ATOM   1015  CB  GLU A  61     -14.870  -4.699  20.897  1.00 78.50           C  
ATOM   1016  HB2 GLU A  61     -14.680  -3.676  21.223  1.00 78.50           H  
ATOM   1017  HB3 GLU A  61     -14.610  -5.346  21.735  1.00 78.50           H  
ATOM   1018  O   GLU A  61     -13.340  -7.382  19.855  1.00 78.50           O  
ATOM   1019  CG  GLU A  61     -16.380  -4.885  20.630  1.00 78.50           C  
ATOM   1020  HG2 GLU A  61     -16.884  -4.872  21.597  1.00 78.50           H  
ATOM   1021  HG3 GLU A  61     -16.553  -5.874  20.204  1.00 78.50           H  
ATOM   1022  CD  GLU A  61     -17.041  -3.822  19.736  1.00 78.50           C  
ATOM   1023  OE1 GLU A  61     -18.210  -4.056  19.353  1.00 78.50           O  
ATOM   1024  OE2 GLU A  61     -16.382  -2.810  19.389  1.00 78.50           O  
ATOM   1025  N   LEU A  62     -14.847  -6.836  18.294  1.00 81.38           N  
ATOM   1026  H   LEU A  62     -15.333  -6.084  17.827  1.00 81.38           H  
ATOM   1027  CA  LEU A  62     -14.969  -8.200  17.767  1.00 81.38           C  
ATOM   1028  HA  LEU A  62     -15.136  -8.892  18.593  1.00 81.38           H  
ATOM   1029  C   LEU A  62     -13.696  -8.659  17.070  1.00 81.38           C  
ATOM   1030  CB  LEU A  62     -16.110  -8.303  16.746  1.00 81.38           C  
ATOM   1031  HB2 LEU A  62     -15.906  -7.585  15.952  1.00 81.38           H  
ATOM   1032  HB3 LEU A  62     -16.087  -9.301  16.310  1.00 81.38           H  
ATOM   1033  O   LEU A  62     -13.395  -9.848  17.074  1.00 81.38           O  
ATOM   1034  CG  LEU A  62     -17.524  -8.053  17.281  1.00 81.38           C  
ATOM   1035  HG  LEU A  62     -17.552  -7.047  17.698  1.00 81.38           H  
ATOM   1036  CD1 LEU A  62     -18.489  -8.107  16.083  1.00 81.38           C  
ATOM   1037 HD11 LEU A  62     -17.946  -8.218  15.145  1.00 81.38           H  
ATOM   1038 HD12 LEU A  62     -19.014  -7.153  16.027  1.00 81.38           H  
ATOM   1039 HD13 LEU A  62     -19.196  -8.934  16.155  1.00 81.38           H  
ATOM   1040  CD2 LEU A  62     -17.964  -9.040  18.379  1.00 81.38           C  
ATOM   1041 HD21 LEU A  62     -18.498  -8.497  19.159  1.00 81.38           H  
ATOM   1042 HD22 LEU A  62     -17.105  -9.520  18.847  1.00 81.38           H  
ATOM   1043 HD23 LEU A  62     -18.587  -9.847  17.992  1.00 81.38           H  
ATOM   1044  N   PHE A  63     -12.956  -7.732  16.455  1.00 80.56           N  
ATOM   1045  H   PHE A  63     -13.209  -6.759  16.557  1.00 80.56           H  
ATOM   1046  CA  PHE A  63     -11.703  -8.070  15.785  1.00 80.56           C  
ATOM   1047  HA  PHE A  63     -11.883  -8.911  15.115  1.00 80.56           H  
ATOM   1048  C   PHE A  63     -10.629  -8.506  16.787  1.00 80.56           C  
ATOM   1049  CB  PHE A  63     -11.214  -6.861  14.970  1.00 80.56           C  
ATOM   1050  HB2 PHE A  63     -11.916  -6.663  14.160  1.00 80.56           H  
ATOM   1051  HB3 PHE A  63     -11.182  -5.981  15.612  1.00 80.56           H  
ATOM   1052  O   PHE A  63      -9.777  -9.330  16.471  1.00 80.56           O  
ATOM   1053  CG  PHE A  63      -9.824  -7.073  14.410  1.00 80.56           C  
ATOM   1054  CD1 PHE A  63      -8.737  -6.315  14.890  1.00 80.56           C  
ATOM   1055  HD1 PHE A  63      -8.899  -5.520  15.602  1.00 80.56           H  
ATOM   1056  CD2 PHE A  63      -9.596  -8.116  13.500  1.00 80.56           C  
ATOM   1057  HD2 PHE A  63     -10.417  -8.734  13.168  1.00 80.56           H  
ATOM   1058  CE1 PHE A  63      -7.426  -6.611  14.479  1.00 80.56           C  
ATOM   1059  HE1 PHE A  63      -6.592  -6.064  14.893  1.00 80.56           H  
ATOM   1060  CE2 PHE A  63      -8.284  -8.433  13.122  1.00 80.56           C  
ATOM   1061  HE2 PHE A  63      -8.097  -9.302  12.509  1.00 80.56           H  
ATOM   1062  CZ  PHE A  63      -7.200  -7.678  13.597  1.00 80.56           C  
ATOM   1063  HZ  PHE A  63      -6.191  -7.956  13.330  1.00 80.56           H  
ATOM   1064  N   VAL A  64     -10.671  -7.948  17.994  1.00 75.94           N  
ATOM   1065  H   VAL A  64     -11.458  -7.356  18.218  1.00 75.94           H  
ATOM   1066  CA  VAL A  64      -9.642  -8.175  19.010  1.00 75.94           C  
ATOM   1067  HA  VAL A  64      -8.670  -8.280  18.527  1.00 75.94           H  
ATOM   1068  C   VAL A  64      -9.904  -9.500  19.735  1.00 75.94           C  
ATOM   1069  CB  VAL A  64      -9.577  -6.945  19.929  1.00 75.94           C  
ATOM   1070  HB  VAL A  64     -10.558  -6.809  20.385  1.00 75.94           H  
ATOM   1071  O   VAL A  64      -8.967 -10.106  20.245  1.00 75.94           O  
ATOM   1072  CG1 VAL A  64      -8.546  -7.144  21.049  1.00 75.94           C  
ATOM   1073 HG11 VAL A  64      -7.541  -7.184  20.630  1.00 75.94           H  
ATOM   1074 HG12 VAL A  64      -8.640  -6.348  21.788  1.00 75.94           H  
ATOM   1075 HG13 VAL A  64      -8.733  -8.073  21.588  1.00 75.94           H  
ATOM   1076  CG2 VAL A  64      -9.239  -5.682  19.091  1.00 75.94           C  
ATOM   1077 HG21 VAL A  64      -8.178  -5.445  19.169  1.00 75.94           H  
ATOM   1078 HG22 VAL A  64      -9.421  -5.831  18.026  1.00 75.94           H  
ATOM   1079 HG23 VAL A  64      -9.857  -4.843  19.410  1.00 75.94           H  
ATOM   1080  N   GLY A  65     -11.152  -9.981  19.723  1.00 77.50           N  
ATOM   1081  H   GLY A  65     -11.866  -9.447  19.248  1.00 77.50           H  
ATOM   1082  CA  GLY A  65     -11.567 -11.192  20.424  1.00 77.50           C  
ATOM   1083  HA2 GLY A  65     -10.753 -11.918  20.422  1.00 77.50           H  
ATOM   1084  HA3 GLY A  65     -12.415 -11.637  19.904  1.00 77.50           H  
ATOM   1085  C   GLY A  65     -11.947 -10.893  21.874  1.00 77.50           C  
ATOM   1086  O   GLY A  65     -11.231 -10.201  22.603  1.00 77.50           O  
ATOM   1087  N   GLU A  66     -13.085 -11.438  22.304  1.00 74.25           N  
ATOM   1088  H   GLU A  66     -13.645 -11.975  21.657  1.00 74.25           H  
ATOM   1089  CA  GLU A  66     -13.598 -11.256  23.665  1.00 74.25           C  
ATOM   1090  HA  GLU A  66     -13.734 -10.191  23.858  1.00 74.25           H  
ATOM   1091  C   GLU A  66     -12.609 -11.762  24.725  1.00 74.25           C  
ATOM   1092  CB  GLU A  66     -14.959 -11.953  23.816  1.00 74.25           C  
ATOM   1093  HB2 GLU A  66     -14.893 -12.971  23.434  1.00 74.25           H  
ATOM   1094  HB3 GLU A  66     -15.209 -11.992  24.877  1.00 74.25           H  
ATOM   1095  O   GLU A  66     -12.414 -11.094  25.739  1.00 74.25           O  
ATOM   1096  CG  GLU A  66     -16.060 -11.174  23.076  1.00 74.25           C  
ATOM   1097  HG2 GLU A  66     -15.825 -11.156  22.012  1.00 74.25           H  
ATOM   1098  HG3 GLU A  66     -16.047 -10.147  23.441  1.00 74.25           H  
ATOM   1099  CD  GLU A  66     -17.475 -11.747  23.276  1.00 74.25           C  
ATOM   1100  OE1 GLU A  66     -18.413 -11.152  22.695  1.00 74.25           O  
ATOM   1101  OE2 GLU A  66     -17.617 -12.743  24.018  1.00 74.25           O  
ATOM   1102  N   GLU A  67     -11.925 -12.879  24.461  1.00 74.12           N  
ATOM   1103  H   GLU A  67     -12.160 -13.397  23.626  1.00 74.12           H  
ATOM   1104  CA  GLU A  67     -10.932 -13.467  25.369  1.00 74.12           C  
ATOM   1105  HA  GLU A  67     -11.400 -13.649  26.336  1.00 74.12           H  
ATOM   1106  C   GLU A  67      -9.738 -12.528  25.607  1.00 74.12           C  
ATOM   1107  CB  GLU A  67     -10.446 -14.809  24.800  1.00 74.12           C  
ATOM   1108  HB2 GLU A  67      -9.654 -15.187  25.447  1.00 74.12           H  
ATOM   1109  HB3 GLU A  67     -10.031 -14.640  23.806  1.00 74.12           H  
ATOM   1110  O   GLU A  67      -9.351 -12.284  26.747  1.00 74.12           O  
ATOM   1111  CG  GLU A  67     -11.569 -15.860  24.733  1.00 74.12           C  
ATOM   1112  HG2 GLU A  67     -11.972 -15.989  25.738  1.00 74.12           H  
ATOM   1113  HG3 GLU A  67     -12.369 -15.485  24.094  1.00 74.12           H  
ATOM   1114  CD  GLU A  67     -11.104 -17.227  24.196  1.00 74.12           C  
ATOM   1115  OE1 GLU A  67     -11.944 -18.156  24.207  1.00 74.12           O  
ATOM   1116  OE2 GLU A  67      -9.931 -17.334  23.764  1.00 74.12           O  
ATOM   1117  N   THR A  68      -9.180 -11.931  24.548  1.00 73.88           N  
ATOM   1118  H   THR A  68      -9.527 -12.151  23.625  1.00 73.88           H  
ATOM   1119  CA  THR A  68      -8.055 -10.986  24.660  1.00 73.88           C  
ATOM   1120  HA  THR A  68      -7.263 -11.453  25.245  1.00 73.88           H  
ATOM   1121  C   THR A  68      -8.459  -9.713  25.401  1.00 73.88           C  
ATOM   1122  CB  THR A  68      -7.505 -10.639  23.268  1.00 73.88           C  
ATOM   1123  HB  THR A  68      -8.287 -10.152  22.685  1.00 73.88           H  
ATOM   1124  O   THR A  68      -7.694  -9.185  26.207  1.00 73.88           O  
ATOM   1125  CG2 THR A  68      -6.282  -9.721  23.313  1.00 73.88           C  
ATOM   1126 HG21 THR A  68      -6.602  -8.706  23.548  1.00 73.88           H  
ATOM   1127 HG22 THR A  68      -5.576 -10.068  24.068  1.00 73.88           H  
ATOM   1128 HG23 THR A  68      -5.795  -9.707  22.338  1.00 73.88           H  
ATOM   1129  OG1 THR A  68      -7.121 -11.818  22.599  1.00 73.88           O  
ATOM   1130  HG1 THR A  68      -6.497 -12.299  23.148  1.00 73.88           H  
ATOM   1131  N   ILE A  69      -9.680  -9.229  25.166  1.00 74.50           N  
ATOM   1132  H   ILE A  69     -10.257  -9.712  24.493  1.00 74.50           H  
ATOM   1133  CA  ILE A  69     -10.218  -8.039  25.833  1.00 74.50           C  
ATOM   1134  HA  ILE A  69      -9.450  -7.266  25.815  1.00 74.50           H  
ATOM   1135  C   ILE A  69     -10.528  -8.293  27.323  1.00 74.50           C  
ATOM   1136  CB  ILE A  69     -11.437  -7.515  25.043  1.00 74.50           C  
ATOM   1137  HB  ILE A  69     -12.154  -8.325  24.906  1.00 74.50           H  
ATOM   1138  O   ILE A  69     -10.420  -7.374  28.145  1.00 74.50           O  
ATOM   1139  CG1 ILE A  69     -11.013  -6.979  23.664  1.00 74.50           C  
ATOM   1140 HG12 ILE A  69     -10.390  -7.720  23.163  1.00 74.50           H  
ATOM   1141 HG13 ILE A  69     -10.424  -6.071  23.793  1.00 74.50           H  
ATOM   1142  CG2 ILE A  69     -12.095  -6.380  25.831  1.00 74.50           C  
ATOM   1143 HG21 ILE A  69     -12.742  -6.825  26.587  1.00 74.50           H  
ATOM   1144 HG22 ILE A  69     -12.701  -5.728  25.202  1.00 74.50           H  
ATOM   1145 HG23 ILE A  69     -11.308  -5.788  26.298  1.00 74.50           H  
ATOM   1146  CD1 ILE A  69     -12.205  -6.689  22.743  1.00 74.50           C  
ATOM   1147 HD11 ILE A  69     -13.140  -6.585  23.294  1.00 74.50           H  
ATOM   1148 HD12 ILE A  69     -12.320  -7.533  22.064  1.00 74.50           H  
ATOM   1149 HD13 ILE A  69     -12.024  -5.773  22.181  1.00 74.50           H  
ATOM   1150  N   GLN A  70     -10.884  -9.523  27.705  1.00 77.06           N  
ATOM   1151  H   GLN A  70     -11.000 -10.235  26.997  1.00 77.06           H  
ATOM   1152  CA  GLN A  70     -11.123  -9.911  29.101  1.00 77.06           C  
ATOM   1153  HA  GLN A  70     -11.771  -9.172  29.572  1.00 77.06           H  
ATOM   1154  C   GLN A  70      -9.844  -9.956  29.948  1.00 77.06           C  
ATOM   1155  CB  GLN A  70     -11.858 -11.249  29.143  1.00 77.06           C  
ATOM   1156  HB2 GLN A  70     -11.355 -11.960  28.488  1.00 77.06           H  
ATOM   1157  HB3 GLN A  70     -11.823 -11.638  30.161  1.00 77.06           H  
ATOM   1158  O   GLN A  70      -9.929  -9.747  31.156  1.00 77.06           O  
ATOM   1159  CG  GLN A  70     -13.337 -11.113  28.759  1.00 77.06           C  
ATOM   1160  HG2 GLN A  70     -13.458 -10.513  27.857  1.00 77.06           H  
ATOM   1161  HG3 GLN A  70     -13.853 -10.595  29.568  1.00 77.06           H  
ATOM   1162  CD  GLN A  70     -14.007 -12.474  28.582  1.00 77.06           C  
ATOM   1163  NE2 GLN A  70     -15.279 -12.519  28.250  1.00 77.06           N  
ATOM   1164 HE21 GLN A  70     -15.792 -11.693  27.976  1.00 77.06           H  
ATOM   1165 HE22 GLN A  70     -15.665 -13.447  28.155  1.00 77.06           H  
ATOM   1166  OE1 GLN A  70     -13.435 -13.525  28.811  1.00 77.06           O  
ATOM   1167  N   CYS A  71      -8.665 -10.135  29.339  1.00 81.88           N  
ATOM   1168  H   CYS A  71      -8.662 -10.391  28.362  1.00 81.88           H  
ATOM   1169  CA  CYS A  71      -7.384 -10.078  30.056  1.00 81.88           C  
ATOM   1170  HA  CYS A  71      -7.514 -10.594  31.007  1.00 81.88           H  
ATOM   1171  C   CYS A  71      -6.933  -8.650  30.394  1.00 81.88           C  
ATOM   1172  CB  CYS A  71      -6.291 -10.821  29.273  1.00 81.88           C  
ATOM   1173  HB2 CYS A  71      -5.391 -10.868  29.886  1.00 81.88           H  
ATOM   1174  HB3 CYS A  71      -6.074 -10.278  28.353  1.00 81.88           H  
ATOM   1175  O   CYS A  71      -5.937  -8.472  31.095  1.00 81.88           O  
ATOM   1176  SG  CYS A  71      -6.817 -12.526  28.876  1.00 81.88           S  
ATOM   1177  HG  CYS A  71      -5.693 -13.177  29.188  1.00 81.88           H  
ATOM   1178  N   PHE A  72      -7.617  -7.631  29.875  1.00 84.38           N  
ATOM   1179  H   PHE A  72      -8.416  -7.845  29.296  1.00 84.38           H  
ATOM   1180  CA  PHE A  72      -7.383  -6.233  30.210  1.00 84.38           C  
ATOM   1181  HA  PHE A  72      -6.360  -6.111  30.567  1.00 84.38           H  
ATOM   1182  C   PHE A  72      -8.292  -5.769  31.346  1.00 84.38           C  
ATOM   1183  CB  PHE A  72      -7.575  -5.360  28.964  1.00 84.38           C  
ATOM   1184  HB2 PHE A  72      -8.610  -5.477  28.639  1.00 84.38           H  
ATOM   1185  HB3 PHE A  72      -7.440  -4.316  29.248  1.00 84.38           H  
ATOM   1186  O   PHE A  72      -9.503  -6.001  31.318  1.00 84.38           O  
ATOM   1187  CG  PHE A  72      -6.667  -5.647  27.785  1.00 84.38           C  
ATOM   1188  CD1 PHE A  72      -5.346  -6.104  27.967  1.00 84.38           C  
ATOM   1189  HD1 PHE A  72      -4.946  -6.274  28.956  1.00 84.38           H  
ATOM   1190  CD2 PHE A  72      -7.157  -5.436  26.485  1.00 84.38           C  
ATOM   1191  HD2 PHE A  72      -8.166  -5.079  26.338  1.00 84.38           H  
ATOM   1192  CE1 PHE A  72      -4.534  -6.371  26.853  1.00 84.38           C  
ATOM   1193  HE1 PHE A  72      -3.530  -6.742  26.991  1.00 84.38           H  
ATOM   1194  CE2 PHE A  72      -6.347  -5.703  25.371  1.00 84.38           C  
ATOM   1195  HE2 PHE A  72      -6.727  -5.557  24.371  1.00 84.38           H  
ATOM   1196  CZ  PHE A  72      -5.035  -6.170  25.555  1.00 84.38           C  
ATOM   1197  HZ  PHE A  72      -4.411  -6.373  24.697  1.00 84.38           H  
ATOM   1198  N   ASP A  73      -7.710  -5.029  32.292  1.00 88.81           N  
ATOM   1199  H   ASP A  73      -6.711  -4.884  32.266  1.00 88.81           H  
ATOM   1200  CA  ASP A  73      -8.493  -4.192  33.193  1.00 88.81           C  
ATOM   1201  HA  ASP A  73      -9.232  -4.825  33.684  1.00 88.81           H  
ATOM   1202  C   ASP A  73      -9.275  -3.121  32.407  1.00 88.81           C  
ATOM   1203  CB  ASP A  73      -7.580  -3.601  34.284  1.00 88.81           C  
ATOM   1204  HB2 ASP A  73      -7.104  -4.414  34.831  1.00 88.81           H  
ATOM   1205  HB3 ASP A  73      -8.193  -3.049  34.997  1.00 88.81           H  
ATOM   1206  O   ASP A  73      -8.984  -2.832  31.240  1.00 88.81           O  
ATOM   1207  CG  ASP A  73      -6.503  -2.662  33.722  1.00 88.81           C  
ATOM   1208  OD1 ASP A  73      -6.881  -1.648  33.096  1.00 88.81           O  
ATOM   1209  OD2 ASP A  73      -5.299  -2.981  33.871  1.00 88.81           O  
ATOM   1210  N   ASP A  74     -10.288  -2.528  33.041  1.00 85.94           N  
ATOM   1211  H   ASP A  74     -10.516  -2.828  33.978  1.00 85.94           H  
ATOM   1212  CA  ASP A  74     -11.211  -1.603  32.375  1.00 85.94           C  
ATOM   1213  HA  ASP A  74     -11.731  -2.138  31.580  1.00 85.94           H  
ATOM   1214  C   ASP A  74     -10.502  -0.400  31.737  1.00 85.94           C  
ATOM   1215  CB  ASP A  74     -12.231  -1.088  33.401  1.00 85.94           C  
ATOM   1216  HB2 ASP A  74     -11.700  -0.793  34.306  1.00 85.94           H  
ATOM   1217  HB3 ASP A  74     -12.710  -0.197  32.995  1.00 85.94           H  
ATOM   1218  O   ASP A  74     -10.948   0.111  30.704  1.00 85.94           O  
ATOM   1219  CG  ASP A  74     -13.337  -2.087  33.742  1.00 85.94           C  
ATOM   1220  OD1 ASP A  74     -13.534  -3.043  32.959  1.00 85.94           O  
ATOM   1221  OD2 ASP A  74     -14.023  -1.820  34.750  1.00 85.94           O  
ATOM   1222  N   GLN A  75      -9.400   0.061  32.335  1.00 89.38           N  
ATOM   1223  H   GLN A  75      -9.008  -0.487  33.088  1.00 89.38           H  
ATOM   1224  CA  GLN A  75      -8.621   1.182  31.819  1.00 89.38           C  
ATOM   1225  HA  GLN A  75      -9.312   1.973  31.529  1.00 89.38           H  
ATOM   1226  C   GLN A  75      -7.848   0.774  30.567  1.00 89.38           C  
ATOM   1227  CB  GLN A  75      -7.708   1.721  32.924  1.00 89.38           C  
ATOM   1228  HB2 GLN A  75      -7.027   0.938  33.257  1.00 89.38           H  
ATOM   1229  HB3 GLN A  75      -8.335   2.022  33.764  1.00 89.38           H  
ATOM   1230  O   GLN A  75      -7.976   1.426  29.526  1.00 89.38           O  
ATOM   1231  CG  GLN A  75      -6.882   2.925  32.444  1.00 89.38           C  
ATOM   1232  HG2 GLN A  75      -6.103   2.581  31.764  1.00 89.38           H  
ATOM   1233  HG3 GLN A  75      -7.522   3.630  31.912  1.00 89.38           H  
ATOM   1234  CD  GLN A  75      -6.184   3.675  33.576  1.00 89.38           C  
ATOM   1235  NE2 GLN A  75      -5.349   4.630  33.234  1.00 89.38           N  
ATOM   1236 HE21 GLN A  75      -4.712   4.940  33.954  1.00 89.38           H  
ATOM   1237 HE22 GLN A  75      -5.195   4.828  32.256  1.00 89.38           H  
ATOM   1238  OE1 GLN A  75      -6.371   3.433  34.759  1.00 89.38           O  
ATOM   1239  N   LYS A  76      -7.116  -0.343  30.639  1.00 86.62           N  
ATOM   1240  H   LYS A  76      -7.096  -0.832  31.522  1.00 86.62           H  
ATOM   1241  CA  LYS A  76      -6.353  -0.890  29.509  1.00 86.62           C  
ATOM   1242  HA  LYS A  76      -5.653  -0.132  29.157  1.00 86.62           H  
ATOM   1243  C   LYS A  76      -7.264  -1.226  28.340  1.00 86.62           C  
ATOM   1244  CB  LYS A  76      -5.591  -2.145  29.954  1.00 86.62           C  
ATOM   1245  HB2 LYS A  76      -6.250  -2.794  30.530  1.00 86.62           H  
ATOM   1246  HB3 LYS A  76      -5.258  -2.692  29.072  1.00 86.62           H  
ATOM   1247  O   LYS A  76      -6.939  -0.911  27.199  1.00 86.62           O  
ATOM   1248  CG  LYS A  76      -4.360  -1.807  30.793  1.00 86.62           C  
ATOM   1249  HG2 LYS A  76      -3.686  -1.181  30.207  1.00 86.62           H  
ATOM   1250  HG3 LYS A  76      -4.648  -1.268  31.695  1.00 86.62           H  
ATOM   1251  CD  LYS A  76      -3.649  -3.110  31.162  1.00 86.62           C  
ATOM   1252  HD2 LYS A  76      -3.300  -3.595  30.251  1.00 86.62           H  
ATOM   1253  HD3 LYS A  76      -4.343  -3.774  31.677  1.00 86.62           H  
ATOM   1254  CE  LYS A  76      -2.470  -2.789  32.073  1.00 86.62           C  
ATOM   1255  HE2 LYS A  76      -2.850  -2.266  32.950  1.00 86.62           H  
ATOM   1256  HE3 LYS A  76      -1.797  -2.122  31.534  1.00 86.62           H  
ATOM   1257  NZ  LYS A  76      -1.774  -4.029  32.482  1.00 86.62           N  
ATOM   1258  HZ1 LYS A  76      -2.146  -4.331  33.371  1.00 86.62           H  
ATOM   1259  HZ2 LYS A  76      -0.780  -3.871  32.571  1.00 86.62           H  
ATOM   1260  HZ3 LYS A  76      -1.943  -4.760  31.806  1.00 86.62           H  
ATOM   1261  N   ARG A  77      -8.438  -1.797  28.623  1.00 83.75           N  
ATOM   1262  H   ARG A  77      -8.608  -2.041  29.589  1.00 83.75           H  
ATOM   1263  CA  ARG A  77      -9.470  -2.094  27.623  1.00 83.75           C  
ATOM   1264  HA  ARG A  77      -9.050  -2.760  26.869  1.00 83.75           H  
ATOM   1265  C   ARG A  77      -9.918  -0.832  26.877  1.00 83.75           C  
ATOM   1266  CB  ARG A  77     -10.624  -2.828  28.327  1.00 83.75           C  
ATOM   1267  HB2 ARG A  77     -10.999  -2.229  29.156  1.00 83.75           H  
ATOM   1268  HB3 ARG A  77     -10.250  -3.767  28.736  1.00 83.75           H  
ATOM   1269  O   ARG A  77      -9.937  -0.828  25.646  1.00 83.75           O  
ATOM   1270  CG  ARG A  77     -11.757  -3.101  27.335  1.00 83.75           C  
ATOM   1271  HG2 ARG A  77     -11.359  -3.648  26.481  1.00 83.75           H  
ATOM   1272  HG3 ARG A  77     -12.129  -2.139  26.982  1.00 83.75           H  
ATOM   1273  CD  ARG A  77     -12.960  -3.824  27.929  1.00 83.75           C  
ATOM   1274  HD2 ARG A  77     -13.649  -4.038  27.111  1.00 83.75           H  
ATOM   1275  HD3 ARG A  77     -13.457  -3.153  28.630  1.00 83.75           H  
ATOM   1276  NE  ARG A  77     -12.613  -5.073  28.625  1.00 83.75           N  
ATOM   1277  HE  ARG A  77     -11.648  -5.241  28.870  1.00 83.75           H  
ATOM   1278  NH1 ARG A  77     -14.751  -5.895  28.759  1.00 83.75           N  
ATOM   1279 HH11 ARG A  77     -15.090  -5.078  28.270  1.00 83.75           H  
ATOM   1280 HH12 ARG A  77     -15.390  -6.613  29.069  1.00 83.75           H  
ATOM   1281  NH2 ARG A  77     -13.042  -7.006  29.698  1.00 83.75           N  
ATOM   1282 HH21 ARG A  77     -13.676  -7.662  30.133  1.00 83.75           H  
ATOM   1283 HH22 ARG A  77     -12.052  -7.082  29.881  1.00 83.75           H  
ATOM   1284  CZ  ARG A  77     -13.475  -5.985  29.026  1.00 83.75           C  
ATOM   1285  N   LYS A  78     -10.253   0.248  27.594  1.00 86.00           N  
ATOM   1286  H   LYS A  78     -10.215   0.176  28.601  1.00 86.00           H  
ATOM   1287  CA  LYS A  78     -10.674   1.524  26.982  1.00 86.00           C  
ATOM   1288  HA  LYS A  78     -11.492   1.334  26.286  1.00 86.00           H  
ATOM   1289  C   LYS A  78      -9.564   2.171  26.156  1.00 86.00           C  
ATOM   1290  CB  LYS A  78     -11.148   2.505  28.065  1.00 86.00           C  
ATOM   1291  HB2 LYS A  78     -10.407   2.547  28.863  1.00 86.00           H  
ATOM   1292  HB3 LYS A  78     -11.229   3.498  27.624  1.00 86.00           H  
ATOM   1293  O   LYS A  78      -9.837   2.657  25.060  1.00 86.00           O  
ATOM   1294  CG  LYS A  78     -12.523   2.134  28.637  1.00 86.00           C  
ATOM   1295  HG2 LYS A  78     -13.265   2.162  27.839  1.00 86.00           H  
ATOM   1296  HG3 LYS A  78     -12.501   1.126  29.051  1.00 86.00           H  
ATOM   1297  CD  LYS A  78     -12.916   3.141  29.725  1.00 86.00           C  
ATOM   1298  HD2 LYS A  78     -12.116   3.192  30.464  1.00 86.00           H  
ATOM   1299  HD3 LYS A  78     -13.051   4.120  29.266  1.00 86.00           H  
ATOM   1300  CE  LYS A  78     -14.213   2.701  30.412  1.00 86.00           C  
ATOM   1301  HE2 LYS A  78     -14.046   1.713  30.842  1.00 86.00           H  
ATOM   1302  HE3 LYS A  78     -15.001   2.611  29.664  1.00 86.00           H  
ATOM   1303  NZ  LYS A  78     -14.611   3.654  31.479  1.00 86.00           N  
ATOM   1304  HZ1 LYS A  78     -13.819   4.212  31.762  1.00 86.00           H  
ATOM   1305  HZ2 LYS A  78     -15.352   4.263  31.162  1.00 86.00           H  
ATOM   1306  HZ3 LYS A  78     -14.937   3.146  32.289  1.00 86.00           H  
ATOM   1307  N   GLU A  79      -8.332   2.181  26.661  1.00 89.44           N  
ATOM   1308  H   GLU A  79      -8.180   1.783  27.577  1.00 89.44           H  
ATOM   1309  CA  GLU A  79      -7.168   2.734  25.955  1.00 89.44           C  
ATOM   1310  HA  GLU A  79      -7.356   3.769  25.671  1.00 89.44           H  
ATOM   1311  C   GLU A  79      -6.870   1.962  24.671  1.00 89.44           C  
ATOM   1312  CB  GLU A  79      -5.935   2.691  26.864  1.00 89.44           C  
ATOM   1313  HB2 GLU A  79      -5.055   2.907  26.258  1.00 89.44           H  
ATOM   1314  HB3 GLU A  79      -5.838   1.692  27.289  1.00 89.44           H  
ATOM   1315  O   GLU A  79      -6.669   2.556  23.610  1.00 89.44           O  
ATOM   1316  CG  GLU A  79      -6.015   3.746  27.971  1.00 89.44           C  
ATOM   1317  HG2 GLU A  79      -6.942   3.618  28.530  1.00 89.44           H  
ATOM   1318  HG3 GLU A  79      -6.048   4.726  27.495  1.00 89.44           H  
ATOM   1319  CD  GLU A  79      -4.827   3.704  28.945  1.00 89.44           C  
ATOM   1320  OE1 GLU A  79      -4.821   4.566  29.857  1.00 89.44           O  
ATOM   1321  OE2 GLU A  79      -3.941   2.836  28.774  1.00 89.44           O  
ATOM   1322  N   PHE A  80      -6.903   0.634  24.764  1.00 85.12           N  
ATOM   1323  H   PHE A  80      -7.037   0.222  25.676  1.00 85.12           H  
ATOM   1324  CA  PHE A  80      -6.663  -0.263  23.649  1.00 85.12           C  
ATOM   1325  HA  PHE A  80      -5.707  -0.005  23.192  1.00 85.12           H  
ATOM   1326  C   PHE A  80      -7.738  -0.120  22.562  1.00 85.12           C  
ATOM   1327  CB  PHE A  80      -6.555  -1.676  24.228  1.00 85.12           C  
ATOM   1328  HB2 PHE A  80      -7.462  -1.921  24.780  1.00 85.12           H  
ATOM   1329  HB3 PHE A  80      -5.719  -1.711  24.927  1.00 85.12           H  
ATOM   1330  O   PHE A  80      -7.404   0.131  21.404  1.00 85.12           O  
ATOM   1331  CG  PHE A  80      -6.343  -2.720  23.173  1.00 85.12           C  
ATOM   1332  CD1 PHE A  80      -7.453  -3.234  22.501  1.00 85.12           C  
ATOM   1333  HD1 PHE A  80      -8.451  -2.915  22.764  1.00 85.12           H  
ATOM   1334  CD2 PHE A  80      -5.046  -3.160  22.852  1.00 85.12           C  
ATOM   1335  HD2 PHE A  80      -4.196  -2.774  23.395  1.00 85.12           H  
ATOM   1336  CE1 PHE A  80      -7.262  -4.154  21.483  1.00 85.12           C  
ATOM   1337  HE1 PHE A  80      -8.151  -4.466  20.956  1.00 85.12           H  
ATOM   1338  CE2 PHE A  80      -4.868  -4.142  21.860  1.00 85.12           C  
ATOM   1339  HE2 PHE A  80      -3.878  -4.506  21.630  1.00 85.12           H  
ATOM   1340  CZ  PHE A  80      -5.987  -4.650  21.175  1.00 85.12           C  
ATOM   1341  HZ  PHE A  80      -5.867  -5.409  20.416  1.00 85.12           H  
ATOM   1342  N   ILE A  81      -9.027  -0.169  22.928  1.00 84.81           N  
ATOM   1343  H   ILE A  81      -9.245  -0.391  23.889  1.00 84.81           H  
ATOM   1344  CA  ILE A  81     -10.134   0.094  21.993  1.00 84.81           C  
ATOM   1345  HA  ILE A  81     -10.082  -0.639  21.187  1.00 84.81           H  
ATOM   1346  C   ILE A  81      -9.962   1.471  21.335  1.00 84.81           C  
ATOM   1347  CB  ILE A  81     -11.509  -0.070  22.693  1.00 84.81           C  
ATOM   1348  HB  ILE A  81     -11.513   0.481  23.633  1.00 84.81           H  
ATOM   1349  O   ILE A  81      -9.984   1.571  20.109  1.00 84.81           O  
ATOM   1350  CG1 ILE A  81     -11.802  -1.562  22.964  1.00 84.81           C  
ATOM   1351 HG12 ILE A  81     -12.031  -2.041  22.011  1.00 84.81           H  
ATOM   1352 HG13 ILE A  81     -10.924  -2.055  23.381  1.00 84.81           H  
ATOM   1353  CG2 ILE A  81     -12.616   0.485  21.777  1.00 84.81           C  
ATOM   1354 HG21 ILE A  81     -13.614   0.237  22.137  1.00 84.81           H  
ATOM   1355 HG22 ILE A  81     -12.566   1.573  21.732  1.00 84.81           H  
ATOM   1356 HG23 ILE A  81     -12.509   0.052  20.783  1.00 84.81           H  
ATOM   1357  CD1 ILE A  81     -12.974  -1.805  23.922  1.00 84.81           C  
ATOM   1358 HD11 ILE A  81     -13.312  -2.837  23.822  1.00 84.81           H  
ATOM   1359 HD12 ILE A  81     -12.648  -1.642  24.949  1.00 84.81           H  
ATOM   1360 HD13 ILE A  81     -13.813  -1.139  23.721  1.00 84.81           H  
ATOM   1361  N   LYS A  82      -9.716   2.531  22.118  1.00 88.75           N  
ATOM   1362  H   LYS A  82      -9.682   2.390  23.117  1.00 88.75           H  
ATOM   1363  CA  LYS A  82      -9.492   3.891  21.594  1.00 88.75           C  
ATOM   1364  HA  LYS A  82     -10.376   4.204  21.038  1.00 88.75           H  
ATOM   1365  C   LYS A  82      -8.321   3.955  20.613  1.00 88.75           C  
ATOM   1366  CB  LYS A  82      -9.264   4.842  22.780  1.00 88.75           C  
ATOM   1367  HB2 LYS A  82     -10.111   4.754  23.460  1.00 88.75           H  
ATOM   1368  HB3 LYS A  82      -8.361   4.540  23.311  1.00 88.75           H  
ATOM   1369  O   LYS A  82      -8.388   4.669  19.614  1.00 88.75           O  
ATOM   1370  CG  LYS A  82      -9.132   6.314  22.360  1.00 88.75           C  
ATOM   1371  HG2 LYS A  82      -8.314   6.435  21.650  1.00 88.75           H  
ATOM   1372  HG3 LYS A  82     -10.062   6.630  21.889  1.00 88.75           H  
ATOM   1373  CD  LYS A  82      -8.852   7.196  23.582  1.00 88.75           C  
ATOM   1374  HD2 LYS A  82      -9.672   7.093  24.293  1.00 88.75           H  
ATOM   1375  HD3 LYS A  82      -7.924   6.873  24.053  1.00 88.75           H  
ATOM   1376  CE  LYS A  82      -8.733   8.659  23.137  1.00 88.75           C  
ATOM   1377  HE2 LYS A  82      -9.674   8.953  22.672  1.00 88.75           H  
ATOM   1378  HE3 LYS A  82      -7.951   8.735  22.382  1.00 88.75           H  
ATOM   1379  NZ  LYS A  82      -8.428   9.550  24.288  1.00 88.75           N  
ATOM   1380  HZ1 LYS A  82      -9.051   9.355  25.059  1.00 88.75           H  
ATOM   1381  HZ2 LYS A  82      -8.539  10.518  24.026  1.00 88.75           H  
ATOM   1382  HZ3 LYS A  82      -7.478   9.410  24.602  1.00 88.75           H  
ATOM   1383  N   HIS A  83      -7.241   3.233  20.895  1.00 89.06           N  
ATOM   1384  H   HIS A  83      -7.234   2.688  21.746  1.00 89.06           H  
ATOM   1385  CA  HIS A  83      -6.074   3.175  20.025  1.00 89.06           C  
ATOM   1386  HA  HIS A  83      -5.755   4.195  19.811  1.00 89.06           H  
ATOM   1387  C   HIS A  83      -6.401   2.513  18.678  1.00 89.06           C  
ATOM   1388  CB  HIS A  83      -4.936   2.452  20.754  1.00 89.06           C  
ATOM   1389  HB2 HIS A  83      -5.227   1.426  20.977  1.00 89.06           H  
ATOM   1390  HB3 HIS A  83      -4.733   2.956  21.699  1.00 89.06           H  
ATOM   1391  O   HIS A  83      -6.048   3.055  17.629  1.00 89.06           O  
ATOM   1392  CG  HIS A  83      -3.672   2.410  19.940  1.00 89.06           C  
ATOM   1393  CD2 HIS A  83      -3.094   1.295  19.394  1.00 89.06           C  
ATOM   1394  HD2 HIS A  83      -3.470   0.284  19.458  1.00 89.06           H  
ATOM   1395  ND1 HIS A  83      -2.876   3.486  19.610  1.00 89.06           N  
ATOM   1396  HD1 HIS A  83      -3.015   4.447  19.887  1.00 89.06           H  
ATOM   1397  CE1 HIS A  83      -1.842   3.024  18.888  1.00 89.06           C  
ATOM   1398  HE1 HIS A  83      -1.031   3.626  18.506  1.00 89.06           H  
ATOM   1399  NE2 HIS A  83      -1.928   1.696  18.734  1.00 89.06           N  
ATOM   1400  N   PHE A  84      -7.127   1.391  18.693  1.00 87.19           N  
ATOM   1401  H   PHE A  84      -7.412   1.013  19.585  1.00 87.19           H  
ATOM   1402  CA  PHE A  84      -7.544   0.706  17.467  1.00 87.19           C  
ATOM   1403  HA  PHE A  84      -6.671   0.604  16.823  1.00 87.19           H  
ATOM   1404  C   PHE A  84      -8.568   1.511  16.656  1.00 87.19           C  
ATOM   1405  CB  PHE A  84      -8.076  -0.695  17.784  1.00 87.19           C  
ATOM   1406  HB2 PHE A  84      -8.771  -0.960  16.987  1.00 87.19           H  
ATOM   1407  HB3 PHE A  84      -8.632  -0.693  18.721  1.00 87.19           H  
ATOM   1408  O   PHE A  84      -8.421   1.586  15.436  1.00 87.19           O  
ATOM   1409  CG  PHE A  84      -7.016  -1.776  17.807  1.00 87.19           C  
ATOM   1410  CD1 PHE A  84      -6.812  -2.583  16.666  1.00 87.19           C  
ATOM   1411  HD1 PHE A  84      -7.441  -2.470  15.796  1.00 87.19           H  
ATOM   1412  CD2 PHE A  84      -6.177  -1.926  18.919  1.00 87.19           C  
ATOM   1413  HD2 PHE A  84      -6.307  -1.291  19.783  1.00 87.19           H  
ATOM   1414  CE1 PHE A  84      -5.775  -3.539  16.648  1.00 87.19           C  
ATOM   1415  HE1 PHE A  84      -5.610  -4.145  15.769  1.00 87.19           H  
ATOM   1416  CE2 PHE A  84      -5.120  -2.843  18.879  1.00 87.19           C  
ATOM   1417  HE2 PHE A  84      -4.415  -2.884  19.696  1.00 87.19           H  
ATOM   1418  CZ  PHE A  84      -4.930  -3.670  17.764  1.00 87.19           C  
ATOM   1419  HZ  PHE A  84      -4.113  -4.375  17.738  1.00 87.19           H  
ATOM   1420  N   TYR A  85      -9.537   2.178  17.302  1.00 89.62           N  
ATOM   1421  H   TYR A  85      -9.662   2.032  18.293  1.00 89.62           H  
ATOM   1422  CA  TYR A  85     -10.433   3.122  16.614  1.00 89.62           C  
ATOM   1423  HA  TYR A  85     -10.975   2.601  15.825  1.00 89.62           H  
ATOM   1424  C   TYR A  85      -9.648   4.240  15.925  1.00 89.62           C  
ATOM   1425  CB  TYR A  85     -11.470   3.693  17.584  1.00 89.62           C  
ATOM   1426  HB2 TYR A  85     -11.029   3.846  18.569  1.00 89.62           H  
ATOM   1427  HB3 TYR A  85     -11.780   4.677  17.231  1.00 89.62           H  
ATOM   1428  O   TYR A  85      -9.861   4.492  14.745  1.00 89.62           O  
ATOM   1429  CG  TYR A  85     -12.724   2.851  17.674  1.00 89.62           C  
ATOM   1430  CD1 TYR A  85     -13.689   2.923  16.653  1.00 89.62           C  
ATOM   1431  HD1 TYR A  85     -13.533   3.545  15.783  1.00 89.62           H  
ATOM   1432  CD2 TYR A  85     -12.970   2.059  18.806  1.00 89.62           C  
ATOM   1433  HD2 TYR A  85     -12.252   2.072  19.613  1.00 89.62           H  
ATOM   1434  CE1 TYR A  85     -14.898   2.220  16.795  1.00 89.62           C  
ATOM   1435  HE1 TYR A  85     -15.705   2.368  16.093  1.00 89.62           H  
ATOM   1436  CE2 TYR A  85     -14.153   1.300  18.914  1.00 89.62           C  
ATOM   1437  HE2 TYR A  85     -14.381   0.719  19.795  1.00 89.62           H  
ATOM   1438  OH  TYR A  85     -16.230   0.594  17.941  1.00 89.62           O  
ATOM   1439  HH  TYR A  85     -16.257  -0.007  18.689  1.00 89.62           H  
ATOM   1440  CZ  TYR A  85     -15.102   1.348  17.879  1.00 89.62           C  
ATOM   1441  N   SER A  86      -8.665   4.837  16.604  1.00 91.69           N  
ATOM   1442  H   SER A  86      -8.547   4.602  17.579  1.00 91.69           H  
ATOM   1443  CA  SER A  86      -7.811   5.879  16.015  1.00 91.69           C  
ATOM   1444  HA  SER A  86      -8.447   6.699  15.680  1.00 91.69           H  
ATOM   1445  C   SER A  86      -7.024   5.388  14.796  1.00 91.69           C  
ATOM   1446  CB  SER A  86      -6.853   6.389  17.092  1.00 91.69           C  
ATOM   1447  HB2 SER A  86      -7.441   6.893  17.859  1.00 91.69           H  
ATOM   1448  HB3 SER A  86      -6.338   5.540  17.542  1.00 91.69           H  
ATOM   1449  O   SER A  86      -6.911   6.093  13.789  1.00 91.69           O  
ATOM   1450  OG  SER A  86      -5.881   7.284  16.585  1.00 91.69           O  
ATOM   1451  HG  SER A  86      -5.386   7.640  17.327  1.00 91.69           H  
ATOM   1452  N   ILE A  87      -6.503   4.155  14.846  1.00 89.44           N  
ATOM   1453  H   ILE A  87      -6.636   3.610  15.686  1.00 89.44           H  
ATOM   1454  CA  ILE A  87      -5.827   3.549  13.695  1.00 89.44           C  
ATOM   1455  HA  ILE A  87      -5.081   4.252  13.324  1.00 89.44           H  
ATOM   1456  C   ILE A  87      -6.824   3.341  12.560  1.00 89.44           C  
ATOM   1457  CB  ILE A  87      -5.119   2.230  14.068  1.00 89.44           C  
ATOM   1458  HB  ILE A  87      -5.834   1.582  14.574  1.00 89.44           H  
ATOM   1459  O   ILE A  87      -6.511   3.717  11.431  1.00 89.44           O  
ATOM   1460  CG1 ILE A  87      -3.931   2.490  15.016  1.00 89.44           C  
ATOM   1461 HG12 ILE A  87      -3.138   3.002  14.470  1.00 89.44           H  
ATOM   1462 HG13 ILE A  87      -4.242   3.141  15.833  1.00 89.44           H  
ATOM   1463  CG2 ILE A  87      -4.617   1.517  12.792  1.00 89.44           C  
ATOM   1464 HG21 ILE A  87      -4.168   2.238  12.109  1.00 89.44           H  
ATOM   1465 HG22 ILE A  87      -3.876   0.756  13.033  1.00 89.44           H  
ATOM   1466 HG23 ILE A  87      -5.456   1.019  12.304  1.00 89.44           H  
ATOM   1467  CD1 ILE A  87      -3.371   1.192  15.624  1.00 89.44           C  
ATOM   1468 HD11 ILE A  87      -3.883   0.312  15.237  1.00 89.44           H  
ATOM   1469 HD12 ILE A  87      -2.307   1.112  15.400  1.00 89.44           H  
ATOM   1470 HD13 ILE A  87      -3.510   1.208  16.705  1.00 89.44           H  
ATOM   1471  N   PHE A  88      -8.002   2.776  12.847  1.00 91.56           N  
ATOM   1472  H   PHE A  88      -8.203   2.534  13.807  1.00 91.56           H  
ATOM   1473  CA  PHE A  88      -9.045   2.536  11.849  1.00 91.56           C  
ATOM   1474  HA  PHE A  88      -8.632   1.895  11.071  1.00 91.56           H  
ATOM   1475  C   PHE A  88      -9.481   3.839  11.170  1.00 91.56           C  
ATOM   1476  CB  PHE A  88     -10.235   1.810  12.495  1.00 91.56           C  
ATOM   1477  HB2 PHE A  88      -9.888   0.864  12.908  1.00 91.56           H  
ATOM   1478  HB3 PHE A  88     -10.621   2.404  13.324  1.00 91.56           H  
ATOM   1479  O   PHE A  88      -9.460   3.917   9.945  1.00 91.56           O  
ATOM   1480  CG  PHE A  88     -11.369   1.544  11.525  1.00 91.56           C  
ATOM   1481  CD1 PHE A  88     -12.352   2.528  11.312  1.00 91.56           C  
ATOM   1482  HD1 PHE A  88     -12.322   3.457  11.863  1.00 91.56           H  
ATOM   1483  CD2 PHE A  88     -11.437   0.323  10.828  1.00 91.56           C  
ATOM   1484  HD2 PHE A  88     -10.694  -0.442  11.000  1.00 91.56           H  
ATOM   1485  CE1 PHE A  88     -13.384   2.305  10.385  1.00 91.56           C  
ATOM   1486  HE1 PHE A  88     -14.146   3.054  10.231  1.00 91.56           H  
ATOM   1487  CE2 PHE A  88     -12.481   0.092   9.914  1.00 91.56           C  
ATOM   1488  HE2 PHE A  88     -12.559  -0.857   9.404  1.00 91.56           H  
ATOM   1489  CZ  PHE A  88     -13.440   1.091   9.679  1.00 91.56           C  
ATOM   1490  HZ  PHE A  88     -14.246   0.918   8.981  1.00 91.56           H  
ATOM   1491  N   GLU A  89      -9.785   4.880  11.947  1.00 92.31           N  
ATOM   1492  H   GLU A  89      -9.775   4.742  12.947  1.00 92.31           H  
ATOM   1493  CA  GLU A  89     -10.200   6.202  11.463  1.00 92.31           C  
ATOM   1494  HA  GLU A  89     -11.102   6.115  10.858  1.00 92.31           H  
ATOM   1495  C   GLU A  89      -9.120   6.856  10.604  1.00 92.31           C  
ATOM   1496  CB  GLU A  89     -10.493   7.136  12.640  1.00 92.31           C  
ATOM   1497  HB2 GLU A  89     -10.580   8.152  12.253  1.00 92.31           H  
ATOM   1498  HB3 GLU A  89      -9.655   7.099  13.336  1.00 92.31           H  
ATOM   1499  O   GLU A  89      -9.414   7.370   9.523  1.00 92.31           O  
ATOM   1500  CG  GLU A  89     -11.804   6.801  13.358  1.00 92.31           C  
ATOM   1501  HG2 GLU A  89     -11.788   5.763  13.689  1.00 92.31           H  
ATOM   1502  HG3 GLU A  89     -12.617   6.900  12.639  1.00 92.31           H  
ATOM   1503  CD  GLU A  89     -12.063   7.736  14.553  1.00 92.31           C  
ATOM   1504  OE1 GLU A  89     -13.164   7.619  15.131  1.00 92.31           O  
ATOM   1505  OE2 GLU A  89     -11.174   8.560  14.884  1.00 92.31           O  
ATOM   1506  N   LYS A  90      -7.850   6.811  11.039  1.00 91.44           N  
ATOM   1507  H   LYS A  90      -7.664   6.405  11.945  1.00 91.44           H  
ATOM   1508  CA  LYS A  90      -6.738   7.354  10.244  1.00 91.44           C  
ATOM   1509  HA  LYS A  90      -6.946   8.406  10.051  1.00 91.44           H  
ATOM   1510  C   LYS A  90      -6.655   6.657   8.889  1.00 91.44           C  
ATOM   1511  CB  LYS A  90      -5.424   7.210  11.030  1.00 91.44           C  
ATOM   1512  HB2 LYS A  90      -5.245   6.157  11.248  1.00 91.44           H  
ATOM   1513  HB3 LYS A  90      -5.530   7.744  11.975  1.00 91.44           H  
ATOM   1514  O   LYS A  90      -6.492   7.306   7.858  1.00 91.44           O  
ATOM   1515  CG  LYS A  90      -4.209   7.774  10.272  1.00 91.44           C  
ATOM   1516  HG2 LYS A  90      -4.374   8.832  10.071  1.00 91.44           H  
ATOM   1517  HG3 LYS A  90      -4.080   7.251   9.324  1.00 91.44           H  
ATOM   1518  CD  LYS A  90      -2.922   7.608  11.092  1.00 91.44           C  
ATOM   1519  HD2 LYS A  90      -3.006   8.184  12.014  1.00 91.44           H  
ATOM   1520  HD3 LYS A  90      -2.784   6.555  11.336  1.00 91.44           H  
ATOM   1521  CE  LYS A  90      -1.735   8.102  10.255  1.00 91.44           C  
ATOM   1522  HE2 LYS A  90      -1.689   7.499   9.348  1.00 91.44           H  
ATOM   1523  HE3 LYS A  90      -1.916   9.134   9.953  1.00 91.44           H  
ATOM   1524  NZ  LYS A  90      -0.456   8.000  11.000  1.00 91.44           N  
ATOM   1525  HZ1 LYS A  90      -0.441   7.162  11.563  1.00 91.44           H  
ATOM   1526  HZ2 LYS A  90       0.320   7.962  10.354  1.00 91.44           H  
ATOM   1527  HZ3 LYS A  90      -0.329   8.802  11.601  1.00 91.44           H  
ATOM   1528  N   HIS A  91      -6.769   5.335   8.899  1.00 91.12           N  
ATOM   1529  H   HIS A  91      -6.945   4.894   9.790  1.00 91.12           H  
ATOM   1530  CA  HIS A  91      -6.666   4.510   7.701  1.00 91.12           C  
ATOM   1531  HA  HIS A  91      -5.768   4.807   7.158  1.00 91.12           H  
ATOM   1532  C   HIS A  91      -7.872   4.708   6.770  1.00 91.12           C  
ATOM   1533  CB  HIS A  91      -6.527   3.049   8.144  1.00 91.12           C  
ATOM   1534  HB2 HIS A  91      -6.504   2.984   9.232  1.00 91.12           H  
ATOM   1535  HB3 HIS A  91      -7.419   2.488   7.864  1.00 91.12           H  
ATOM   1536  O   HIS A  91      -7.701   4.817   5.555  1.00 91.12           O  
ATOM   1537  CG  HIS A  91      -5.327   2.328   7.606  1.00 91.12           C  
ATOM   1538  CD2 HIS A  91      -4.134   2.107   8.247  1.00 91.12           C  
ATOM   1539  HD2 HIS A  91      -3.856   2.471   9.225  1.00 91.12           H  
ATOM   1540  ND1 HIS A  91      -5.299   1.616   6.434  1.00 91.12           N  
ATOM   1541  HD1 HIS A  91      -6.060   1.517   5.776  1.00 91.12           H  
ATOM   1542  CE1 HIS A  91      -4.128   0.978   6.372  1.00 91.12           C  
ATOM   1543  HE1 HIS A  91      -3.862   0.279   5.592  1.00 91.12           H  
ATOM   1544  NE2 HIS A  91      -3.376   1.239   7.449  1.00 91.12           N  
ATOM   1545  N   ALA A  92      -9.079   4.794   7.336  1.00 93.31           N  
ATOM   1546  H   ALA A  92      -9.138   4.665   8.336  1.00 93.31           H  
ATOM   1547  CA  ALA A  92     -10.331   5.099   6.643  1.00 93.31           C  
ATOM   1548  HA  ALA A  92     -10.518   4.351   5.873  1.00 93.31           H  
ATOM   1549  C   ALA A  92     -10.265   6.469   5.960  1.00 93.31           C  
ATOM   1550  CB  ALA A  92     -11.476   5.046   7.667  1.00 93.31           C  
ATOM   1551  HB1 ALA A  92     -11.683   4.014   7.950  1.00 93.31           H  
ATOM   1552  HB2 ALA A  92     -11.211   5.606   8.563  1.00 93.31           H  
ATOM   1553  HB3 ALA A  92     -12.375   5.500   7.251  1.00 93.31           H  
ATOM   1554  O   ALA A  92     -10.522   6.572   4.760  1.00 93.31           O  
ATOM   1555  N   LYS A  93      -9.833   7.498   6.697  1.00 92.94           N  
ATOM   1556  H   LYS A  93      -9.692   7.351   7.686  1.00 92.94           H  
ATOM   1557  CA  LYS A  93      -9.626   8.849   6.172  1.00 92.94           C  
ATOM   1558  HA  LYS A  93     -10.567   9.228   5.774  1.00 92.94           H  
ATOM   1559  C   LYS A  93      -8.626   8.860   5.019  1.00 92.94           C  
ATOM   1560  CB  LYS A  93      -9.176   9.755   7.325  1.00 92.94           C  
ATOM   1561  HB2 LYS A  93      -8.209   9.424   7.704  1.00 92.94           H  
ATOM   1562  HB3 LYS A  93      -9.906   9.695   8.132  1.00 92.94           H  
ATOM   1563  O   LYS A  93      -8.947   9.340   3.939  1.00 92.94           O  
ATOM   1564  CG  LYS A  93      -9.074  11.210   6.870  1.00 92.94           C  
ATOM   1565  HG2 LYS A  93     -10.050  11.529   6.505  1.00 92.94           H  
ATOM   1566  HG3 LYS A  93      -8.344  11.297   6.064  1.00 92.94           H  
ATOM   1567  CD  LYS A  93      -8.653  12.121   8.022  1.00 92.94           C  
ATOM   1568  HD2 LYS A  93      -9.421  12.106   8.795  1.00 92.94           H  
ATOM   1569  HD3 LYS A  93      -7.703  11.775   8.430  1.00 92.94           H  
ATOM   1570  CE  LYS A  93      -8.500  13.534   7.457  1.00 92.94           C  
ATOM   1571  HE2 LYS A  93      -7.756  13.512   6.661  1.00 92.94           H  
ATOM   1572  HE3 LYS A  93      -9.436  13.831   6.984  1.00 92.94           H  
ATOM   1573  NZ  LYS A  93      -8.120  14.505   8.505  1.00 92.94           N  
ATOM   1574  HZ1 LYS A  93      -8.944  15.012   8.795  1.00 92.94           H  
ATOM   1575  HZ2 LYS A  93      -7.453  15.161   8.125  1.00 92.94           H  
ATOM   1576  HZ3 LYS A  93      -7.724  14.023   9.299  1.00 92.94           H  
ATOM   1577  N   MET A  94      -7.441   8.275   5.209  1.00 91.31           N  
ATOM   1578  H   MET A  94      -7.227   7.910   6.126  1.00 91.31           H  
ATOM   1579  CA  MET A  94      -6.428   8.178   4.151  1.00 91.31           C  
ATOM   1580  HA  MET A  94      -6.175   9.180   3.804  1.00 91.31           H  
ATOM   1581  C   MET A  94      -6.961   7.410   2.922  1.00 91.31           C  
ATOM   1582  CB  MET A  94      -5.154   7.526   4.713  1.00 91.31           C  
ATOM   1583  HB2 MET A  94      -5.410   6.586   5.203  1.00 91.31           H  
ATOM   1584  HB3 MET A  94      -4.483   7.333   3.876  1.00 91.31           H  
ATOM   1585  O   MET A  94      -6.735   7.823   1.786  1.00 91.31           O  
ATOM   1586  CG  MET A  94      -4.350   8.370   5.704  1.00 91.31           C  
ATOM   1587  HG2 MET A  94      -4.992   8.685   6.526  1.00 91.31           H  
ATOM   1588  HG3 MET A  94      -3.993   9.267   5.197  1.00 91.31           H  
ATOM   1589  SD  MET A  94      -2.908   7.510   6.417  1.00 91.31           S  
ATOM   1590  CE  MET A  94      -1.870   7.265   4.940  1.00 91.31           C  
ATOM   1591  HE1 MET A  94      -0.832   7.133   5.243  1.00 91.31           H  
ATOM   1592  HE2 MET A  94      -1.931   8.141   4.294  1.00 91.31           H  
ATOM   1593  HE3 MET A  94      -2.190   6.379   4.391  1.00 91.31           H  
ATOM   1594  N   THR A  95      -7.726   6.330   3.123  1.00 93.50           N  
ATOM   1595  H   THR A  95      -7.898   6.043   4.076  1.00 93.50           H  
ATOM   1596  CA  THR A  95      -8.362   5.570   2.026  1.00 93.50           C  
ATOM   1597  HA  THR A  95      -7.590   5.267   1.319  1.00 93.50           H  
ATOM   1598  C   THR A  95      -9.364   6.432   1.252  1.00 93.50           C  
ATOM   1599  CB  THR A  95      -9.026   4.285   2.555  1.00 93.50           C  
ATOM   1600  HB  THR A  95      -9.743   4.544   3.335  1.00 93.50           H  
ATOM   1601  O   THR A  95      -9.318   6.445   0.027  1.00 93.50           O  
ATOM   1602  CG2 THR A  95      -9.752   3.467   1.484  1.00 93.50           C  
ATOM   1603 HG21 THR A  95      -9.047   3.072   0.752  1.00 93.50           H  
ATOM   1604 HG22 THR A  95     -10.497   4.078   0.974  1.00 93.50           H  
ATOM   1605 HG23 THR A  95     -10.267   2.630   1.956  1.00 93.50           H  
ATOM   1606  OG1 THR A  95      -8.033   3.462   3.126  1.00 93.50           O  
ATOM   1607  HG1 THR A  95      -7.712   3.914   3.910  1.00 93.50           H  
ATOM   1608  N   MET A  96     -10.242   7.176   1.927  1.00 93.12           N  
ATOM   1609  H   MET A  96     -10.235   7.137   2.936  1.00 93.12           H  
ATOM   1610  CA  MET A  96     -11.287   7.987   1.281  1.00 93.12           C  
ATOM   1611  HA  MET A  96     -11.725   7.413   0.464  1.00 93.12           H  
ATOM   1612  C   MET A  96     -10.773   9.281   0.649  1.00 93.12           C  
ATOM   1613  CB  MET A  96     -12.386   8.335   2.299  1.00 93.12           C  
ATOM   1614  HB2 MET A  96     -13.070   9.069   1.873  1.00 93.12           H  
ATOM   1615  HB3 MET A  96     -11.939   8.776   3.189  1.00 93.12           H  
ATOM   1616  O   MET A  96     -11.212   9.637  -0.440  1.00 93.12           O  
ATOM   1617  CG  MET A  96     -13.176   7.091   2.694  1.00 93.12           C  
ATOM   1618  HG2 MET A  96     -12.473   6.414   3.179  1.00 93.12           H  
ATOM   1619  HG3 MET A  96     -13.936   7.372   3.423  1.00 93.12           H  
ATOM   1620  SD  MET A  96     -13.983   6.189   1.339  1.00 93.12           S  
ATOM   1621  CE  MET A  96     -15.072   7.481   0.714  1.00 93.12           C  
ATOM   1622  HE1 MET A  96     -15.734   7.033  -0.027  1.00 93.12           H  
ATOM   1623  HE2 MET A  96     -15.652   7.907   1.533  1.00 93.12           H  
ATOM   1624  HE3 MET A  96     -14.491   8.270   0.237  1.00 93.12           H  
ATOM   1625  N   GLU A  97      -9.853   9.975   1.315  1.00 91.75           N  
ATOM   1626  H   GLU A  97      -9.598   9.657   2.239  1.00 91.75           H  
ATOM   1627  CA  GLU A  97      -9.363  11.293   0.898  1.00 91.75           C  
ATOM   1628  HA  GLU A  97     -10.150  11.833   0.372  1.00 91.75           H  
ATOM   1629  C   GLU A  97      -8.166  11.207  -0.056  1.00 91.75           C  
ATOM   1630  CB  GLU A  97      -8.972  12.108   2.138  1.00 91.75           C  
ATOM   1631  HB2 GLU A  97      -8.211  11.558   2.692  1.00 91.75           H  
ATOM   1632  HB3 GLU A  97      -8.532  13.047   1.802  1.00 91.75           H  
ATOM   1633  O   GLU A  97      -8.031  12.052  -0.937  1.00 91.75           O  
ATOM   1634  CG  GLU A  97     -10.157  12.439   3.060  1.00 91.75           C  
ATOM   1635  HG2 GLU A  97     -10.639  11.516   3.384  1.00 91.75           H  
ATOM   1636  HG3 GLU A  97     -10.884  13.014   2.487  1.00 91.75           H  
ATOM   1637  CD  GLU A  97      -9.731  13.249   4.303  1.00 91.75           C  
ATOM   1638  OE1 GLU A  97     -10.620  13.622   5.102  1.00 91.75           O  
ATOM   1639  OE2 GLU A  97      -8.510  13.462   4.516  1.00 91.75           O  
ATOM   1640  N   GLN A  98      -7.282  10.214   0.109  1.00 90.50           N  
ATOM   1641  H   GLN A  98      -7.437   9.547   0.851  1.00 90.50           H  
ATOM   1642  CA  GLN A  98      -6.023  10.137  -0.641  1.00 90.50           C  
ATOM   1643  HA  GLN A  98      -5.889  11.059  -1.207  1.00 90.50           H  
ATOM   1644  C   GLN A  98      -6.017   9.010  -1.680  1.00 90.50           C  
ATOM   1645  CB  GLN A  98      -4.812  10.025   0.293  1.00 90.50           C  
ATOM   1646  HB2 GLN A  98      -4.846   9.076   0.829  1.00 90.50           H  
ATOM   1647  HB3 GLN A  98      -3.913  10.018  -0.324  1.00 90.50           H  
ATOM   1648  O   GLN A  98      -5.535   9.230  -2.789  1.00 90.50           O  
ATOM   1649  CG  GLN A  98      -4.676  11.181   1.293  1.00 90.50           C  
ATOM   1650  HG2 GLN A  98      -5.591  11.300   1.873  1.00 90.50           H  
ATOM   1651  HG3 GLN A  98      -4.490  12.103   0.742  1.00 90.50           H  
ATOM   1652  CD  GLN A  98      -3.504  10.994   2.253  1.00 90.50           C  
ATOM   1653  NE2 GLN A  98      -3.579  11.550   3.442  1.00 90.50           N  
ATOM   1654 HE21 GLN A  98      -2.715  11.562   3.965  1.00 90.50           H  
ATOM   1655 HE22 GLN A  98      -4.382  12.114   3.684  1.00 90.50           H  
ATOM   1656  OE1 GLN A  98      -2.486  10.398   1.948  1.00 90.50           O  
ATOM   1657  N   TYR A  99      -6.549   7.817  -1.362  1.00 93.69           N  
ATOM   1658  H   TYR A  99      -6.946   7.695  -0.442  1.00 93.69           H  
ATOM   1659  CA  TYR A  99      -6.491   6.656  -2.265  1.00 93.69           C  
ATOM   1660  HA  TYR A  99      -5.601   6.750  -2.887  1.00 93.69           H  
ATOM   1661  C   TYR A  99      -7.680   6.608  -3.242  1.00 93.69           C  
ATOM   1662  CB  TYR A  99      -6.349   5.357  -1.465  1.00 93.69           C  
ATOM   1663  HB2 TYR A  99      -5.668   5.479  -0.623  1.00 93.69           H  
ATOM   1664  HB3 TYR A  99      -7.318   5.077  -1.052  1.00 93.69           H  
ATOM   1665  O   TYR A  99      -7.492   6.656  -4.457  1.00 93.69           O  
ATOM   1666  CG  TYR A  99      -5.888   4.209  -2.324  1.00 93.69           C  
ATOM   1667  CD1 TYR A  99      -6.831   3.444  -3.013  1.00 93.69           C  
ATOM   1668  HD1 TYR A  99      -7.870   3.727  -2.928  1.00 93.69           H  
ATOM   1669  CD2 TYR A  99      -4.524   3.881  -2.414  1.00 93.69           C  
ATOM   1670  HD2 TYR A  99      -3.808   4.428  -1.819  1.00 93.69           H  
ATOM   1671  CE1 TYR A  99      -6.450   2.379  -3.831  1.00 93.69           C  
ATOM   1672  HE1 TYR A  99      -7.175   1.827  -4.411  1.00 93.69           H  
ATOM   1673  CE2 TYR A  99      -4.104   2.819  -3.250  1.00 93.69           C  
ATOM   1674  HE2 TYR A  99      -3.064   2.558  -3.379  1.00 93.69           H  
ATOM   1675  OH  TYR A  99      -4.626   1.139  -4.793  1.00 93.69           O  
ATOM   1676  HH  TYR A  99      -5.324   0.625  -5.205  1.00 93.69           H  
ATOM   1677  CZ  TYR A  99      -5.081   2.086  -3.954  1.00 93.69           C  
ATOM   1678  N   ARG A 100      -8.923   6.561  -2.737  1.00 93.75           N  
ATOM   1679  H   ARG A 100      -9.016   6.600  -1.732  1.00 93.75           H  
ATOM   1680  CA  ARG A 100     -10.158   6.415  -3.535  1.00 93.75           C  
ATOM   1681  HA  ARG A 100     -10.120   5.430  -4.000  1.00 93.75           H  
ATOM   1682  C   ARG A 100     -10.267   7.416  -4.702  1.00 93.75           C  
ATOM   1683  CB  ARG A 100     -11.400   6.453  -2.622  1.00 93.75           C  
ATOM   1684  HB2 ARG A 100     -11.263   5.765  -1.787  1.00 93.75           H  
ATOM   1685  HB3 ARG A 100     -11.536   7.448  -2.197  1.00 93.75           H  
ATOM   1686  O   ARG A 100     -10.558   6.967  -5.810  1.00 93.75           O  
ATOM   1687  CG  ARG A 100     -12.686   6.070  -3.354  1.00 93.75           C  
ATOM   1688  HG2 ARG A 100     -12.913   6.813  -4.119  1.00 93.75           H  
ATOM   1689  HG3 ARG A 100     -12.555   5.101  -3.836  1.00 93.75           H  
ATOM   1690  CD  ARG A 100     -13.869   6.010  -2.381  1.00 93.75           C  
ATOM   1691  HD2 ARG A 100     -13.603   5.388  -1.526  1.00 93.75           H  
ATOM   1692  HD3 ARG A 100     -14.076   7.013  -2.009  1.00 93.75           H  
ATOM   1693  NE  ARG A 100     -15.072   5.486  -3.058  1.00 93.75           N  
ATOM   1694  HE  ARG A 100     -15.433   6.032  -3.827  1.00 93.75           H  
ATOM   1695  NH1 ARG A 100     -15.327   3.513  -1.888  1.00 93.75           N  
ATOM   1696 HH11 ARG A 100     -14.793   3.889  -1.118  1.00 93.75           H  
ATOM   1697 HH12 ARG A 100     -15.851   2.662  -1.744  1.00 93.75           H  
ATOM   1698  NH2 ARG A 100     -16.558   3.908  -3.699  1.00 93.75           N  
ATOM   1699 HH21 ARG A 100     -16.974   2.993  -3.599  1.00 93.75           H  
ATOM   1700 HH22 ARG A 100     -16.846   4.466  -4.490  1.00 93.75           H  
ATOM   1701  CZ  ARG A 100     -15.639   4.307  -2.872  1.00 93.75           C  
ATOM   1702  N   PRO A 101      -9.981   8.724  -4.521  1.00 93.00           N  
ATOM   1703  CA  PRO A 101     -10.121   9.724  -5.579  1.00 93.00           C  
ATOM   1704  HA  PRO A 101     -11.129   9.669  -5.990  1.00 93.00           H  
ATOM   1705  C   PRO A 101      -9.130   9.579  -6.737  1.00 93.00           C  
ATOM   1706  CB  PRO A 101      -9.909  11.079  -4.884  1.00 93.00           C  
ATOM   1707  HB2 PRO A 101     -10.565  11.836  -5.316  1.00 93.00           H  
ATOM   1708  HB3 PRO A 101      -8.860  11.369  -4.948  1.00 93.00           H  
ATOM   1709  O   PRO A 101      -9.243  10.308  -7.722  1.00 93.00           O  
ATOM   1710  CG  PRO A 101     -10.252  10.799  -3.422  1.00 93.00           C  
ATOM   1711  HG2 PRO A 101     -11.334  10.772  -3.293  1.00 93.00           H  
ATOM   1712  HG3 PRO A 101      -9.785  11.504  -2.735  1.00 93.00           H  
ATOM   1713  CD  PRO A 101      -9.664   9.409  -3.272  1.00 93.00           C  
ATOM   1714  HD2 PRO A 101     -10.082   8.904  -2.401  1.00 93.00           H  
ATOM   1715  HD3 PRO A 101      -8.584   9.492  -3.155  1.00 93.00           H  
ATOM   1716  N   LEU A 102      -8.105   8.733  -6.598  1.00 93.56           N  
ATOM   1717  H   LEU A 102      -8.040   8.166  -5.765  1.00 93.56           H  
ATOM   1718  CA  LEU A 102      -7.120   8.505  -7.654  1.00 93.56           C  
ATOM   1719  HA  LEU A 102      -6.995   9.425  -8.225  1.00 93.56           H  
ATOM   1720  C   LEU A 102      -7.574   7.455  -8.665  1.00 93.56           C  
ATOM   1721  CB  LEU A 102      -5.771   8.116  -7.033  1.00 93.56           C  
ATOM   1722  HB2 LEU A 102      -5.091   7.853  -7.843  1.00 93.56           H  
ATOM   1723  HB3 LEU A 102      -5.918   7.235  -6.408  1.00 93.56           H  
ATOM   1724  O   LEU A 102      -7.023   7.417  -9.770  1.00 93.56           O  
ATOM   1725  CG  LEU A 102      -5.118   9.219  -6.191  1.00 93.56           C  
ATOM   1726  HG  LEU A 102      -5.828   9.584  -5.449  1.00 93.56           H  
ATOM   1727  CD1 LEU A 102      -3.883   8.683  -5.482  1.00 93.56           C  
ATOM   1728 HD11 LEU A 102      -3.349   9.495  -4.988  1.00 93.56           H  
ATOM   1729 HD12 LEU A 102      -4.219   7.981  -4.720  1.00 93.56           H  
ATOM   1730 HD13 LEU A 102      -3.216   8.184  -6.186  1.00 93.56           H  
ATOM   1731  CD2 LEU A 102      -4.669  10.398  -7.043  1.00 93.56           C  
ATOM   1732 HD21 LEU A 102      -3.819  10.113  -7.663  1.00 93.56           H  
ATOM   1733 HD22 LEU A 102      -5.475  10.758  -7.682  1.00 93.56           H  
ATOM   1734 HD23 LEU A 102      -4.386  11.198  -6.358  1.00 93.56           H  
ATOM   1735  N   GLU A 103      -8.562   6.635  -8.292  1.00 93.56           N  
ATOM   1736  H   GLU A 103      -9.035   6.836  -7.423  1.00 93.56           H  
ATOM   1737  CA  GLU A 103      -9.081   5.534  -9.104  1.00 93.56           C  
ATOM   1738  HA  GLU A 103      -9.638   4.863  -8.450  1.00 93.56           H  
ATOM   1739  C   GLU A 103      -7.942   4.713  -9.726  1.00 93.56           C  
ATOM   1740  CB  GLU A 103     -10.046   6.074 -10.157  1.00 93.56           C  
ATOM   1741  HB2 GLU A 103      -9.510   6.797 -10.771  1.00 93.56           H  
ATOM   1742  HB3 GLU A 103     -10.364   5.246 -10.791  1.00 93.56           H  
ATOM   1743  O   GLU A 103      -7.791   4.641 -10.952  1.00 93.56           O  
ATOM   1744  CG  GLU A 103     -11.299   6.726  -9.558  1.00 93.56           C  
ATOM   1745  HG2 GLU A 103     -11.020   7.575  -8.934  1.00 93.56           H  
ATOM   1746  HG3 GLU A 103     -11.807   5.994  -8.930  1.00 93.56           H  
ATOM   1747  CD  GLU A 103     -12.229   7.189 -10.688  1.00 93.56           C  
ATOM   1748  OE1 GLU A 103     -13.459   7.078 -10.494  1.00 93.56           O  
ATOM   1749  OE2 GLU A 103     -11.689   7.623 -11.738  1.00 93.56           O  
ATOM   1750  N   ILE A 104      -7.076   4.172  -8.864  1.00 94.69           N  
ATOM   1751  H   ILE A 104      -7.268   4.247  -7.875  1.00 94.69           H  
ATOM   1752  CA  ILE A 104      -5.867   3.449  -9.265  1.00 94.69           C  
ATOM   1753  HA  ILE A 104      -5.310   4.077  -9.961  1.00 94.69           H  
ATOM   1754  C   ILE A 104      -6.265   2.171 -10.012  1.00 94.69           C  
ATOM   1755  CB  ILE A 104      -4.977   3.178  -8.029  1.00 94.69           C  
ATOM   1756  HB  ILE A 104      -5.578   2.607  -7.321  1.00 94.69           H  
ATOM   1757  O   ILE A 104      -6.999   1.329  -9.503  1.00 94.69           O  
ATOM   1758  CG1 ILE A 104      -4.557   4.481  -7.308  1.00 94.69           C  
ATOM   1759 HG12 ILE A 104      -4.054   4.217  -6.378  1.00 94.69           H  
ATOM   1760 HG13 ILE A 104      -5.453   5.034  -7.029  1.00 94.69           H  
ATOM   1761  CG2 ILE A 104      -3.751   2.319  -8.374  1.00 94.69           C  
ATOM   1762 HG21 ILE A 104      -3.694   2.080  -9.436  1.00 94.69           H  
ATOM   1763 HG22 ILE A 104      -2.816   2.794  -8.077  1.00 94.69           H  
ATOM   1764 HG23 ILE A 104      -3.827   1.395  -7.800  1.00 94.69           H  
ATOM   1765  CD1 ILE A 104      -3.640   5.409  -8.115  1.00 94.69           C  
ATOM   1766 HD11 ILE A 104      -2.663   4.952  -8.273  1.00 94.69           H  
ATOM   1767 HD12 ILE A 104      -3.473   6.327  -7.550  1.00 94.69           H  
ATOM   1768 HD13 ILE A 104      -4.078   5.659  -9.081  1.00 94.69           H  
ATOM   1769  N   SER A 105      -5.808   2.052 -11.255  1.00 94.19           N  
ATOM   1770  H   SER A 105      -5.225   2.795 -11.613  1.00 94.19           H  
ATOM   1771  CA  SER A 105      -5.972   0.856 -12.073  1.00 94.19           C  
ATOM   1772  HA  SER A 105      -6.982   0.476 -11.918  1.00 94.19           H  
ATOM   1773  C   SER A 105      -4.976  -0.228 -11.655  1.00 94.19           C  
ATOM   1774  CB  SER A 105      -5.820   1.200 -13.559  1.00 94.19           C  
ATOM   1775  HB2 SER A 105      -6.519   1.989 -13.836  1.00 94.19           H  
ATOM   1776  HB3 SER A 105      -6.035   0.322 -14.169  1.00 94.19           H  
ATOM   1777  O   SER A 105      -3.916   0.088 -11.108  1.00 94.19           O  
ATOM   1778  OG  SER A 105      -4.505   1.625 -13.834  1.00 94.19           O  
ATOM   1779  HG  SER A 105      -4.345   2.410 -13.304  1.00 94.19           H  
ATOM   1780  N   PRO A 106      -5.255  -1.513 -11.945  1.00 93.81           N  
ATOM   1781  CA  PRO A 106      -4.327  -2.581 -11.586  1.00 93.81           C  
ATOM   1782  HA  PRO A 106      -4.286  -2.608 -10.497  1.00 93.81           H  
ATOM   1783  C   PRO A 106      -2.879  -2.389 -12.098  1.00 93.81           C  
ATOM   1784  CB  PRO A 106      -4.972  -3.879 -12.074  1.00 93.81           C  
ATOM   1785  HB2 PRO A 106      -4.813  -4.681 -11.353  1.00 93.81           H  
ATOM   1786  HB3 PRO A 106      -4.562  -4.173 -13.041  1.00 93.81           H  
ATOM   1787  O   PRO A 106      -1.958  -2.641 -11.320  1.00 93.81           O  
ATOM   1788  CG  PRO A 106      -6.459  -3.546 -12.211  1.00 93.81           C  
ATOM   1789  HG2 PRO A 106      -6.970  -3.740 -11.268  1.00 93.81           H  
ATOM   1790  HG3 PRO A 106      -6.929  -4.115 -13.013  1.00 93.81           H  
ATOM   1791  CD  PRO A 106      -6.497  -2.048 -12.498  1.00 93.81           C  
ATOM   1792  HD2 PRO A 106      -7.375  -1.610 -12.023  1.00 93.81           H  
ATOM   1793  HD3 PRO A 106      -6.533  -1.869 -13.572  1.00 93.81           H  
ATOM   1794  N   PRO A 107      -2.632  -1.903 -13.337  1.00 94.00           N  
ATOM   1795  CA  PRO A 107      -1.269  -1.610 -13.792  1.00 94.00           C  
ATOM   1796  HA  PRO A 107      -0.669  -2.513 -13.677  1.00 94.00           H  
ATOM   1797  C   PRO A 107      -0.593  -0.464 -13.024  1.00 94.00           C  
ATOM   1798  CB  PRO A 107      -1.392  -1.288 -15.286  1.00 94.00           C  
ATOM   1799  HB2 PRO A 107      -0.524  -1.635 -15.847  1.00 94.00           H  
ATOM   1800  HB3 PRO A 107      -1.533  -0.218 -15.433  1.00 94.00           H  
ATOM   1801  O   PRO A 107       0.588  -0.562 -12.699  1.00 94.00           O  
ATOM   1802  CG  PRO A 107      -2.666  -2.015 -15.706  1.00 94.00           C  
ATOM   1803  HG2 PRO A 107      -2.455  -3.074 -15.855  1.00 94.00           H  
ATOM   1804  HG3 PRO A 107      -3.114  -1.578 -16.599  1.00 94.00           H  
ATOM   1805  CD  PRO A 107      -3.547  -1.834 -14.474  1.00 94.00           C  
ATOM   1806  HD2 PRO A 107      -4.308  -2.614 -14.457  1.00 94.00           H  
ATOM   1807  HD3 PRO A 107      -4.026  -0.856 -14.512  1.00 94.00           H  
ATOM   1808  N   GLU A 108      -1.334   0.599 -12.688  1.00 94.75           N  
ATOM   1809  H   GLU A 108      -2.315   0.602 -12.932  1.00 94.75           H  
ATOM   1810  CA  GLU A 108      -0.811   1.704 -11.868  1.00 94.75           C  
ATOM   1811  HA  GLU A 108       0.112   2.085 -12.305  1.00 94.75           H  
ATOM   1812  C   GLU A 108      -0.477   1.214 -10.455  1.00 94.75           C  
ATOM   1813  CB  GLU A 108      -1.813   2.866 -11.788  1.00 94.75           C  
ATOM   1814  HB2 GLU A 108      -1.430   3.604 -11.083  1.00 94.75           H  
ATOM   1815  HB3 GLU A 108      -2.760   2.476 -11.415  1.00 94.75           H  
ATOM   1816  O   GLU A 108       0.595   1.526  -9.947  1.00 94.75           O  
ATOM   1817  CG  GLU A 108      -2.045   3.588 -13.118  1.00 94.75           C  
ATOM   1818  HG2 GLU A 108      -1.179   4.213 -13.335  1.00 94.75           H  
ATOM   1819  HG3 GLU A 108      -2.133   2.843 -13.910  1.00 94.75           H  
ATOM   1820  CD  GLU A 108      -3.330   4.420 -13.139  1.00 94.75           C  
ATOM   1821  OE1 GLU A 108      -3.434   5.430 -13.860  1.00 94.75           O  
ATOM   1822  OE2 GLU A 108      -4.321   4.044 -12.477  1.00 94.75           O  
ATOM   1823  N   PHE A 109      -1.328   0.371  -9.858  1.00 94.62           N  
ATOM   1824  H   PHE A 109      -2.190   0.149 -10.335  1.00 94.62           H  
ATOM   1825  CA  PHE A 109      -1.065  -0.250  -8.557  1.00 94.62           C  
ATOM   1826  HA  PHE A 109      -0.932   0.542  -7.819  1.00 94.62           H  
ATOM   1827  C   PHE A 109       0.222  -1.078  -8.586  1.00 94.62           C  
ATOM   1828  CB  PHE A 109      -2.248  -1.134  -8.126  1.00 94.62           C  
ATOM   1829  HB2 PHE A 109      -2.364  -1.955  -8.832  1.00 94.62           H  
ATOM   1830  HB3 PHE A 109      -3.175  -0.561  -8.164  1.00 94.62           H  
ATOM   1831  O   PHE A 109       1.075  -0.929  -7.714  1.00 94.62           O  
ATOM   1832  CG  PHE A 109      -2.102  -1.708  -6.727  1.00 94.62           C  
ATOM   1833  CD1 PHE A 109      -1.843  -3.080  -6.542  1.00 94.62           C  
ATOM   1834  HD1 PHE A 109      -1.785  -3.737  -7.397  1.00 94.62           H  
ATOM   1835  CD2 PHE A 109      -2.194  -0.863  -5.607  1.00 94.62           C  
ATOM   1836  HD2 PHE A 109      -2.367   0.195  -5.743  1.00 94.62           H  
ATOM   1837  CE1 PHE A 109      -1.669  -3.600  -5.246  1.00 94.62           C  
ATOM   1838  HE1 PHE A 109      -1.478  -4.654  -5.112  1.00 94.62           H  
ATOM   1839  CE2 PHE A 109      -2.027  -1.383  -4.313  1.00 94.62           C  
ATOM   1840  HE2 PHE A 109      -2.087  -0.724  -3.459  1.00 94.62           H  
ATOM   1841  CZ  PHE A 109      -1.746  -2.746  -4.133  1.00 94.62           C  
ATOM   1842  HZ  PHE A 109      -1.577  -3.139  -3.141  1.00 94.62           H  
ATOM   1843  N   ALA A 110       0.407  -1.912  -9.614  1.00 93.38           N  
ATOM   1844  H   ALA A 110      -0.313  -1.974 -10.320  1.00 93.38           H  
ATOM   1845  CA  ALA A 110       1.607  -2.738  -9.762  1.00 93.38           C  
ATOM   1846  HA  ALA A 110       1.714  -3.353  -8.868  1.00 93.38           H  
ATOM   1847  C   ALA A 110       2.886  -1.888  -9.880  1.00 93.38           C  
ATOM   1848  CB  ALA A 110       1.413  -3.670 -10.963  1.00 93.38           C  
ATOM   1849  HB1 ALA A 110       2.181  -4.444 -10.955  1.00 93.38           H  
ATOM   1850  HB2 ALA A 110       1.495  -3.110 -11.894  1.00 93.38           H  
ATOM   1851  HB3 ALA A 110       0.434  -4.146 -10.910  1.00 93.38           H  
ATOM   1852  O   ALA A 110       3.878  -2.172  -9.202  1.00 93.38           O  
ATOM   1853  N   ALA A 111       2.838  -0.810 -10.671  1.00 93.25           N  
ATOM   1854  H   ALA A 111       2.007  -0.657 -11.223  1.00 93.25           H  
ATOM   1855  CA  ALA A 111       3.923   0.166 -10.780  1.00 93.25           C  
ATOM   1856  HA  ALA A 111       4.836  -0.355 -11.069  1.00 93.25           H  
ATOM   1857  C   ALA A 111       4.225   0.860  -9.437  1.00 93.25           C  
ATOM   1858  CB  ALA A 111       3.579   1.166 -11.891  1.00 93.25           C  
ATOM   1859  HB1 ALA A 111       3.955   0.785 -12.841  1.00 93.25           H  
ATOM   1860  HB2 ALA A 111       4.050   2.128 -11.689  1.00 93.25           H  
ATOM   1861  HB3 ALA A 111       2.501   1.306 -11.969  1.00 93.25           H  
ATOM   1862  O   ALA A 111       5.385   0.929  -9.034  1.00 93.25           O  
ATOM   1863  N   MET A 112       3.205   1.304  -8.693  1.00 93.25           N  
ATOM   1864  H   MET A 112       2.274   1.224  -9.076  1.00 93.25           H  
ATOM   1865  CA  MET A 112       3.371   1.907  -7.359  1.00 93.25           C  
ATOM   1866  HA  MET A 112       4.007   2.789  -7.434  1.00 93.25           H  
ATOM   1867  C   MET A 112       4.038   0.946  -6.365  1.00 93.25           C  
ATOM   1868  CB  MET A 112       2.009   2.319  -6.794  1.00 93.25           C  
ATOM   1869  HB2 MET A 112       2.151   2.639  -5.762  1.00 93.25           H  
ATOM   1870  HB3 MET A 112       1.338   1.460  -6.792  1.00 93.25           H  
ATOM   1871  O   MET A 112       4.949   1.344  -5.634  1.00 93.25           O  
ATOM   1872  CG  MET A 112       1.350   3.462  -7.566  1.00 93.25           C  
ATOM   1873  HG2 MET A 112       1.855   4.398  -7.324  1.00 93.25           H  
ATOM   1874  HG3 MET A 112       1.459   3.304  -8.638  1.00 93.25           H  
ATOM   1875  SD  MET A 112      -0.406   3.673  -7.192  1.00 93.25           S  
ATOM   1876  CE  MET A 112      -0.317   4.189  -5.468  1.00 93.25           C  
ATOM   1877  HE1 MET A 112      -1.323   4.214  -5.050  1.00 93.25           H  
ATOM   1878  HE2 MET A 112       0.270   3.461  -4.907  1.00 93.25           H  
ATOM   1879  HE3 MET A 112       0.145   5.173  -5.398  1.00 93.25           H  
ATOM   1880  N   ILE A 113       3.620  -0.328  -6.353  1.00 93.56           N  
ATOM   1881  H   ILE A 113       2.853  -0.583  -6.959  1.00 93.56           H  
ATOM   1882  CA  ILE A 113       4.237  -1.365  -5.514  1.00 93.56           C  
ATOM   1883  HA  ILE A 113       4.241  -1.015  -4.482  1.00 93.56           H  
ATOM   1884  C   ILE A 113       5.703  -1.580  -5.914  1.00 93.56           C  
ATOM   1885  CB  ILE A 113       3.421  -2.678  -5.591  1.00 93.56           C  
ATOM   1886  HB  ILE A 113       3.312  -2.956  -6.639  1.00 93.56           H  
ATOM   1887  O   ILE A 113       6.574  -1.613  -5.044  1.00 93.56           O  
ATOM   1888  CG1 ILE A 113       1.996  -2.578  -4.999  1.00 93.56           C  
ATOM   1889 HG12 ILE A 113       1.505  -3.545  -5.115  1.00 93.56           H  
ATOM   1890 HG13 ILE A 113       1.403  -1.864  -5.568  1.00 93.56           H  
ATOM   1891  CG2 ILE A 113       4.187  -3.810  -4.889  1.00 93.56           C  
ATOM   1892 HG21 ILE A 113       4.652  -3.416  -3.986  1.00 93.56           H  
ATOM   1893 HG22 ILE A 113       3.520  -4.629  -4.617  1.00 93.56           H  
ATOM   1894 HG23 ILE A 113       4.958  -4.204  -5.551  1.00 93.56           H  
ATOM   1895  CD1 ILE A 113       1.909  -2.168  -3.527  1.00 93.56           C  
ATOM   1896 HD11 ILE A 113       1.870  -1.082  -3.448  1.00 93.56           H  
ATOM   1897 HD12 ILE A 113       1.001  -2.581  -3.089  1.00 93.56           H  
ATOM   1898 HD13 ILE A 113       2.760  -2.565  -2.973  1.00 93.56           H  
ATOM   1899  N   GLY A 114       5.995  -1.696  -7.212  1.00 93.00           N  
ATOM   1900  H   GLY A 114       5.243  -1.685  -7.886  1.00 93.00           H  
ATOM   1901  CA  GLY A 114       7.366  -1.843  -7.709  1.00 93.00           C  
ATOM   1902  HA2 GLY A 114       7.349  -1.918  -8.796  1.00 93.00           H  
ATOM   1903  HA3 GLY A 114       7.805  -2.752  -7.298  1.00 93.00           H  
ATOM   1904  C   GLY A 114       8.261  -0.660  -7.328  1.00 93.00           C  
ATOM   1905  O   GLY A 114       9.369  -0.865  -6.834  1.00 93.00           O  
ATOM   1906  N   ILE A 115       7.769   0.573  -7.491  1.00 93.12           N  
ATOM   1907  H   ILE A 115       6.862   0.670  -7.926  1.00 93.12           H  
ATOM   1908  CA  ILE A 115       8.500   1.796  -7.120  1.00 93.12           C  
ATOM   1909  HA  ILE A 115       9.456   1.803  -7.643  1.00 93.12           H  
ATOM   1910  C   ILE A 115       8.822   1.793  -5.619  1.00 93.12           C  
ATOM   1911  CB  ILE A 115       7.709   3.058  -7.547  1.00 93.12           C  
ATOM   1912  HB  ILE A 115       6.682   2.952  -7.197  1.00 93.12           H  
ATOM   1913  O   ILE A 115       9.964   2.054  -5.240  1.00 93.12           O  
ATOM   1914  CG1 ILE A 115       7.695   3.203  -9.086  1.00 93.12           C  
ATOM   1915 HG12 ILE A 115       8.671   3.535  -9.439  1.00 93.12           H  
ATOM   1916 HG13 ILE A 115       7.501   2.230  -9.539  1.00 93.12           H  
ATOM   1917  CG2 ILE A 115       8.306   4.328  -6.910  1.00 93.12           C  
ATOM   1918 HG21 ILE A 115       8.153   4.321  -5.831  1.00 93.12           H  
ATOM   1919 HG22 ILE A 115       7.818   5.221  -7.300  1.00 93.12           H  
ATOM   1920 HG23 ILE A 115       9.375   4.386  -7.119  1.00 93.12           H  
ATOM   1921  CD1 ILE A 115       6.612   4.165  -9.597  1.00 93.12           C  
ATOM   1922 HD11 ILE A 115       6.824   5.189  -9.289  1.00 93.12           H  
ATOM   1923 HD12 ILE A 115       5.637   3.869  -9.210  1.00 93.12           H  
ATOM   1924 HD13 ILE A 115       6.583   4.135 -10.686  1.00 93.12           H  
ATOM   1925  N   GLN A 116       7.859   1.434  -4.757  1.00 92.50           N  
ATOM   1926  H   GLN A 116       6.938   1.215  -5.109  1.00 92.50           H  
ATOM   1927  CA  GLN A 116       8.119   1.341  -3.314  1.00 92.50           C  
ATOM   1928  HA  GLN A 116       8.508   2.300  -2.973  1.00 92.50           H  
ATOM   1929  C   GLN A 116       9.183   0.301  -2.969  1.00 92.50           C  
ATOM   1930  CB  GLN A 116       6.839   0.985  -2.548  1.00 92.50           C  
ATOM   1931  HB2 GLN A 116       6.309   0.195  -3.080  1.00 92.50           H  
ATOM   1932  HB3 GLN A 116       7.099   0.595  -1.564  1.00 92.50           H  
ATOM   1933  O   GLN A 116      10.055   0.573  -2.143  1.00 92.50           O  
ATOM   1934  CG  GLN A 116       5.880   2.155  -2.362  1.00 92.50           C  
ATOM   1935  HG2 GLN A 116       5.543   2.534  -3.327  1.00 92.50           H  
ATOM   1936  HG3 GLN A 116       5.023   1.769  -1.811  1.00 92.50           H  
ATOM   1937  CD  GLN A 116       6.408   3.317  -1.532  1.00 92.50           C  
ATOM   1938  NE2 GLN A 116       5.559   4.290  -1.335  1.00 92.50           N  
ATOM   1939 HE21 GLN A 116       4.646   4.271  -1.767  1.00 92.50           H  
ATOM   1940 HE22 GLN A 116       5.790   5.064  -0.730  1.00 92.50           H  
ATOM   1941  OE1 GLN A 116       7.520   3.358  -1.027  1.00 92.50           O  
ATOM   1942  N   LEU A 117       9.144  -0.873  -3.609  1.00 92.62           N  
ATOM   1943  H   LEU A 117       8.403  -1.045  -4.273  1.00 92.62           H  
ATOM   1944  CA  LEU A 117      10.161  -1.900  -3.399  1.00 92.62           C  
ATOM   1945  HA  LEU A 117      10.155  -2.185  -2.347  1.00 92.62           H  
ATOM   1946  C   LEU A 117      11.557  -1.355  -3.707  1.00 92.62           C  
ATOM   1947  CB  LEU A 117       9.819  -3.130  -4.255  1.00 92.62           C  
ATOM   1948  HB2 LEU A 117       9.770  -2.836  -5.303  1.00 92.62           H  
ATOM   1949  HB3 LEU A 117       8.832  -3.494  -3.968  1.00 92.62           H  
ATOM   1950  O   LEU A 117      12.457  -1.464  -2.877  1.00 92.62           O  
ATOM   1951  CG  LEU A 117      10.839  -4.274  -4.121  1.00 92.62           C  
ATOM   1952  HG  LEU A 117      11.829  -3.928  -4.417  1.00 92.62           H  
ATOM   1953  CD1 LEU A 117      10.919  -4.802  -2.685  1.00 92.62           C  
ATOM   1954 HD11 LEU A 117       9.926  -5.075  -2.330  1.00 92.62           H  
ATOM   1955 HD12 LEU A 117      11.351  -4.039  -2.038  1.00 92.62           H  
ATOM   1956 HD13 LEU A 117      11.567  -5.678  -2.648  1.00 92.62           H  
ATOM   1957  CD2 LEU A 117      10.443  -5.406  -5.070  1.00 92.62           C  
ATOM   1958 HD21 LEU A 117      11.006  -6.310  -4.837  1.00 92.62           H  
ATOM   1959 HD22 LEU A 117       9.377  -5.616  -4.985  1.00 92.62           H  
ATOM   1960 HD23 LEU A 117      10.671  -5.108  -6.093  1.00 92.62           H  
ATOM   1961  N   TRP A 118      11.733  -0.726  -4.866  1.00 92.56           N  
ATOM   1962  H   TRP A 118      10.952  -0.646  -5.500  1.00 92.56           H  
ATOM   1963  CA  TRP A 118      13.033  -0.191  -5.277  1.00 92.56           C  
ATOM   1964  HA  TRP A 118      13.783  -0.961  -5.096  1.00 92.56           H  
ATOM   1965  C   TRP A 118      13.492   1.022  -4.463  1.00 92.56           C  
ATOM   1966  CB  TRP A 118      13.017   0.078  -6.779  1.00 92.56           C  
ATOM   1967  HB2 TRP A 118      13.875   0.700  -7.033  1.00 92.56           H  
ATOM   1968  HB3 TRP A 118      12.110   0.625  -7.041  1.00 92.56           H  
ATOM   1969  O   TRP A 118      14.688   1.143  -4.213  1.00 92.56           O  
ATOM   1970  CG  TRP A 118      13.113  -1.182  -7.580  1.00 92.56           C  
ATOM   1971  CD1 TRP A 118      12.111  -1.772  -8.265  1.00 92.56           C  
ATOM   1972  HD1 TRP A 118      11.101  -1.394  -8.322  1.00 92.56           H  
ATOM   1973  CD2 TRP A 118      14.278  -2.035  -7.771  1.00 92.56           C  
ATOM   1974  CE2 TRP A 118      13.896  -3.131  -8.601  1.00 92.56           C  
ATOM   1975  CE3 TRP A 118      15.623  -1.974  -7.352  1.00 92.56           C  
ATOM   1976  HE3 TRP A 118      15.945  -1.154  -6.727  1.00 92.56           H  
ATOM   1977  NE1 TRP A 118      12.557  -2.937  -8.849  1.00 92.56           N  
ATOM   1978  HE1 TRP A 118      11.972  -3.541  -9.409  1.00 92.56           H  
ATOM   1979  CH2 TRP A 118      16.152  -3.977  -8.643  1.00 92.56           C  
ATOM   1980  HH2 TRP A 118      16.885  -4.671  -9.029  1.00 92.56           H  
ATOM   1981  CZ2 TRP A 118      14.805  -4.107  -9.019  1.00 92.56           C  
ATOM   1982  HZ2 TRP A 118      14.479  -4.917  -9.655  1.00 92.56           H  
ATOM   1983  CZ3 TRP A 118      16.556  -2.929  -7.796  1.00 92.56           C  
ATOM   1984  HZ3 TRP A 118      17.595  -2.837  -7.518  1.00 92.56           H  
ATOM   1985  N   ASN A 119      12.576   1.843  -3.940  1.00 91.75           N  
ATOM   1986  H   ASN A 119      11.618   1.759  -4.247  1.00 91.75           H  
ATOM   1987  CA  ASN A 119      12.915   2.880  -2.957  1.00 91.75           C  
ATOM   1988  HA  ASN A 119      13.711   3.510  -3.353  1.00 91.75           H  
ATOM   1989  C   ASN A 119      13.426   2.269  -1.636  1.00 91.75           C  
ATOM   1990  CB  ASN A 119      11.677   3.751  -2.680  1.00 91.75           C  
ATOM   1991  HB2 ASN A 119      11.931   4.464  -1.894  1.00 91.75           H  
ATOM   1992  HB3 ASN A 119      10.853   3.131  -2.327  1.00 91.75           H  
ATOM   1993  O   ASN A 119      14.340   2.804  -1.007  1.00 91.75           O  
ATOM   1994  CG  ASN A 119      11.221   4.590  -3.860  1.00 91.75           C  
ATOM   1995  ND2 ASN A 119      10.092   5.242  -3.710  1.00 91.75           N  
ATOM   1996 HD21 ASN A 119       9.864   5.893  -4.448  1.00 91.75           H  
ATOM   1997 HD22 ASN A 119       9.541   5.137  -2.870  1.00 91.75           H  
ATOM   1998  OD1 ASN A 119      11.883   4.751  -4.872  1.00 91.75           O  
ATOM   1999  N   CYS A 120      12.860   1.136  -1.195  1.00 92.75           N  
ATOM   2000  H   CYS A 120      12.069   0.759  -1.698  1.00 92.75           H  
ATOM   2001  CA  CYS A 120      13.389   0.400  -0.040  1.00 92.75           C  
ATOM   2002  HA  CYS A 120      13.531   1.104   0.781  1.00 92.75           H  
ATOM   2003  C   CYS A 120      14.768  -0.200  -0.337  1.00 92.75           C  
ATOM   2004  CB  CYS A 120      12.403  -0.691   0.412  1.00 92.75           C  
ATOM   2005  HB2 CYS A 120      12.165  -1.345  -0.428  1.00 92.75           H  
ATOM   2006  HB3 CYS A 120      12.857  -1.300   1.193  1.00 92.75           H  
ATOM   2007  O   CYS A 120      15.651  -0.133   0.516  1.00 92.75           O  
ATOM   2008  SG  CYS A 120      10.873   0.046   1.050  1.00 92.75           S  
ATOM   2009  HG  CYS A 120      11.386   0.613   2.146  1.00 92.75           H  
ATOM   2010  N   VAL A 121      14.960  -0.761  -1.531  1.00 93.00           N  
ATOM   2011  H   VAL A 121      14.181  -0.792  -2.173  1.00 93.00           H  
ATOM   2012  CA  VAL A 121      16.252  -1.312  -1.965  1.00 93.00           C  
ATOM   2013  HA  VAL A 121      16.585  -2.046  -1.231  1.00 93.00           H  
ATOM   2014  C   VAL A 121      17.322  -0.213  -2.002  1.00 93.00           C  
ATOM   2015  CB  VAL A 121      16.120  -2.033  -3.317  1.00 93.00           C  
ATOM   2016  HB  VAL A 121      15.748  -1.323  -4.056  1.00 93.00           H  
ATOM   2017  O   VAL A 121      18.370  -0.395  -1.395  1.00 93.00           O  
ATOM   2018  CG1 VAL A 121      17.460  -2.590  -3.803  1.00 93.00           C  
ATOM   2019 HG11 VAL A 121      18.204  -1.798  -3.882  1.00 93.00           H  
ATOM   2020 HG12 VAL A 121      17.828  -3.340  -3.102  1.00 93.00           H  
ATOM   2021 HG13 VAL A 121      17.329  -3.049  -4.783  1.00 93.00           H  
ATOM   2022  CG2 VAL A 121      15.159  -3.230  -3.233  1.00 93.00           C  
ATOM   2023 HG21 VAL A 121      15.669  -4.101  -2.820  1.00 93.00           H  
ATOM   2024 HG22 VAL A 121      14.788  -3.464  -4.230  1.00 93.00           H  
ATOM   2025 HG23 VAL A 121      14.306  -3.015  -2.589  1.00 93.00           H  
ATOM   2026  N   GLU A 122      17.044   0.952  -2.598  1.00 92.06           N  
ATOM   2027  H   GLU A 122      16.170   1.040  -3.097  1.00 92.06           H  
ATOM   2028  CA  GLU A 122      17.940   2.128  -2.609  1.00 92.06           C  
ATOM   2029  HA  GLU A 122      18.882   1.909  -3.113  1.00 92.06           H  
ATOM   2030  C   GLU A 122      18.382   2.553  -1.220  1.00 92.06           C  
ATOM   2031  CB  GLU A 122      17.226   3.271  -3.342  1.00 92.06           C  
ATOM   2032  HB2 GLU A 122      16.823   2.885  -4.278  1.00 92.06           H  
ATOM   2033  HB3 GLU A 122      16.386   3.584  -2.722  1.00 92.06           H  
ATOM   2034  O   GLU A 122      19.557   2.830  -0.989  1.00 92.06           O  
ATOM   2035  CG  GLU A 122      18.092   4.504  -3.651  1.00 92.06           C  
ATOM   2036  HG2 GLU A 122      18.965   4.192  -4.225  1.00 92.06           H  
ATOM   2037  HG3 GLU A 122      18.434   4.952  -2.718  1.00 92.06           H  
ATOM   2038  CD  GLU A 122      17.282   5.548  -4.437  1.00 92.06           C  
ATOM   2039  OE1 GLU A 122      17.855   6.339  -5.225  1.00 92.06           O  
ATOM   2040  OE2 GLU A 122      16.038   5.573  -4.286  1.00 92.06           O  
ATOM   2041  N   ARG A 123      17.454   2.546  -0.264  1.00 91.94           N  
ATOM   2042  H   ARG A 123      16.500   2.363  -0.540  1.00 91.94           H  
ATOM   2043  CA  ARG A 123      17.750   2.963   1.105  1.00 91.94           C  
ATOM   2044  HA  ARG A 123      18.283   3.912   1.050  1.00 91.94           H  
ATOM   2045  C   ARG A 123      18.660   2.010   1.874  1.00 91.94           C  
ATOM   2046  CB  ARG A 123      16.429   3.157   1.838  1.00 91.94           C  
ATOM   2047  HB2 ARG A 123      15.836   3.881   1.279  1.00 91.94           H  
ATOM   2048  HB3 ARG A 123      15.899   2.205   1.888  1.00 91.94           H  
ATOM   2049  O   ARG A 123      19.436   2.465   2.711  1.00 91.94           O  
ATOM   2050  CG  ARG A 123      16.646   3.748   3.233  1.00 91.94           C  
ATOM   2051  HG2 ARG A 123      17.217   3.082   3.879  1.00 91.94           H  
ATOM   2052  HG3 ARG A 123      17.191   4.685   3.120  1.00 91.94           H  
ATOM   2053  CD  ARG A 123      15.296   4.060   3.869  1.00 91.94           C  
ATOM   2054  HD2 ARG A 123      14.689   3.155   3.900  1.00 91.94           H  
ATOM   2055  HD3 ARG A 123      14.791   4.803   3.251  1.00 91.94           H  
ATOM   2056  NE  ARG A 123      15.494   4.561   5.235  1.00 91.94           N  
ATOM   2057  HE  ARG A 123      16.446   4.581   5.572  1.00 91.94           H  
ATOM   2058  NH1 ARG A 123      13.268   4.848   5.706  1.00 91.94           N  
ATOM   2059 HH11 ARG A 123      12.664   4.223   6.222  1.00 91.94           H  
ATOM   2060 HH12 ARG A 123      12.870   5.708   5.357  1.00 91.94           H  
ATOM   2061  NH2 ARG A 123      14.767   5.282   7.271  1.00 91.94           N  
ATOM   2062 HH21 ARG A 123      15.718   5.370   7.601  1.00 91.94           H  
ATOM   2063 HH22 ARG A 123      14.004   5.619   7.840  1.00 91.94           H  
ATOM   2064  CZ  ARG A 123      14.521   4.883   6.060  1.00 91.94           C  
ATOM   2065  N   TYR A 124      18.492   0.703   1.690  1.00 93.38           N  
ATOM   2066  H   TYR A 124      17.805   0.415   1.008  1.00 93.38           H  
ATOM   2067  CA  TYR A 124      19.157  -0.319   2.508  1.00 93.38           C  
ATOM   2068  HA  TYR A 124      19.641   0.163   3.358  1.00 93.38           H  
ATOM   2069  C   TYR A 124      20.274  -1.064   1.784  1.00 93.38           C  
ATOM   2070  CB  TYR A 124      18.126  -1.316   3.056  1.00 93.38           C  
ATOM   2071  HB2 TYR A 124      17.577  -1.732   2.211  1.00 93.38           H  
ATOM   2072  HB3 TYR A 124      18.647  -2.137   3.547  1.00 93.38           H  
ATOM   2073  O   TYR A 124      21.100  -1.690   2.448  1.00 93.38           O  
ATOM   2074  CG  TYR A 124      17.149  -0.697   4.038  1.00 93.38           C  
ATOM   2075  CD1 TYR A 124      17.625  -0.208   5.268  1.00 93.38           C  
ATOM   2076  HD1 TYR A 124      18.674  -0.306   5.506  1.00 93.38           H  
ATOM   2077  CD2 TYR A 124      15.800  -0.506   3.686  1.00 93.38           C  
ATOM   2078  HD2 TYR A 124      15.432  -0.888   2.745  1.00 93.38           H  
ATOM   2079  CE1 TYR A 124      16.764   0.490   6.131  1.00 93.38           C  
ATOM   2080  HE1 TYR A 124      17.152   0.918   7.043  1.00 93.38           H  
ATOM   2081  CE2 TYR A 124      14.944   0.223   4.528  1.00 93.38           C  
ATOM   2082  HE2 TYR A 124      13.932   0.439   4.221  1.00 93.38           H  
ATOM   2083  OH  TYR A 124      14.629   1.467   6.551  1.00 93.38           O  
ATOM   2084  HH  TYR A 124      15.047   1.705   7.382  1.00 93.38           H  
ATOM   2085  CZ  TYR A 124      15.427   0.715   5.755  1.00 93.38           C  
ATOM   2086  N   ALA A 125      20.310  -1.002   0.455  1.00 92.31           N  
ATOM   2087  H   ALA A 125      19.594  -0.488  -0.039  1.00 92.31           H  
ATOM   2088  CA  ALA A 125      21.312  -1.659  -0.368  1.00 92.31           C  
ATOM   2089  HA  ALA A 125      22.196  -1.845   0.241  1.00 92.31           H  
ATOM   2090  C   ALA A 125      21.743  -0.769  -1.550  1.00 92.31           C  
ATOM   2091  CB  ALA A 125      20.743  -3.016  -0.799  1.00 92.31           C  
ATOM   2092  HB1 ALA A 125      20.505  -3.620   0.076  1.00 92.31           H  
ATOM   2093  HB2 ALA A 125      19.836  -2.862  -1.383  1.00 92.31           H  
ATOM   2094  HB3 ALA A 125      21.486  -3.537  -1.404  1.00 92.31           H  
ATOM   2095  O   ALA A 125      21.625  -1.203  -2.696  1.00 92.31           O  
ATOM   2096  N   PRO A 126      22.255   0.455  -1.301  1.00 91.12           N  
ATOM   2097  CA  PRO A 126      22.618   1.395  -2.364  1.00 91.12           C  
ATOM   2098  HA  PRO A 126      21.737   1.636  -2.958  1.00 91.12           H  
ATOM   2099  C   PRO A 126      23.716   0.880  -3.313  1.00 91.12           C  
ATOM   2100  CB  PRO A 126      23.089   2.660  -1.635  1.00 91.12           C  
ATOM   2101  HB2 PRO A 126      22.236   3.313  -1.448  1.00 91.12           H  
ATOM   2102  HB3 PRO A 126      23.856   3.197  -2.193  1.00 91.12           H  
ATOM   2103  O   PRO A 126      23.904   1.447  -4.381  1.00 91.12           O  
ATOM   2104  CG  PRO A 126      23.629   2.130  -0.309  1.00 91.12           C  
ATOM   2105  HG2 PRO A 126      23.602   2.893   0.468  1.00 91.12           H  
ATOM   2106  HG3 PRO A 126      24.641   1.746  -0.439  1.00 91.12           H  
ATOM   2107  CD  PRO A 126      22.670   0.983  -0.006  1.00 91.12           C  
ATOM   2108  HD2 PRO A 126      21.800   1.378   0.519  1.00 91.12           H  
ATOM   2109  HD3 PRO A 126      23.168   0.218   0.591  1.00 91.12           H  
ATOM   2110  N   GLN A 127      24.441  -0.173  -2.930  1.00 88.19           N  
ATOM   2111  H   GLN A 127      24.232  -0.574  -2.027  1.00 88.19           H  
ATOM   2112  CA  GLN A 127      25.460  -0.835  -3.738  1.00 88.19           C  
ATOM   2113  HA  GLN A 127      26.063  -0.052  -4.198  1.00 88.19           H  
ATOM   2114  C   GLN A 127      24.899  -1.679  -4.893  1.00 88.19           C  
ATOM   2115  CB  GLN A 127      26.384  -1.683  -2.838  1.00 88.19           C  
ATOM   2116  HB2 GLN A 127      27.257  -1.957  -3.431  1.00 88.19           H  
ATOM   2117  HB3 GLN A 127      26.756  -1.078  -2.011  1.00 88.19           H  
ATOM   2118  O   GLN A 127      25.680  -2.211  -5.671  1.00 88.19           O  
ATOM   2119  CG  GLN A 127      25.788  -3.000  -2.285  1.00 88.19           C  
ATOM   2120  HG2 GLN A 127      26.613  -3.664  -2.028  1.00 88.19           H  
ATOM   2121  HG3 GLN A 127      25.206  -3.512  -3.052  1.00 88.19           H  
ATOM   2122  CD  GLN A 127      24.940  -2.836  -1.027  1.00 88.19           C  
ATOM   2123  NE2 GLN A 127      24.798  -3.849  -0.218  1.00 88.19           N  
ATOM   2124 HE21 GLN A 127      24.202  -3.680   0.579  1.00 88.19           H  
ATOM   2125 HE22 GLN A 127      25.230  -4.738  -0.428  1.00 88.19           H  
ATOM   2126  OE1 GLN A 127      24.405  -1.790  -0.709  1.00 88.19           O  
ATOM   2127  N   ILE A 128      23.578  -1.889  -4.982  1.00 87.19           N  
ATOM   2128  H   ILE A 128      22.965  -1.410  -4.338  1.00 87.19           H  
ATOM   2129  CA  ILE A 128      22.993  -2.637  -6.106  1.00 87.19           C  
ATOM   2130  HA  ILE A 128      23.651  -3.474  -6.339  1.00 87.19           H  
ATOM   2131  C   ILE A 128      22.954  -1.725  -7.336  1.00 87.19           C  
ATOM   2132  CB  ILE A 128      21.611  -3.248  -5.773  1.00 87.19           C  
ATOM   2133  HB  ILE A 128      20.959  -2.463  -5.390  1.00 87.19           H  
ATOM   2134  O   ILE A 128      22.176  -0.776  -7.397  1.00 87.19           O  
ATOM   2135  CG1 ILE A 128      21.729  -4.328  -4.679  1.00 87.19           C  
ATOM   2136 HG12 ILE A 128      22.270  -5.187  -5.075  1.00 87.19           H  
ATOM   2137 HG13 ILE A 128      22.297  -3.929  -3.839  1.00 87.19           H  
ATOM   2138  CG2 ILE A 128      20.968  -3.834  -7.051  1.00 87.19           C  
ATOM   2139 HG21 ILE A 128      21.703  -4.415  -7.608  1.00 87.19           H  
ATOM   2140 HG22 ILE A 128      20.128  -4.485  -6.809  1.00 87.19           H  
ATOM   2141 HG23 ILE A 128      20.598  -3.024  -7.680  1.00 87.19           H  
ATOM   2142  CD1 ILE A 128      20.362  -4.788  -4.153  1.00 87.19           C  
ATOM   2143 HD11 ILE A 128      19.552  -4.240  -4.634  1.00 87.19           H  
ATOM   2144 HD12 ILE A 128      20.234  -5.857  -4.327  1.00 87.19           H  
ATOM   2145 HD13 ILE A 128      20.302  -4.586  -3.084  1.00 87.19           H  
ATOM   2146  N   ASP A 129      23.726  -2.069  -8.362  1.00 82.81           N  
ATOM   2147  H   ASP A 129      24.451  -2.751  -8.191  1.00 82.81           H  
ATOM   2148  CA  ASP A 129      23.873  -1.230  -9.562  1.00 82.81           C  
ATOM   2149  HA  ASP A 129      24.178  -0.231  -9.250  1.00 82.81           H  
ATOM   2150  C   ASP A 129      22.563  -1.072 -10.369  1.00 82.81           C  
ATOM   2151  CB  ASP A 129      24.989  -1.824 -10.438  1.00 82.81           C  
ATOM   2152  HB2 ASP A 129      24.744  -2.862 -10.660  1.00 82.81           H  
ATOM   2153  HB3 ASP A 129      25.019  -1.278 -11.381  1.00 82.81           H  
ATOM   2154  O   ASP A 129      22.354  -0.079 -11.065  1.00 82.81           O  
ATOM   2155  CG  ASP A 129      26.376  -1.741  -9.787  1.00 82.81           C  
ATOM   2156  OD1 ASP A 129      26.630  -0.746  -9.073  1.00 82.81           O  
ATOM   2157  OD2 ASP A 129      27.165  -2.681 -10.023  1.00 82.81           O  
ATOM   2158  N   LEU A 130      21.631  -2.026 -10.245  1.00 84.50           N  
ATOM   2159  H   LEU A 130      21.866  -2.797  -9.637  1.00 84.50           H  
ATOM   2160  CA  LEU A 130      20.379  -2.066 -11.016  1.00 84.50           C  
ATOM   2161  HA  LEU A 130      20.595  -1.719 -12.026  1.00 84.50           H  
ATOM   2162  C   LEU A 130      19.272  -1.135 -10.489  1.00 84.50           C  
ATOM   2163  CB  LEU A 130      19.864  -3.516 -11.094  1.00 84.50           C  
ATOM   2164  HB2 LEU A 130      19.709  -3.875 -10.076  1.00 84.50           H  
ATOM   2165  HB3 LEU A 130      18.900  -3.519 -11.602  1.00 84.50           H  
ATOM   2166  O   LEU A 130      18.221  -1.032 -11.119  1.00 84.50           O  
ATOM   2167  CG  LEU A 130      20.797  -4.495 -11.831  1.00 84.50           C  
ATOM   2168  HG  LEU A 130      21.801  -4.431 -11.410  1.00 84.50           H  
ATOM   2169  CD1 LEU A 130      20.291  -5.928 -11.639  1.00 84.50           C  
ATOM   2170 HD11 LEU A 130      21.073  -6.623 -11.943  1.00 84.50           H  
ATOM   2171 HD12 LEU A 130      20.050  -6.099 -10.590  1.00 84.50           H  
ATOM   2172 HD13 LEU A 130      19.405  -6.101 -12.250  1.00 84.50           H  
ATOM   2173  CD2 LEU A 130      20.855  -4.223 -13.334  1.00 84.50           C  
ATOM   2174 HD21 LEU A 130      21.550  -4.914 -13.811  1.00 84.50           H  
ATOM   2175 HD22 LEU A 130      21.214  -3.212 -13.526  1.00 84.50           H  
ATOM   2176 HD23 LEU A 130      19.874  -4.331 -13.797  1.00 84.50           H  
ATOM   2177  N   ILE A 131      19.456  -0.475  -9.339  1.00 85.81           N  
ATOM   2178  H   ILE A 131      20.355  -0.560  -8.887  1.00 85.81           H  
ATOM   2179  CA  ILE A 131      18.397   0.318  -8.674  1.00 85.81           C  
ATOM   2180  HA  ILE A 131      17.553  -0.335  -8.448  1.00 85.81           H  
ATOM   2181  C   ILE A 131      17.871   1.424  -9.585  1.00 85.81           C  
ATOM   2182  CB  ILE A 131      18.928   0.908  -7.355  1.00 85.81           C  
ATOM   2183  HB  ILE A 131      19.842   1.458  -7.579  1.00 85.81           H  
ATOM   2184  O   ILE A 131      16.668   1.506  -9.830  1.00 85.81           O  
ATOM   2185  CG1 ILE A 131      19.248  -0.246  -6.391  1.00 85.81           C  
ATOM   2186 HG12 ILE A 131      19.836  -1.013  -6.894  1.00 85.81           H  
ATOM   2187 HG13 ILE A 131      18.324  -0.717  -6.057  1.00 85.81           H  
ATOM   2188  CG2 ILE A 131      17.926   1.875  -6.687  1.00 85.81           C  
ATOM   2189 HG21 ILE A 131      18.441   2.449  -5.917  1.00 85.81           H  
ATOM   2190 HG22 ILE A 131      17.524   2.606  -7.388  1.00 85.81           H  
ATOM   2191 HG23 ILE A 131      17.096   1.324  -6.244  1.00 85.81           H  
ATOM   2192  CD1 ILE A 131      20.037   0.235  -5.191  1.00 85.81           C  
ATOM   2193 HD11 ILE A 131      19.386   0.888  -4.610  1.00 85.81           H  
ATOM   2194 HD12 ILE A 131      20.300  -0.621  -4.570  1.00 85.81           H  
ATOM   2195 HD13 ILE A 131      20.933   0.779  -5.491  1.00 85.81           H  
ATOM   2196  N   SER A 132      18.768   2.267 -10.099  1.00 84.19           N  
ATOM   2197  H   SER A 132      19.739   2.155  -9.847  1.00 84.19           H  
ATOM   2198  CA  SER A 132      18.388   3.403 -10.940  1.00 84.19           C  
ATOM   2199  HA  SER A 132      17.648   4.005 -10.412  1.00 84.19           H  
ATOM   2200  C   SER A 132      17.750   2.937 -12.246  1.00 84.19           C  
ATOM   2201  CB  SER A 132      19.606   4.283 -11.231  1.00 84.19           C  
ATOM   2202  HB2 SER A 132      19.314   5.105 -11.885  1.00 84.19           H  
ATOM   2203  HB3 SER A 132      20.381   3.692 -11.720  1.00 84.19           H  
ATOM   2204  O   SER A 132      16.738   3.494 -12.663  1.00 84.19           O  
ATOM   2205  OG  SER A 132      20.083   4.817 -10.012  1.00 84.19           O  
ATOM   2206  HG  SER A 132      21.039   4.729  -9.979  1.00 84.19           H  
ATOM   2207  N   GLU A 133      18.292   1.885 -12.863  1.00 89.25           N  
ATOM   2208  H   GLU A 133      19.097   1.440 -12.446  1.00 89.25           H  
ATOM   2209  CA  GLU A 133      17.739   1.298 -14.086  1.00 89.25           C  
ATOM   2210  HA  GLU A 133      17.701   2.059 -14.866  1.00 89.25           H  
ATOM   2211  C   GLU A 133      16.306   0.795 -13.865  1.00 89.25           C  
ATOM   2212  CB  GLU A 133      18.664   0.164 -14.553  1.00 89.25           C  
ATOM   2213  HB2 GLU A 133      19.664   0.575 -14.694  1.00 89.25           H  
ATOM   2214  HB3 GLU A 133      18.712  -0.602 -13.779  1.00 89.25           H  
ATOM   2215  O   GLU A 133      15.377   1.230 -14.548  1.00 89.25           O  
ATOM   2216  CG  GLU A 133      18.198  -0.469 -15.876  1.00 89.25           C  
ATOM   2217  HG2 GLU A 133      18.347   0.259 -16.674  1.00 89.25           H  
ATOM   2218  HG3 GLU A 133      17.132  -0.690 -15.821  1.00 89.25           H  
ATOM   2219  CD  GLU A 133      18.941  -1.773 -16.202  1.00 89.25           C  
ATOM   2220  OE1 GLU A 133      18.313  -2.643 -16.850  1.00 89.25           O  
ATOM   2221  OE2 GLU A 133      20.091  -1.929 -15.742  1.00 89.25           O  
ATOM   2222  N   LYS A 134      16.105  -0.070 -12.866  1.00 89.62           N  
ATOM   2223  H   LYS A 134      16.907  -0.352 -12.321  1.00 89.62           H  
ATOM   2224  CA  LYS A 134      14.803  -0.685 -12.578  1.00 89.62           C  
ATOM   2225  HA  LYS A 134      14.401  -1.084 -13.510  1.00 89.62           H  
ATOM   2226  C   LYS A 134      13.766   0.328 -12.114  1.00 89.62           C  
ATOM   2227  CB  LYS A 134      14.995  -1.812 -11.552  1.00 89.62           C  
ATOM   2228  HB2 LYS A 134      15.494  -1.418 -10.667  1.00 89.62           H  
ATOM   2229  HB3 LYS A 134      14.014  -2.183 -11.254  1.00 89.62           H  
ATOM   2230  O   LYS A 134      12.604   0.242 -12.508  1.00 89.62           O  
ATOM   2231  CG  LYS A 134      15.812  -2.986 -12.118  1.00 89.62           C  
ATOM   2232  HG2 LYS A 134      16.043  -3.686 -11.316  1.00 89.62           H  
ATOM   2233  HG3 LYS A 134      16.755  -2.624 -12.528  1.00 89.62           H  
ATOM   2234  CD  LYS A 134      15.050  -3.725 -13.219  1.00 89.62           C  
ATOM   2235  HD2 LYS A 134      14.904  -3.059 -14.069  1.00 89.62           H  
ATOM   2236  HD3 LYS A 134      14.078  -4.046 -12.845  1.00 89.62           H  
ATOM   2237  CE  LYS A 134      15.869  -4.928 -13.675  1.00 89.62           C  
ATOM   2238  HE2 LYS A 134      15.874  -5.669 -12.876  1.00 89.62           H  
ATOM   2239  HE3 LYS A 134      16.895  -4.607 -13.854  1.00 89.62           H  
ATOM   2240  NZ  LYS A 134      15.292  -5.473 -14.926  1.00 89.62           N  
ATOM   2241  HZ1 LYS A 134      15.449  -4.816 -15.676  1.00 89.62           H  
ATOM   2242  HZ2 LYS A 134      15.732  -6.347 -15.177  1.00 89.62           H  
ATOM   2243  HZ3 LYS A 134      14.293  -5.591 -14.836  1.00 89.62           H  
ATOM   2244  N   ARG A 135      14.169   1.328 -11.328  1.00 89.12           N  
ATOM   2245  H   ARG A 135      15.130   1.338 -11.018  1.00 89.12           H  
ATOM   2246  CA  ARG A 135      13.271   2.412 -10.907  1.00 89.12           C  
ATOM   2247  HA  ARG A 135      12.348   1.967 -10.536  1.00 89.12           H  
ATOM   2248  C   ARG A 135      12.874   3.311 -12.084  1.00 89.12           C  
ATOM   2249  CB  ARG A 135      13.949   3.188  -9.770  1.00 89.12           C  
ATOM   2250  HB2 ARG A 135      14.330   2.480  -9.034  1.00 89.12           H  
ATOM   2251  HB3 ARG A 135      14.790   3.746 -10.181  1.00 89.12           H  
ATOM   2252  O   ARG A 135      11.703   3.654 -12.205  1.00 89.12           O  
ATOM   2253  CG  ARG A 135      12.968   4.127  -9.057  1.00 89.12           C  
ATOM   2254  HG2 ARG A 135      12.193   3.534  -8.572  1.00 89.12           H  
ATOM   2255  HG3 ARG A 135      12.492   4.773  -9.795  1.00 89.12           H  
ATOM   2256  CD  ARG A 135      13.677   4.979  -7.998  1.00 89.12           C  
ATOM   2257  HD2 ARG A 135      14.119   4.313  -7.257  1.00 89.12           H  
ATOM   2258  HD3 ARG A 135      12.935   5.593  -7.487  1.00 89.12           H  
ATOM   2259  NE  ARG A 135      14.723   5.843  -8.586  1.00 89.12           N  
ATOM   2260  HE  ARG A 135      14.851   5.807  -9.587  1.00 89.12           H  
ATOM   2261  NH1 ARG A 135      15.525   6.732  -6.618  1.00 89.12           N  
ATOM   2262 HH11 ARG A 135      14.974   6.124  -6.029  1.00 89.12           H  
ATOM   2263 HH12 ARG A 135      16.368   6.967  -6.115  1.00 89.12           H  
ATOM   2264  NH2 ARG A 135      16.536   7.220  -8.507  1.00 89.12           N  
ATOM   2265 HH21 ARG A 135      16.688   7.133  -9.502  1.00 89.12           H  
ATOM   2266 HH22 ARG A 135      17.184   7.733  -7.926  1.00 89.12           H  
ATOM   2267  CZ  ARG A 135      15.588   6.572  -7.904  1.00 89.12           C  
ATOM   2268  N   ASN A 136      13.805   3.641 -12.982  1.00 90.62           N  
ATOM   2269  H   ASN A 136      14.755   3.326 -12.844  1.00 90.62           H  
ATOM   2270  CA  ASN A 136      13.506   4.446 -14.172  1.00 90.62           C  
ATOM   2271  HA  ASN A 136      12.953   5.336 -13.873  1.00 90.62           H  
ATOM   2272  C   ASN A 136      12.611   3.685 -15.153  1.00 90.62           C  
ATOM   2273  CB  ASN A 136      14.809   4.899 -14.851  1.00 90.62           C  
ATOM   2274  HB2 ASN A 136      14.577   5.421 -15.779  1.00 90.62           H  
ATOM   2275  HB3 ASN A 136      15.421   4.031 -15.098  1.00 90.62           H  
ATOM   2276  O   ASN A 136      11.723   4.285 -15.758  1.00 90.62           O  
ATOM   2277  CG  ASN A 136      15.635   5.849 -14.003  1.00 90.62           C  
ATOM   2278  ND2 ASN A 136      16.787   6.201 -14.499  1.00 90.62           N  
ATOM   2279 HD21 ASN A 136      17.112   5.753 -15.344  1.00 90.62           H  
ATOM   2280 HD22 ASN A 136      17.381   6.771 -13.915  1.00 90.62           H  
ATOM   2281  OD1 ASN A 136      15.265   6.294 -12.925  1.00 90.62           O  
ATOM   2282  N   GLN A 137      12.797   2.365 -15.253  1.00 92.25           N  
ATOM   2283  H   GLN A 137      13.586   1.951 -14.778  1.00 92.25           H  
ATOM   2284  CA  GLN A 137      11.918   1.490 -16.027  1.00 92.25           C  
ATOM   2285  HA  GLN A 137      11.899   1.849 -17.056  1.00 92.25           H  
ATOM   2286  C   GLN A 137      10.482   1.556 -15.493  1.00 92.25           C  
ATOM   2287  CB  GLN A 137      12.486   0.058 -16.015  1.00 92.25           C  
ATOM   2288  HB2 GLN A 137      12.455  -0.350 -15.005  1.00 92.25           H  
ATOM   2289  HB3 GLN A 137      13.524   0.085 -16.344  1.00 92.25           H  
ATOM   2290  O   GLN A 137       9.560   1.811 -16.259  1.00 92.25           O  
ATOM   2291  CG  GLN A 137      11.697  -0.844 -16.972  1.00 92.25           C  
ATOM   2292  HG2 GLN A 137      11.862  -0.478 -17.985  1.00 92.25           H  
ATOM   2293  HG3 GLN A 137      10.630  -0.771 -16.761  1.00 92.25           H  
ATOM   2294  CD  GLN A 137      12.091  -2.321 -16.949  1.00 92.25           C  
ATOM   2295  NE2 GLN A 137      11.370  -3.126 -17.694  1.00 92.25           N  
ATOM   2296 HE21 GLN A 137      11.642  -4.097 -17.763  1.00 92.25           H  
ATOM   2297 HE22 GLN A 137      10.459  -2.804 -17.986  1.00 92.25           H  
ATOM   2298  OE1 GLN A 137      13.035  -2.777 -16.305  1.00 92.25           O  
ATOM   2299  N   LEU A 138      10.292   1.440 -14.176  1.00 93.00           N  
ATOM   2300  H   LEU A 138      11.088   1.218 -13.595  1.00 93.00           H  
ATOM   2301  CA  LEU A 138       8.964   1.532 -13.561  1.00 93.00           C  
ATOM   2302  HA  LEU A 138       8.294   0.846 -14.078  1.00 93.00           H  
ATOM   2303  C   LEU A 138       8.336   2.929 -13.679  1.00 93.00           C  
ATOM   2304  CB  LEU A 138       9.061   1.136 -12.086  1.00 93.00           C  
ATOM   2305  HB2 LEU A 138       8.116   1.386 -11.605  1.00 93.00           H  
ATOM   2306  HB3 LEU A 138       9.847   1.729 -11.619  1.00 93.00           H  
ATOM   2307  O   LEU A 138       7.125   3.036 -13.858  1.00 93.00           O  
ATOM   2308  CG  LEU A 138       9.337  -0.362 -11.871  1.00 93.00           C  
ATOM   2309  HG  LEU A 138      10.128  -0.706 -12.538  1.00 93.00           H  
ATOM   2310  CD1 LEU A 138       9.793  -0.560 -10.430  1.00 93.00           C  
ATOM   2311 HD11 LEU A 138      10.816  -0.195 -10.342  1.00 93.00           H  
ATOM   2312 HD12 LEU A 138       9.141   0.008  -9.767  1.00 93.00           H  
ATOM   2313 HD13 LEU A 138       9.763  -1.620 -10.175  1.00 93.00           H  
ATOM   2314  CD2 LEU A 138       8.094  -1.226 -12.097  1.00 93.00           C  
ATOM   2315 HD21 LEU A 138       8.361  -2.279 -12.002  1.00 93.00           H  
ATOM   2316 HD22 LEU A 138       7.714  -1.077 -13.107  1.00 93.00           H  
ATOM   2317 HD23 LEU A 138       7.316  -0.978 -11.375  1.00 93.00           H  
ATOM   2318  N   TYR A 139       9.126   4.008 -13.615  1.00 93.69           N  
ATOM   2319  H   TYR A 139      10.104   3.891 -13.390  1.00 93.69           H  
ATOM   2320  CA  TYR A 139       8.613   5.358 -13.872  1.00 93.69           C  
ATOM   2321  HA  TYR A 139       7.727   5.517 -13.258  1.00 93.69           H  
ATOM   2322  C   TYR A 139       8.151   5.522 -15.320  1.00 93.69           C  
ATOM   2323  CB  TYR A 139       9.676   6.408 -13.517  1.00 93.69           C  
ATOM   2324  HB2 TYR A 139      10.597   6.172 -14.051  1.00 93.69           H  
ATOM   2325  HB3 TYR A 139       9.348   7.377 -13.894  1.00 93.69           H  
ATOM   2326  O   TYR A 139       7.109   6.124 -15.575  1.00 93.69           O  
ATOM   2327  CG  TYR A 139       9.971   6.568 -12.034  1.00 93.69           C  
ATOM   2328  CD1 TYR A 139       8.923   6.619 -11.089  1.00 93.69           C  
ATOM   2329  HD1 TYR A 139       7.892   6.499 -11.388  1.00 93.69           H  
ATOM   2330  CD2 TYR A 139      11.298   6.778 -11.612  1.00 93.69           C  
ATOM   2331  HD2 TYR A 139      12.102   6.768 -12.333  1.00 93.69           H  
ATOM   2332  CE1 TYR A 139       9.203   6.868  -9.735  1.00 93.69           C  
ATOM   2333  HE1 TYR A 139       8.403   6.917  -9.011  1.00 93.69           H  
ATOM   2334  CE2 TYR A 139      11.571   7.081 -10.267  1.00 93.69           C  
ATOM   2335  HE2 TYR A 139      12.576   7.320  -9.954  1.00 93.69           H  
ATOM   2336  OH  TYR A 139      10.799   7.376  -8.025  1.00 93.69           O  
ATOM   2337  HH  TYR A 139      11.730   7.573  -7.902  1.00 93.69           H  
ATOM   2338  CZ  TYR A 139      10.527   7.097  -9.324  1.00 93.69           C  
ATOM   2339  N   SER A 140       8.895   4.944 -16.262  1.00 93.12           N  
ATOM   2340  H   SER A 140       9.727   4.451 -15.973  1.00 93.12           H  
ATOM   2341  CA  SER A 140       8.560   4.967 -17.685  1.00 93.12           C  
ATOM   2342  HA  SER A 140       8.344   5.994 -17.977  1.00 93.12           H  
ATOM   2343  C   SER A 140       7.320   4.126 -18.005  1.00 93.12           C  
ATOM   2344  CB  SER A 140       9.768   4.479 -18.481  1.00 93.12           C  
ATOM   2345  HB2 SER A 140      10.626   5.111 -18.248  1.00 93.12           H  
ATOM   2346  HB3 SER A 140      10.005   3.445 -18.231  1.00 93.12           H  
ATOM   2347  O   SER A 140       6.436   4.565 -18.745  1.00 93.12           O  
ATOM   2348  OG  SER A 140       9.477   4.567 -19.857  1.00 93.12           O  
ATOM   2349  HG  SER A 140      10.173   5.063 -20.294  1.00 93.12           H  
ATOM   2350  N   GLU A 141       7.206   2.946 -17.393  1.00 92.88           N  
ATOM   2351  H   GLU A 141       7.979   2.624 -16.829  1.00 92.88           H  
ATOM   2352  CA  GLU A 141       6.025   2.085 -17.498  1.00 92.88           C  
ATOM   2353  HA  GLU A 141       5.819   1.885 -18.549  1.00 92.88           H  
ATOM   2354  C   GLU A 141       4.791   2.777 -16.910  1.00 92.88           C  
ATOM   2355  CB  GLU A 141       6.267   0.747 -16.784  1.00 92.88           C  
ATOM   2356  HB2 GLU A 141       6.661   0.937 -15.785  1.00 92.88           H  
ATOM   2357  HB3 GLU A 141       5.306   0.242 -16.688  1.00 92.88           H  
ATOM   2358  O   GLU A 141       3.740   2.790 -17.550  1.00 92.88           O  
ATOM   2359  CG  GLU A 141       7.209  -0.187 -17.561  1.00 92.88           C  
ATOM   2360  HG2 GLU A 141       8.131   0.338 -17.811  1.00 92.88           H  
ATOM   2361  HG3 GLU A 141       6.717  -0.441 -18.500  1.00 92.88           H  
ATOM   2362  CD  GLU A 141       7.551  -1.483 -16.802  1.00 92.88           C  
ATOM   2363  OE1 GLU A 141       8.507  -2.174 -17.241  1.00 92.88           O  
ATOM   2364  OE2 GLU A 141       6.869  -1.791 -15.797  1.00 92.88           O  
ATOM   2365  N   LEU A 142       4.921   3.430 -15.745  1.00 95.12           N  
ATOM   2366  H   LEU A 142       5.799   3.372 -15.248  1.00 95.12           H  
ATOM   2367  CA  LEU A 142       3.832   4.213 -15.165  1.00 95.12           C  
ATOM   2368  HA  LEU A 142       2.978   3.543 -15.068  1.00 95.12           H  
ATOM   2369  C   LEU A 142       3.404   5.334 -16.116  1.00 95.12           C  
ATOM   2370  CB  LEU A 142       4.233   4.737 -13.769  1.00 95.12           C  
ATOM   2371  HB2 LEU A 142       4.466   3.884 -13.131  1.00 95.12           H  
ATOM   2372  HB3 LEU A 142       5.142   5.329 -13.871  1.00 95.12           H  
ATOM   2373  O   LEU A 142       2.227   5.416 -16.444  1.00 95.12           O  
ATOM   2374  CG  LEU A 142       3.147   5.597 -13.083  1.00 95.12           C  
ATOM   2375  HG  LEU A 142       2.951   6.462 -13.716  1.00 95.12           H  
ATOM   2376  CD1 LEU A 142       1.816   4.861 -12.839  1.00 95.12           C  
ATOM   2377 HD11 LEU A 142       0.999   5.492 -13.187  1.00 95.12           H  
ATOM   2378 HD12 LEU A 142       1.669   4.642 -11.782  1.00 95.12           H  
ATOM   2379 HD13 LEU A 142       1.777   3.915 -13.380  1.00 95.12           H  
ATOM   2380  CD2 LEU A 142       3.659   6.121 -11.738  1.00 95.12           C  
ATOM   2381 HD21 LEU A 142       3.737   5.308 -11.016  1.00 95.12           H  
ATOM   2382 HD22 LEU A 142       2.974   6.878 -11.357  1.00 95.12           H  
ATOM   2383 HD23 LEU A 142       4.645   6.569 -11.867  1.00 95.12           H  
ATOM   2384  N   LEU A 143       4.332   6.153 -16.618  1.00 94.94           N  
ATOM   2385  H   LEU A 143       5.293   6.009 -16.341  1.00 94.94           H  
ATOM   2386  CA  LEU A 143       4.028   7.208 -17.597  1.00 94.94           C  
ATOM   2387  HA  LEU A 143       3.341   7.925 -17.148  1.00 94.94           H  
ATOM   2388  C   LEU A 143       3.331   6.657 -18.850  1.00 94.94           C  
ATOM   2389  CB  LEU A 143       5.334   7.917 -17.998  1.00 94.94           C  
ATOM   2390  HB2 LEU A 143       5.173   8.466 -18.925  1.00 94.94           H  
ATOM   2391  HB3 LEU A 143       6.087   7.156 -18.203  1.00 94.94           H  
ATOM   2392  O   LEU A 143       2.390   7.274 -19.347  1.00 94.94           O  
ATOM   2393  CG  LEU A 143       5.892   8.893 -16.948  1.00 94.94           C  
ATOM   2394  HG  LEU A 143       5.983   8.383 -15.989  1.00 94.94           H  
ATOM   2395  CD1 LEU A 143       7.290   9.361 -17.381  1.00 94.94           C  
ATOM   2396 HD11 LEU A 143       7.327  10.445 -17.495  1.00 94.94           H  
ATOM   2397 HD12 LEU A 143       7.581   8.915 -18.332  1.00 94.94           H  
ATOM   2398 HD13 LEU A 143       8.014   9.061 -16.624  1.00 94.94           H  
ATOM   2399  CD2 LEU A 143       4.973  10.102 -16.747  1.00 94.94           C  
ATOM   2400 HD21 LEU A 143       5.476  10.841 -16.124  1.00 94.94           H  
ATOM   2401 HD22 LEU A 143       4.061   9.795 -16.234  1.00 94.94           H  
ATOM   2402 HD23 LEU A 143       4.727  10.554 -17.708  1.00 94.94           H  
ATOM   2403  N   SER A 144       3.751   5.482 -19.325  1.00 93.94           N  
ATOM   2404  H   SER A 144       4.536   5.041 -18.867  1.00 93.94           H  
ATOM   2405  CA  SER A 144       3.151   4.802 -20.480  1.00 93.94           C  
ATOM   2406  HA  SER A 144       3.110   5.499 -21.318  1.00 93.94           H  
ATOM   2407  C   SER A 144       1.716   4.338 -20.203  1.00 93.94           C  
ATOM   2408  CB  SER A 144       4.023   3.614 -20.902  1.00 93.94           C  
ATOM   2409  HB2 SER A 144       3.585   3.145 -21.783  1.00 93.94           H  
ATOM   2410  HB3 SER A 144       4.076   2.881 -20.097  1.00 93.94           H  
ATOM   2411  O   SER A 144       0.832   4.552 -21.032  1.00 93.94           O  
ATOM   2412  OG  SER A 144       5.333   4.040 -21.232  1.00 93.94           O  
ATOM   2413  HG  SER A 144       5.811   4.237 -20.423  1.00 93.94           H  
ATOM   2414  N   VAL A 145       1.449   3.769 -19.022  1.00 94.56           N  
ATOM   2415  H   VAL A 145       2.222   3.604 -18.393  1.00 94.56           H  
ATOM   2416  CA  VAL A 145       0.091   3.430 -18.556  1.00 94.56           C  
ATOM   2417  HA  VAL A 145      -0.381   2.756 -19.271  1.00 94.56           H  
ATOM   2418  C   VAL A 145      -0.784   4.686 -18.478  1.00 94.56           C  
ATOM   2419  CB  VAL A 145       0.165   2.726 -17.183  1.00 94.56           C  
ATOM   2420  HB  VAL A 145       0.794   3.313 -16.514  1.00 94.56           H  
ATOM   2421  O   VAL A 145      -1.934   4.676 -18.921  1.00 94.56           O  
ATOM   2422  CG1 VAL A 145      -1.206   2.578 -16.519  1.00 94.56           C  
ATOM   2423 HG11 VAL A 145      -1.907   2.107 -17.208  1.00 94.56           H  
ATOM   2424 HG12 VAL A 145      -1.585   3.553 -16.215  1.00 94.56           H  
ATOM   2425 HG13 VAL A 145      -1.100   1.958 -15.629  1.00 94.56           H  
ATOM   2426  CG2 VAL A 145       0.768   1.320 -17.285  1.00 94.56           C  
ATOM   2427 HG21 VAL A 145       0.053   0.627 -17.727  1.00 94.56           H  
ATOM   2428 HG22 VAL A 145       1.664   1.330 -17.906  1.00 94.56           H  
ATOM   2429 HG23 VAL A 145       1.045   0.969 -16.291  1.00 94.56           H  
ATOM   2430  N   LEU A 146      -0.242   5.795 -17.964  1.00 95.75           N  
ATOM   2431  H   LEU A 146       0.699   5.747 -17.601  1.00 95.75           H  
ATOM   2432  CA  LEU A 146      -0.971   7.064 -17.908  1.00 95.75           C  
ATOM   2433  HA  LEU A 146      -1.933   6.879 -17.430  1.00 95.75           H  
ATOM   2434  C   LEU A 146      -1.291   7.613 -19.306  1.00 95.75           C  
ATOM   2435  CB  LEU A 146      -0.194   8.103 -17.081  1.00 95.75           C  
ATOM   2436  HB2 LEU A 146      -0.771   9.027 -17.097  1.00 95.75           H  
ATOM   2437  HB3 LEU A 146       0.760   8.300 -17.570  1.00 95.75           H  
ATOM   2438  O   LEU A 146      -2.414   8.058 -19.529  1.00 95.75           O  
ATOM   2439  CG  LEU A 146       0.074   7.736 -15.611  1.00 95.75           C  
ATOM   2440  HG  LEU A 146       0.813   6.937 -15.552  1.00 95.75           H  
ATOM   2441  CD1 LEU A 146       0.700   8.911 -14.879  1.00 95.75           C  
ATOM   2442 HD11 LEU A 146       1.589   9.227 -15.424  1.00 95.75           H  
ATOM   2443 HD12 LEU A 146       0.995   8.595 -13.878  1.00 95.75           H  
ATOM   2444 HD13 LEU A 146      -0.004   9.741 -14.820  1.00 95.75           H  
ATOM   2445  CD2 LEU A 146      -1.153   7.223 -14.879  1.00 95.75           C  
ATOM   2446 HD21 LEU A 146      -1.172   6.137 -14.970  1.00 95.75           H  
ATOM   2447 HD22 LEU A 146      -1.120   7.468 -13.818  1.00 95.75           H  
ATOM   2448 HD23 LEU A 146      -2.063   7.606 -15.342  1.00 95.75           H  
ATOM   2449  N   ALA A 147      -0.355   7.526 -20.251  1.00 94.69           N  
ATOM   2450  H   ALA A 147       0.564   7.198 -19.987  1.00 94.69           H  
ATOM   2451  CA  ALA A 147      -0.558   7.928 -21.640  1.00 94.69           C  
ATOM   2452  HA  ALA A 147      -0.905   8.961 -21.663  1.00 94.69           H  
ATOM   2453  C   ALA A 147      -1.629   7.075 -22.344  1.00 94.69           C  
ATOM   2454  CB  ALA A 147       0.789   7.857 -22.367  1.00 94.69           C  
ATOM   2455  HB1 ALA A 147       0.698   8.318 -23.350  1.00 94.69           H  
ATOM   2456  HB2 ALA A 147       1.548   8.396 -21.799  1.00 94.69           H  
ATOM   2457  HB3 ALA A 147       1.097   6.820 -22.498  1.00 94.69           H  
ATOM   2458  O   ALA A 147      -2.463   7.602 -23.073  1.00 94.69           O  
ATOM   2459  N   GLN A 148      -1.675   5.763 -22.087  1.00 93.88           N  
ATOM   2460  H   GLN A 148      -0.943   5.358 -21.521  1.00 93.88           H  
ATOM   2461  CA  GLN A 148      -2.739   4.890 -22.597  1.00 93.88           C  
ATOM   2462  HA  GLN A 148      -2.793   4.984 -23.681  1.00 93.88           H  
ATOM   2463  C   GLN A 148      -4.122   5.269 -22.048  1.00 93.88           C  
ATOM   2464  CB  GLN A 148      -2.426   3.438 -22.240  1.00 93.88           C  
ATOM   2465  HB2 GLN A 148      -3.299   2.823 -22.460  1.00 93.88           H  
ATOM   2466  HB3 GLN A 148      -2.224   3.371 -21.171  1.00 93.88           H  
ATOM   2467  O   GLN A 148      -5.114   5.194 -22.769  1.00 93.88           O  
ATOM   2468  CG  GLN A 148      -1.250   2.854 -23.033  1.00 93.88           C  
ATOM   2469  HG2 GLN A 148      -1.567   2.718 -24.067  1.00 93.88           H  
ATOM   2470  HG3 GLN A 148      -0.396   3.532 -23.026  1.00 93.88           H  
ATOM   2471  CD  GLN A 148      -0.812   1.484 -22.508  1.00 93.88           C  
ATOM   2472  NE2 GLN A 148       0.126   0.840 -23.166  1.00 93.88           N  
ATOM   2473 HE21 GLN A 148       0.603   1.274 -23.944  1.00 93.88           H  
ATOM   2474 HE22 GLN A 148       0.294  -0.112 -22.874  1.00 93.88           H  
ATOM   2475  OE1 GLN A 148      -1.322   0.937 -21.542  1.00 93.88           O  
ATOM   2476  N   ARG A 149      -4.205   5.686 -20.773  1.00 92.31           N  
ATOM   2477  H   ARG A 149      -3.353   5.676 -20.231  1.00 92.31           H  
ATOM   2478  CA  ARG A 149      -5.472   6.051 -20.099  1.00 92.31           C  
ATOM   2479  HA  ARG A 149      -6.252   5.377 -20.455  1.00 92.31           H  
ATOM   2480  C   ARG A 149      -5.966   7.455 -20.460  1.00 92.31           C  
ATOM   2481  CB  ARG A 149      -5.308   5.870 -18.581  1.00 92.31           C  
ATOM   2482  HB2 ARG A 149      -4.522   6.535 -18.221  1.00 92.31           H  
ATOM   2483  HB3 ARG A 149      -4.992   4.844 -18.393  1.00 92.31           H  
ATOM   2484  O   ARG A 149      -7.171   7.659 -20.571  1.00 92.31           O  
ATOM   2485  CG  ARG A 149      -6.615   6.140 -17.825  1.00 92.31           C  
ATOM   2486  HG2 ARG A 149      -7.397   5.493 -18.222  1.00 92.31           H  
ATOM   2487  HG3 ARG A 149      -6.911   7.179 -17.966  1.00 92.31           H  
ATOM   2488  CD  ARG A 149      -6.471   5.877 -16.322  1.00 92.31           C  
ATOM   2489  HD2 ARG A 149      -5.667   6.492 -15.917  1.00 92.31           H  
ATOM   2490  HD3 ARG A 149      -6.224   4.826 -16.174  1.00 92.31           H  
ATOM   2491  NE  ARG A 149      -7.711   6.222 -15.592  1.00 92.31           N  
ATOM   2492  HE  ARG A 149      -8.408   6.755 -16.092  1.00 92.31           H  
ATOM   2493  NH1 ARG A 149      -7.228   5.070 -13.664  1.00 92.31           N  
ATOM   2494 HH11 ARG A 149      -6.303   4.837 -13.995  1.00 92.31           H  
ATOM   2495 HH12 ARG A 149      -7.532   4.704 -12.773  1.00 92.31           H  
ATOM   2496  NH2 ARG A 149      -9.118   6.231 -13.790  1.00 92.31           N  
ATOM   2497 HH21 ARG A 149      -9.296   6.058 -12.811  1.00 92.31           H  
ATOM   2498 HH22 ARG A 149      -9.819   6.766 -14.283  1.00 92.31           H  
ATOM   2499  CZ  ARG A 149      -8.016   5.837 -14.362  1.00 92.31           C  
ATOM   2500  N   LEU A 150      -5.056   8.420 -20.577  1.00 93.88           N  
ATOM   2501  H   LEU A 150      -4.089   8.166 -20.435  1.00 93.88           H  
ATOM   2502  CA  LEU A 150      -5.366   9.847 -20.714  1.00 93.88           C  
ATOM   2503  HA  LEU A 150      -6.434  10.003 -20.564  1.00 93.88           H  
ATOM   2504  C   LEU A 150      -5.079  10.394 -22.121  1.00 93.88           C  
ATOM   2505  CB  LEU A 150      -4.601  10.622 -19.630  1.00 93.88           C  
ATOM   2506  HB2 LEU A 150      -3.534  10.461 -19.788  1.00 93.88           H  
ATOM   2507  HB3 LEU A 150      -4.793  11.686 -19.768  1.00 93.88           H  
ATOM   2508  O   LEU A 150      -5.294  11.575 -22.381  1.00 93.88           O  
ATOM   2509  CG  LEU A 150      -4.953  10.237 -18.181  1.00 93.88           C  
ATOM   2510  HG  LEU A 150      -4.834   9.165 -18.028  1.00 93.88           H  
ATOM   2511  CD1 LEU A 150      -3.986  10.959 -17.244  1.00 93.88           C  
ATOM   2512 HD11 LEU A 150      -3.023  10.450 -17.273  1.00 93.88           H  
ATOM   2513 HD12 LEU A 150      -4.378  10.979 -16.227  1.00 93.88           H  
ATOM   2514 HD13 LEU A 150      -3.860  11.992 -17.571  1.00 93.88           H  
ATOM   2515  CD2 LEU A 150      -6.389  10.616 -17.804  1.00 93.88           C  
ATOM   2516 HD21 LEU A 150      -6.550  11.681 -17.975  1.00 93.88           H  
ATOM   2517 HD22 LEU A 150      -6.578  10.383 -16.756  1.00 93.88           H  
ATOM   2518 HD23 LEU A 150      -7.094  10.051 -18.415  1.00 93.88           H  
ATOM   2519  N   GLY A 151      -4.610   9.552 -23.046  1.00 93.25           N  
ATOM   2520  H   GLY A 151      -4.368   8.610 -22.772  1.00 93.25           H  
ATOM   2521  CA  GLY A 151      -4.236   9.972 -24.394  1.00 93.25           C  
ATOM   2522  HA2 GLY A 151      -5.066  10.538 -24.818  1.00 93.25           H  
ATOM   2523  HA3 GLY A 151      -4.065   9.092 -25.014  1.00 93.25           H  
ATOM   2524  C   GLY A 151      -2.972  10.837 -24.406  1.00 93.25           C  
ATOM   2525  O   GLY A 151      -2.056  10.626 -23.617  1.00 93.25           O  
ATOM   2526  N   SER A 152      -2.909  11.811 -25.316  1.00 90.69           N  
ATOM   2527  H   SER A 152      -3.670  11.909 -25.972  1.00 90.69           H  
ATOM   2528  CA  SER A 152      -1.743  12.690 -25.498  1.00 90.69           C  
ATOM   2529  HA  SER A 152      -0.849  12.155 -25.178  1.00 90.69           H  
ATOM   2530  C   SER A 152      -1.786  13.980 -24.664  1.00 90.69           C  
ATOM   2531  CB  SER A 152      -1.573  13.022 -26.985  1.00 90.69           C  
ATOM   2532  HB2 SER A 152      -0.671  13.615 -27.133  1.00 90.69           H  
ATOM   2533  HB3 SER A 152      -2.432  13.603 -27.321  1.00 90.69           H  
ATOM   2534  O   SER A 152      -0.959  14.863 -24.885  1.00 90.69           O  
ATOM   2535  OG  SER A 152      -1.480  11.838 -27.759  1.00 90.69           O  
ATOM   2536  HG  SER A 152      -0.624  11.432 -27.600  1.00 90.69           H  
ATOM   2537  N   ASP A 153      -2.739  14.127 -23.735  1.00 94.38           N  
ATOM   2538  H   ASP A 153      -3.362  13.356 -23.542  1.00 94.38           H  
ATOM   2539  CA  ASP A 153      -2.833  15.311 -22.870  1.00 94.38           C  
ATOM   2540  HA  ASP A 153      -2.701  16.202 -23.483  1.00 94.38           H  
ATOM   2541  C   ASP A 153      -1.710  15.294 -21.821  1.00 94.38           C  
ATOM   2542  CB  ASP A 153      -4.235  15.412 -22.248  1.00 94.38           C  
ATOM   2543  HB2 ASP A 153      -4.967  15.426 -23.056  1.00 94.38           H  
ATOM   2544  HB3 ASP A 153      -4.422  14.524 -21.645  1.00 94.38           H  
ATOM   2545  O   ASP A 153      -1.824  14.709 -20.741  1.00 94.38           O  
ATOM   2546  CG  ASP A 153      -4.434  16.671 -21.383  1.00 94.38           C  
ATOM   2547  OD1 ASP A 153      -3.430  17.327 -21.005  1.00 94.38           O  
ATOM   2548  OD2 ASP A 153      -5.606  16.960 -21.067  1.00 94.38           O  
ATOM   2549  N   SER A 154      -0.597  15.952 -22.144  1.00 93.44           N  
ATOM   2550  H   SER A 154      -0.557  16.407 -23.045  1.00 93.44           H  
ATOM   2551  CA  SER A 154       0.594  15.983 -21.296  1.00 93.44           C  
ATOM   2552  HA  SER A 154       0.912  14.957 -21.111  1.00 93.44           H  
ATOM   2553  C   SER A 154       0.352  16.641 -19.934  1.00 93.44           C  
ATOM   2554  CB  SER A 154       1.721  16.711 -22.034  1.00 93.44           C  
ATOM   2555  HB2 SER A 154       1.918  16.204 -22.979  1.00 93.44           H  
ATOM   2556  HB3 SER A 154       2.622  16.691 -21.421  1.00 93.44           H  
ATOM   2557  O   SER A 154       0.978  16.248 -18.947  1.00 93.44           O  
ATOM   2558  OG  SER A 154       1.346  18.054 -22.298  1.00 93.44           O  
ATOM   2559  HG  SER A 154       2.120  18.616 -22.220  1.00 93.44           H  
ATOM   2560  N   ALA A 155      -0.567  17.609 -19.853  1.00 94.75           N  
ATOM   2561  H   ALA A 155      -1.146  17.787 -20.661  1.00 94.75           H  
ATOM   2562  CA  ALA A 155      -0.921  18.279 -18.605  1.00 94.75           C  
ATOM   2563  HA  ALA A 155      -0.004  18.551 -18.083  1.00 94.75           H  
ATOM   2564  C   ALA A 155      -1.694  17.323 -17.689  1.00 94.75           C  
ATOM   2565  CB  ALA A 155      -1.706  19.568 -18.914  1.00 94.75           C  
ATOM   2566  HB1 ALA A 155      -1.920  19.647 -19.980  1.00 94.75           H  
ATOM   2567  HB2 ALA A 155      -2.654  19.571 -18.376  1.00 94.75           H  
ATOM   2568  HB3 ALA A 155      -1.121  20.431 -18.597  1.00 94.75           H  
ATOM   2569  O   ALA A 155      -1.364  17.199 -16.506  1.00 94.75           O  
ATOM   2570  N   ALA A 156      -2.669  16.594 -18.240  1.00 94.62           N  
ATOM   2571  H   ALA A 156      -2.895  16.751 -19.212  1.00 94.62           H  
ATOM   2572  CA  ALA A 156      -3.428  15.593 -17.493  1.00 94.62           C  
ATOM   2573  HA  ALA A 156      -3.853  16.078 -16.615  1.00 94.62           H  
ATOM   2574  C   ALA A 156      -2.541  14.440 -16.996  1.00 94.62           C  
ATOM   2575  CB  ALA A 156      -4.579  15.086 -18.367  1.00 94.62           C  
ATOM   2576  HB1 ALA A 156      -5.253  15.911 -18.597  1.00 94.62           H  
ATOM   2577  HB2 ALA A 156      -4.194  14.671 -19.298  1.00 94.62           H  
ATOM   2578  HB3 ALA A 156      -5.133  14.309 -17.840  1.00 94.62           H  
ATOM   2579  O   ALA A 156      -2.648  14.027 -15.835  1.00 94.62           O  
ATOM   2580  N   ILE A 157      -1.618  13.964 -17.841  1.00 95.69           N  
ATOM   2581  H   ILE A 157      -1.618  14.325 -18.784  1.00 95.69           H  
ATOM   2582  CA  ILE A 157      -0.617  12.948 -17.473  1.00 95.69           C  
ATOM   2583  HA  ILE A 157      -1.133  12.058 -17.112  1.00 95.69           H  
ATOM   2584  C   ILE A 157       0.258  13.459 -16.328  1.00 95.69           C  
ATOM   2585  CB  ILE A 157       0.234  12.544 -18.699  1.00 95.69           C  
ATOM   2586  HB  ILE A 157       0.661  13.448 -19.132  1.00 95.69           H  
ATOM   2587  O   ILE A 157       0.434  12.752 -15.335  1.00 95.69           O  
ATOM   2588  CG1 ILE A 157      -0.640  11.838 -19.753  1.00 95.69           C  
ATOM   2589 HG12 ILE A 157      -1.559  12.400 -19.923  1.00 95.69           H  
ATOM   2590 HG13 ILE A 157      -0.924  10.850 -19.391  1.00 95.69           H  
ATOM   2591  CG2 ILE A 157       1.389  11.603 -18.287  1.00 95.69           C  
ATOM   2592 HG21 ILE A 157       2.091  12.111 -17.625  1.00 95.69           H  
ATOM   2593 HG22 ILE A 157       1.946  11.277 -19.166  1.00 95.69           H  
ATOM   2594 HG23 ILE A 157       0.993  10.722 -17.783  1.00 95.69           H  
ATOM   2595  CD1 ILE A 157       0.073  11.698 -21.096  1.00 95.69           C  
ATOM   2596 HD11 ILE A 157       0.693  10.802 -21.097  1.00 95.69           H  
ATOM   2597 HD12 ILE A 157       0.691  12.572 -21.302  1.00 95.69           H  
ATOM   2598 HD13 ILE A 157      -0.671  11.623 -21.889  1.00 95.69           H  
ATOM   2599  N   GLY A 158       0.774  14.690 -16.429  1.00 95.25           N  
ATOM   2600  H   GLY A 158       0.622  15.214 -17.279  1.00 95.25           H  
ATOM   2601  CA  GLY A 158       1.630  15.286 -15.401  1.00 95.25           C  
ATOM   2602  HA2 GLY A 158       1.929  16.285 -15.719  1.00 95.25           H  
ATOM   2603  HA3 GLY A 158       2.513  14.662 -15.266  1.00 95.25           H  
ATOM   2604  C   GLY A 158       0.931  15.434 -14.050  1.00 95.25           C  
ATOM   2605  O   GLY A 158       1.500  15.076 -13.016  1.00 95.25           O  
ATOM   2606  N   VAL A 159      -0.318  15.919 -14.058  1.00 95.06           N  
ATOM   2607  H   VAL A 159      -0.702  16.217 -14.943  1.00 95.06           H  
ATOM   2608  CA  VAL A 159      -1.128  16.063 -12.838  1.00 95.06           C  
ATOM   2609  HA  VAL A 159      -0.575  16.681 -12.130  1.00 95.06           H  
ATOM   2610  C   VAL A 159      -1.353  14.709 -12.176  1.00 95.06           C  
ATOM   2611  CB  VAL A 159      -2.476  16.755 -13.146  1.00 95.06           C  
ATOM   2612  HB  VAL A 159      -2.955  16.253 -13.987  1.00 95.06           H  
ATOM   2613  O   VAL A 159      -1.153  14.556 -10.969  1.00 95.06           O  
ATOM   2614  CG1 VAL A 159      -3.462  16.679 -11.964  1.00 95.06           C  
ATOM   2615 HG11 VAL A 159      -2.998  17.085 -11.066  1.00 95.06           H  
ATOM   2616 HG12 VAL A 159      -3.768  15.645 -11.802  1.00 95.06           H  
ATOM   2617 HG13 VAL A 159      -4.362  17.248 -12.199  1.00 95.06           H  
ATOM   2618  CG2 VAL A 159      -2.274  18.237 -13.533  1.00 95.06           C  
ATOM   2619 HG21 VAL A 159      -2.956  18.893 -12.992  1.00 95.06           H  
ATOM   2620 HG22 VAL A 159      -1.251  18.553 -13.331  1.00 95.06           H  
ATOM   2621 HG23 VAL A 159      -2.481  18.363 -14.596  1.00 95.06           H  
ATOM   2622  N   ARG A 160      -1.748  13.698 -12.963  1.00 95.00           N  
ATOM   2623  H   ARG A 160      -1.859  13.881 -13.950  1.00 95.00           H  
ATOM   2624  CA  ARG A 160      -2.021  12.337 -12.451  1.00 95.00           C  
ATOM   2625  HA  ARG A 160      -2.698  12.419 -11.601  1.00 95.00           H  
ATOM   2626  C   ARG A 160      -0.752  11.677 -11.918  1.00 95.00           C  
ATOM   2627  CB  ARG A 160      -2.701  11.496 -13.544  1.00 95.00           C  
ATOM   2628  HB2 ARG A 160      -3.648  11.986 -13.772  1.00 95.00           H  
ATOM   2629  HB3 ARG A 160      -2.093  11.508 -14.448  1.00 95.00           H  
ATOM   2630  O   ARG A 160      -0.785  11.136 -10.813  1.00 95.00           O  
ATOM   2631  CG  ARG A 160      -2.972  10.057 -13.094  1.00 95.00           C  
ATOM   2632  HG2 ARG A 160      -2.025   9.528 -12.988  1.00 95.00           H  
ATOM   2633  HG3 ARG A 160      -3.468  10.089 -12.123  1.00 95.00           H  
ATOM   2634  CD  ARG A 160      -3.870   9.322 -14.089  1.00 95.00           C  
ATOM   2635  HD2 ARG A 160      -4.734   9.954 -14.296  1.00 95.00           H  
ATOM   2636  HD3 ARG A 160      -3.339   9.210 -15.034  1.00 95.00           H  
ATOM   2637  NE  ARG A 160      -4.301   7.986 -13.605  1.00 95.00           N  
ATOM   2638  HE  ARG A 160      -3.798   7.170 -13.923  1.00 95.00           H  
ATOM   2639  NH1 ARG A 160      -6.120   8.550 -12.299  1.00 95.00           N  
ATOM   2640 HH11 ARG A 160      -6.374   9.306 -12.919  1.00 95.00           H  
ATOM   2641 HH12 ARG A 160      -6.656   8.305 -11.478  1.00 95.00           H  
ATOM   2642  NH2 ARG A 160      -5.295   6.571 -12.057  1.00 95.00           N  
ATOM   2643 HH21 ARG A 160      -4.672   5.807 -12.274  1.00 95.00           H  
ATOM   2644 HH22 ARG A 160      -6.034   6.411 -11.387  1.00 95.00           H  
ATOM   2645  CZ  ARG A 160      -5.205   7.714 -12.671  1.00 95.00           C  
ATOM   2646  N   TYR A 161       0.351  11.773 -12.658  1.00 95.69           N  
ATOM   2647  H   TYR A 161       0.294  12.245 -13.549  1.00 95.69           H  
ATOM   2648  CA  TYR A 161       1.648  11.279 -12.215  1.00 95.69           C  
ATOM   2649  HA  TYR A 161       1.590  10.202 -12.054  1.00 95.69           H  
ATOM   2650  C   TYR A 161       2.050  11.929 -10.893  1.00 95.69           C  
ATOM   2651  CB  TYR A 161       2.697  11.551 -13.293  1.00 95.69           C  
ATOM   2652  HB2 TYR A 161       2.789  12.625 -13.461  1.00 95.69           H  
ATOM   2653  HB3 TYR A 161       2.381  11.104 -14.235  1.00 95.69           H  
ATOM   2654  O   TYR A 161       2.378  11.222  -9.946  1.00 95.69           O  
ATOM   2655  CG  TYR A 161       4.052  10.981 -12.940  1.00 95.69           C  
ATOM   2656  CD1 TYR A 161       5.040  11.807 -12.368  1.00 95.69           C  
ATOM   2657  HD1 TYR A 161       4.828  12.846 -12.164  1.00 95.69           H  
ATOM   2658  CD2 TYR A 161       4.322   9.627 -13.213  1.00 95.69           C  
ATOM   2659  HD2 TYR A 161       3.562   8.996 -13.650  1.00 95.69           H  
ATOM   2660  CE1 TYR A 161       6.316  11.278 -12.098  1.00 95.69           C  
ATOM   2661  HE1 TYR A 161       7.090  11.916 -11.698  1.00 95.69           H  
ATOM   2662  CE2 TYR A 161       5.597   9.104 -12.947  1.00 95.69           C  
ATOM   2663  HE2 TYR A 161       5.840   8.082 -13.200  1.00 95.69           H  
ATOM   2664  OH  TYR A 161       7.813   9.401 -12.118  1.00 95.69           O  
ATOM   2665  HH  TYR A 161       8.434  10.043 -11.767  1.00 95.69           H  
ATOM   2666  CZ  TYR A 161       6.588   9.922 -12.375  1.00 95.69           C  
ATOM   2667  N   GLY A 162       1.933  13.257 -10.779  1.00 95.00           N  
ATOM   2668  H   GLY A 162       1.689  13.801 -11.594  1.00 95.00           H  
ATOM   2669  CA  GLY A 162       2.226  13.973  -9.538  1.00 95.00           C  
ATOM   2670  HA2 GLY A 162       3.276  13.835  -9.283  1.00 95.00           H  
ATOM   2671  HA3 GLY A 162       2.016  15.033  -9.678  1.00 95.00           H  
ATOM   2672  C   GLY A 162       1.375  13.512  -8.360  1.00 95.00           C  
ATOM   2673  O   GLY A 162       1.886  13.337  -7.257  1.00 95.00           O  
ATOM   2674  N   ARG A 163       0.079  13.274  -8.587  1.00 94.25           N  
ATOM   2675  H   ARG A 163      -0.276  13.481  -9.509  1.00 94.25           H  
ATOM   2676  CA  ARG A 163      -0.837  12.782  -7.545  1.00 94.25           C  
ATOM   2677  HA  ARG A 163      -0.705  13.407  -6.662  1.00 94.25           H  
ATOM   2678  C   ARG A 163      -0.501  11.355  -7.090  1.00 94.25           C  
ATOM   2679  CB  ARG A 163      -2.289  12.882  -8.031  1.00 94.25           C  
ATOM   2680  HB2 ARG A 163      -2.901  12.333  -7.316  1.00 94.25           H  
ATOM   2681  HB3 ARG A 163      -2.387  12.401  -9.005  1.00 94.25           H  
ATOM   2682  O   ARG A 163      -0.498  11.097  -5.888  1.00 94.25           O  
ATOM   2683  CG  ARG A 163      -2.855  14.306  -8.099  1.00 94.25           C  
ATOM   2684  HG2 ARG A 163      -2.829  14.757  -7.107  1.00 94.25           H  
ATOM   2685  HG3 ARG A 163      -2.235  14.914  -8.759  1.00 94.25           H  
ATOM   2686  CD  ARG A 163      -4.303  14.301  -8.631  1.00 94.25           C  
ATOM   2687  HD2 ARG A 163      -4.347  13.656  -9.508  1.00 94.25           H  
ATOM   2688  HD3 ARG A 163      -4.556  15.311  -8.952  1.00 94.25           H  
ATOM   2689  NE  ARG A 163      -5.288  13.849  -7.616  1.00 94.25           N  
ATOM   2690  HE  ARG A 163      -4.927  13.663  -6.691  1.00 94.25           H  
ATOM   2691  NH1 ARG A 163      -7.135  13.609  -8.993  1.00 94.25           N  
ATOM   2692 HH11 ARG A 163      -7.251  14.552  -9.335  1.00 94.25           H  
ATOM   2693 HH12 ARG A 163      -7.853  12.936  -9.223  1.00 94.25           H  
ATOM   2694  NH2 ARG A 163      -7.305  13.048  -6.893  1.00 94.25           N  
ATOM   2695 HH21 ARG A 163      -8.250  12.774  -7.120  1.00 94.25           H  
ATOM   2696 HH22 ARG A 163      -7.011  13.074  -5.927  1.00 94.25           H  
ATOM   2697  CZ  ARG A 163      -6.543  13.493  -7.843  1.00 94.25           C  
ATOM   2698  N   ILE A 164      -0.176  10.453  -8.023  1.00 94.69           N  
ATOM   2699  H   ILE A 164      -0.214  10.739  -8.991  1.00 94.69           H  
ATOM   2700  CA  ILE A 164       0.280   9.085  -7.712  1.00 94.69           C  
ATOM   2701  HA  ILE A 164      -0.446   8.614  -7.049  1.00 94.69           H  
ATOM   2702  C   ILE A 164       1.609   9.123  -6.942  1.00 94.69           C  
ATOM   2703  CB  ILE A 164       0.375   8.235  -9.005  1.00 94.69           C  
ATOM   2704  HB  ILE A 164       0.926   8.799  -9.757  1.00 94.69           H  
ATOM   2705  O   ILE A 164       1.731   8.493  -5.895  1.00 94.69           O  
ATOM   2706  CG1 ILE A 164      -1.044   7.941  -9.545  1.00 94.69           C  
ATOM   2707 HG12 ILE A 164      -1.574   8.881  -9.702  1.00 94.69           H  
ATOM   2708 HG13 ILE A 164      -1.598   7.368  -8.802  1.00 94.69           H  
ATOM   2709  CG2 ILE A 164       1.122   6.911  -8.752  1.00 94.69           C  
ATOM   2710 HG21 ILE A 164       0.572   6.313  -8.026  1.00 94.69           H  
ATOM   2711 HG22 ILE A 164       1.224   6.346  -9.678  1.00 94.69           H  
ATOM   2712 HG23 ILE A 164       2.134   7.087  -8.385  1.00 94.69           H  
ATOM   2713  CD1 ILE A 164      -1.068   7.172 -10.873  1.00 94.69           C  
ATOM   2714 HD11 ILE A 164      -0.420   7.670 -11.594  1.00 94.69           H  
ATOM   2715 HD12 ILE A 164      -2.085   7.139 -11.263  1.00 94.69           H  
ATOM   2716 HD13 ILE A 164      -0.731   6.145 -10.731  1.00 94.69           H  
ATOM   2717  N   MET A 165       2.587   9.903  -7.404  1.00 93.38           N  
ATOM   2718  H   MET A 165       2.450  10.382  -8.283  1.00 93.38           H  
ATOM   2719  CA  MET A 165       3.874  10.072  -6.724  1.00 93.38           C  
ATOM   2720  HA  MET A 165       4.328   9.094  -6.567  1.00 93.38           H  
ATOM   2721  C   MET A 165       3.714  10.696  -5.334  1.00 93.38           C  
ATOM   2722  CB  MET A 165       4.815  10.918  -7.593  1.00 93.38           C  
ATOM   2723  HB2 MET A 165       5.688  11.196  -7.003  1.00 93.38           H  
ATOM   2724  HB3 MET A 165       4.311  11.841  -7.880  1.00 93.38           H  
ATOM   2725  O   MET A 165       4.379  10.260  -4.399  1.00 93.38           O  
ATOM   2726  CG  MET A 165       5.289  10.191  -8.856  1.00 93.38           C  
ATOM   2727  HG2 MET A 165       6.045  10.806  -9.345  1.00 93.38           H  
ATOM   2728  HG3 MET A 165       4.456  10.103  -9.553  1.00 93.38           H  
ATOM   2729  SD  MET A 165       5.964   8.525  -8.628  1.00 93.38           S  
ATOM   2730  CE  MET A 165       7.295   8.826  -7.430  1.00 93.38           C  
ATOM   2731  HE1 MET A 165       7.727   7.875  -7.119  1.00 93.38           H  
ATOM   2732  HE2 MET A 165       6.909   9.330  -6.544  1.00 93.38           H  
ATOM   2733  HE3 MET A 165       8.068   9.437  -7.896  1.00 93.38           H  
ATOM   2734  N   GLY A 166       2.795  11.651  -5.167  1.00 92.69           N  
ATOM   2735  H   GLY A 166       2.345  12.033  -5.988  1.00 92.69           H  
ATOM   2736  CA  GLY A 166       2.430  12.211  -3.866  1.00 92.69           C  
ATOM   2737  HA2 GLY A 166       1.642  12.951  -4.011  1.00 92.69           H  
ATOM   2738  HA3 GLY A 166       3.295  12.684  -3.402  1.00 92.69           H  
ATOM   2739  C   GLY A 166       1.905  11.153  -2.905  1.00 92.69           C  
ATOM   2740  O   GLY A 166       2.326  11.120  -1.753  1.00 92.69           O  
ATOM   2741  N   LEU A 167       1.049  10.243  -3.378  1.00 91.38           N  
ATOM   2742  H   LEU A 167       0.723  10.329  -4.330  1.00 91.38           H  
ATOM   2743  CA  LEU A 167       0.615   9.102  -2.571  1.00 91.38           C  
ATOM   2744  HA  LEU A 167       0.222   9.491  -1.632  1.00 91.38           H  
ATOM   2745  C   LEU A 167       1.798   8.188  -2.206  1.00 91.38           C  
ATOM   2746  CB  LEU A 167      -0.513   8.358  -3.305  1.00 91.38           C  
ATOM   2747  HB2 LEU A 167      -1.295   9.068  -3.575  1.00 91.38           H  
ATOM   2748  HB3 LEU A 167      -0.117   7.934  -4.228  1.00 91.38           H  
ATOM   2749  O   LEU A 167       1.947   7.841  -1.041  1.00 91.38           O  
ATOM   2750  CG  LEU A 167      -1.132   7.227  -2.469  1.00 91.38           C  
ATOM   2751  HG  LEU A 167      -0.345   6.540  -2.162  1.00 91.38           H  
ATOM   2752  CD1 LEU A 167      -1.850   7.765  -1.223  1.00 91.38           C  
ATOM   2753 HD11 LEU A 167      -2.719   7.157  -0.971  1.00 91.38           H  
ATOM   2754 HD12 LEU A 167      -2.175   8.793  -1.384  1.00 91.38           H  
ATOM   2755 HD13 LEU A 167      -1.162   7.762  -0.377  1.00 91.38           H  
ATOM   2756  CD2 LEU A 167      -2.107   6.424  -3.323  1.00 91.38           C  
ATOM   2757 HD21 LEU A 167      -1.774   6.397  -4.360  1.00 91.38           H  
ATOM   2758 HD22 LEU A 167      -2.144   5.400  -2.949  1.00 91.38           H  
ATOM   2759 HD23 LEU A 167      -3.103   6.863  -3.275  1.00 91.38           H  
ATOM   2760  N   ILE A 168       2.673   7.849  -3.162  1.00 90.19           N  
ATOM   2761  H   ILE A 168       2.485   8.168  -4.102  1.00 90.19           H  
ATOM   2762  CA  ILE A 168       3.881   7.030  -2.912  1.00 90.19           C  
ATOM   2763  HA  ILE A 168       3.559   6.076  -2.496  1.00 90.19           H  
ATOM   2764  C   ILE A 168       4.797   7.680  -1.854  1.00 90.19           C  
ATOM   2765  CB  ILE A 168       4.626   6.758  -4.248  1.00 90.19           C  
ATOM   2766  HB  ILE A 168       4.768   7.718  -4.743  1.00 90.19           H  
ATOM   2767  O   ILE A 168       5.359   6.984  -1.015  1.00 90.19           O  
ATOM   2768  CG1 ILE A 168       3.776   5.853  -5.174  1.00 90.19           C  
ATOM   2769 HG12 ILE A 168       2.789   6.293  -5.319  1.00 90.19           H  
ATOM   2770 HG13 ILE A 168       3.637   4.878  -4.707  1.00 90.19           H  
ATOM   2771  CG2 ILE A 168       6.026   6.125  -4.086  1.00 90.19           C  
ATOM   2772 HG21 ILE A 168       6.601   6.272  -5.000  1.00 90.19           H  
ATOM   2773 HG22 ILE A 168       5.941   5.054  -3.904  1.00 90.19           H  
ATOM   2774 HG23 ILE A 168       6.597   6.588  -3.281  1.00 90.19           H  
ATOM   2775  CD1 ILE A 168       4.424   5.655  -6.548  1.00 90.19           C  
ATOM   2776 HD11 ILE A 168       5.245   4.942  -6.473  1.00 90.19           H  
ATOM   2777 HD12 ILE A 168       3.700   5.266  -7.265  1.00 90.19           H  
ATOM   2778 HD13 ILE A 168       4.796   6.607  -6.926  1.00 90.19           H  
ATOM   2779  N   GLN A 169       4.968   9.002  -1.862  1.00 86.00           N  
ATOM   2780  H   GLN A 169       4.529   9.546  -2.591  1.00 86.00           H  
ATOM   2781  CA  GLN A 169       5.849   9.696  -0.912  1.00 86.00           C  
ATOM   2782  HA  GLN A 169       6.746   9.098  -0.752  1.00 86.00           H  
ATOM   2783  C   GLN A 169       5.227   9.914   0.477  1.00 86.00           C  
ATOM   2784  CB  GLN A 169       6.273  11.043  -1.505  1.00 86.00           C  
ATOM   2785  HB2 GLN A 169       5.383  11.609  -1.780  1.00 86.00           H  
ATOM   2786  HB3 GLN A 169       6.814  11.608  -0.745  1.00 86.00           H  
ATOM   2787  O   GLN A 169       5.958   9.935   1.468  1.00 86.00           O  
ATOM   2788  CG  GLN A 169       7.200  10.881  -2.717  1.00 86.00           C  
ATOM   2789  HG2 GLN A 169       6.744  10.226  -3.459  1.00 86.00           H  
ATOM   2790  HG3 GLN A 169       8.129  10.418  -2.383  1.00 86.00           H  
ATOM   2791  CD  GLN A 169       7.523  12.212  -3.388  1.00 86.00           C  
ATOM   2792  NE2 GLN A 169       8.544  12.274  -4.214  1.00 86.00           N  
ATOM   2793 HE21 GLN A 169       8.713  13.183  -4.619  1.00 86.00           H  
ATOM   2794 HE22 GLN A 169       9.131  11.469  -4.383  1.00 86.00           H  
ATOM   2795  OE1 GLN A 169       6.883  13.230  -3.197  1.00 86.00           O  
ATOM   2796  N   ASN A 170       3.904  10.084   0.552  1.00 79.25           N  
ATOM   2797  H   ASN A 170       3.381  10.114  -0.311  1.00 79.25           H  
ATOM   2798  CA  ASN A 170       3.193  10.373   1.800  1.00 79.25           C  
ATOM   2799  HA  ASN A 170       3.795  11.061   2.394  1.00 79.25           H  
ATOM   2800  C   ASN A 170       2.980   9.142   2.700  1.00 79.25           C  
ATOM   2801  CB  ASN A 170       1.867  11.073   1.462  1.00 79.25           C  
ATOM   2802  HB2 ASN A 170       1.306  10.481   0.739  1.00 79.25           H  
ATOM   2803  HB3 ASN A 170       1.264  11.158   2.366  1.00 79.25           H  
ATOM   2804  O   ASN A 170       2.511   9.297   3.831  1.00 79.25           O  
ATOM   2805  CG  ASN A 170       2.030  12.489   0.932  1.00 79.25           C  
ATOM   2806  ND2 ASN A 170       0.969  13.039   0.393  1.00 79.25           N  
ATOM   2807 HD21 ASN A 170       0.146  12.474   0.243  1.00 79.25           H  
ATOM   2808 HD22 ASN A 170       1.057  14.012   0.137  1.00 79.25           H  
ATOM   2809  OD1 ASN A 170       3.049  13.148   1.056  1.00 79.25           O  
ATOM   2810  N   ILE A 171       3.306   7.936   2.211  1.00 72.38           N  
ATOM   2811  H   ILE A 171       3.689   7.895   1.277  1.00 72.38           H  
ATOM   2812  CA  ILE A 171       3.149   6.648   2.915  1.00 72.38           C  
ATOM   2813  HA  ILE A 171       2.538   6.818   3.801  1.00 72.38           H  
ATOM   2814  C   ILE A 171       4.482   6.098   3.453  1.00 72.38           C  
ATOM   2815  CB  ILE A 171       2.385   5.645   2.029  1.00 72.38           C  
ATOM   2816  HB  ILE A 171       2.996   5.438   1.151  1.00 72.38           H  
ATOM   2817  O   ILE A 171       5.502   6.018   2.721  1.00 72.38           O  
ATOM   2818  CG1 ILE A 171       1.002   6.184   1.588  1.00 72.38           C  
ATOM   2819 HG12 ILE A 171       1.051   7.236   1.304  1.00 72.38           H  
ATOM   2820 HG13 ILE A 171       0.296   6.100   2.414  1.00 72.38           H  
ATOM   2821  CG2 ILE A 171       2.169   4.361   2.850  1.00 72.38           C  
ATOM   2822 HG21 ILE A 171       3.134   3.915   3.089  1.00 72.38           H  
ATOM   2823 HG22 ILE A 171       1.598   3.625   2.284  1.00 72.38           H  
ATOM   2824 HG23 ILE A 171       1.657   4.598   3.783  1.00 72.38           H  
ATOM   2825  CD1 ILE A 171       0.481   5.404   0.386  1.00 72.38           C  
ATOM   2826 HD11 ILE A 171       1.101   5.580  -0.493  1.00 72.38           H  
ATOM   2827 HD12 ILE A 171      -0.557   5.666   0.184  1.00 72.38           H  
ATOM   2828 HD13 ILE A 171       0.552   4.339   0.608  1.00 72.38           H  
ATOM   2829  OXT ILE A 171       4.452   5.693   4.632  1.00 72.38           O  
TER    2830      ILE A 171                                                       
END   
```
