## Supplementary table for "Multiple losses of ecdysone receptor genes in nematodes: an alternative evolutionary scenario of molting regulation": NEMA_MeloiIncog_Minc3s00351g10797

```
ATOM      1  N   LEU A   1      -7.137   6.444 -14.608  1.00 78.81           N  
ATOM      2  H   LEU A   1      -6.462   5.822 -14.187  1.00 78.81           H  
ATOM      3  H2  LEU A   1      -7.307   7.215 -13.978  1.00 78.81           H  
ATOM      4  H3  LEU A   1      -6.750   6.814 -15.465  1.00 78.81           H  
ATOM      5  CA  LEU A   1      -8.406   5.727 -14.889  1.00 78.81           C  
ATOM      6  HA  LEU A   1      -9.223   6.336 -14.504  1.00 78.81           H  
ATOM      7  C   LEU A   1      -8.505   4.421 -14.112  1.00 78.81           C  
ATOM      8  CB  LEU A   1      -8.662   5.528 -16.395  1.00 78.81           C  
ATOM      9  HB2 LEU A   1      -7.807   5.010 -16.831  1.00 78.81           H  
ATOM     10  HB3 LEU A   1      -9.547   4.908 -16.535  1.00 78.81           H  
ATOM     11  O   LEU A   1      -9.497   4.262 -13.419  1.00 78.81           O  
ATOM     12  CG  LEU A   1      -8.877   6.868 -17.133  1.00 78.81           C  
ATOM     13  HG  LEU A   1      -8.029   7.507 -16.885  1.00 78.81           H  
ATOM     14  CD1 LEU A   1      -8.880   6.686 -18.654  1.00 78.81           C  
ATOM     15 HD11 LEU A   1      -9.859   6.901 -19.082  1.00 78.81           H  
ATOM     16 HD12 LEU A   1      -8.610   5.669 -18.936  1.00 78.81           H  
ATOM     17 HD13 LEU A   1      -8.162   7.369 -19.107  1.00 78.81           H  
ATOM     18  CD2 LEU A   1     -10.148   7.600 -16.681  1.00 78.81           C  
ATOM     19 HD21 LEU A   1     -10.331   7.503 -15.610  1.00 78.81           H  
ATOM     20 HD22 LEU A   1     -11.020   7.204 -17.202  1.00 78.81           H  
ATOM     21 HD23 LEU A   1     -10.057   8.660 -16.918  1.00 78.81           H  
ATOM     22  N   LEU A   2      -7.479   3.556 -14.146  1.00 87.00           N  
ATOM     23  H   LEU A   2      -6.746   3.665 -14.832  1.00 87.00           H  
ATOM     24  CA  LEU A   2      -7.464   2.279 -13.410  1.00 87.00           C  
ATOM     25  HA  LEU A   2      -8.194   1.615 -13.875  1.00 87.00           H  
ATOM     26  C   LEU A   2      -7.865   2.412 -11.929  1.00 87.00           C  
ATOM     27  CB  LEU A   2      -6.062   1.650 -13.551  1.00 87.00           C  
ATOM     28  HB2 LEU A   2      -5.821   1.557 -14.610  1.00 87.00           H  
ATOM     29  HB3 LEU A   2      -5.328   2.316 -13.098  1.00 87.00           H  
ATOM     30  O   LEU A   2      -8.800   1.752 -11.501  1.00 87.00           O  
ATOM     31  CG  LEU A   2      -5.921   0.258 -12.897  1.00 87.00           C  
ATOM     32  HG  LEU A   2      -6.228   0.308 -11.852  1.00 87.00           H  
ATOM     33  CD1 LEU A   2      -6.763  -0.796 -13.613  1.00 87.00           C  
ATOM     34 HD11 LEU A   2      -7.824  -0.557 -13.541  1.00 87.00           H  
ATOM     35 HD12 LEU A   2      -6.612  -1.764 -13.135  1.00 87.00           H  
ATOM     36 HD13 LEU A   2      -6.470  -0.878 -14.659  1.00 87.00           H  
ATOM     37  CD2 LEU A   2      -4.458  -0.174 -12.942  1.00 87.00           C  
ATOM     38 HD21 LEU A   2      -4.362  -1.179 -12.531  1.00 87.00           H  
ATOM     39 HD22 LEU A   2      -3.851   0.499 -12.337  1.00 87.00           H  
ATOM     40 HD23 LEU A   2      -4.091  -0.182 -13.968  1.00 87.00           H  
ATOM     41  N   VAL A   3      -7.237   3.329 -11.184  1.00 91.69           N  
ATOM     42  H   VAL A   3      -6.385   3.728 -11.551  1.00 91.69           H  
ATOM     43  CA  VAL A   3      -7.540   3.561  -9.756  1.00 91.69           C  
ATOM     44  HA  VAL A   3      -7.352   2.639  -9.205  1.00 91.69           H  
ATOM     45  C   VAL A   3      -9.009   3.922  -9.511  1.00 91.69           C  
ATOM     46  CB  VAL A   3      -6.608   4.644  -9.177  1.00 91.69           C  
ATOM     47  HB  VAL A   3      -6.733   5.567  -9.743  1.00 91.69           H  
ATOM     48  O   VAL A   3      -9.642   3.351  -8.637  1.00 91.69           O  
ATOM     49  CG1 VAL A   3      -6.930   4.932  -7.709  1.00 91.69           C  
ATOM     50 HG11 VAL A   3      -6.060   5.355  -7.207  1.00 91.69           H  
ATOM     51 HG12 VAL A   3      -7.191   4.010  -7.191  1.00 91.69           H  
ATOM     52 HG13 VAL A   3      -7.756   5.640  -7.633  1.00 91.69           H  
ATOM     53  CG2 VAL A   3      -5.136   4.221  -9.288  1.00 91.69           C  
ATOM     54 HG21 VAL A   3      -4.983   3.274  -8.771  1.00 91.69           H  
ATOM     55 HG22 VAL A   3      -4.500   4.977  -8.827  1.00 91.69           H  
ATOM     56 HG23 VAL A   3      -4.831   4.111 -10.329  1.00 91.69           H  
ATOM     57  N   ILE A   4      -9.595   4.806 -10.323  1.00 93.94           N  
ATOM     58  H   ILE A   4      -9.051   5.188 -11.084  1.00 93.94           H  
ATOM     59  CA  ILE A   4     -11.028   5.142 -10.242  1.00 93.94           C  
ATOM     60  HA  ILE A   4     -11.257   5.491  -9.235  1.00 93.94           H  
ATOM     61  C   ILE A   4     -11.884   3.893 -10.496  1.00 93.94           C  
ATOM     62  CB  ILE A   4     -11.383   6.256 -11.255  1.00 93.94           C  
ATOM     63  HB  ILE A   4     -11.109   5.890 -12.245  1.00 93.94           H  
ATOM     64  O   ILE A   4     -12.885   3.693  -9.817  1.00 93.94           O  
ATOM     65  CG1 ILE A   4     -10.561   7.537 -10.974  1.00 93.94           C  
ATOM     66 HG12 ILE A   4      -9.498   7.299 -10.954  1.00 93.94           H  
ATOM     67 HG13 ILE A   4     -10.835   7.937  -9.998  1.00 93.94           H  
ATOM     68  CG2 ILE A   4     -12.886   6.617 -11.313  1.00 93.94           C  
ATOM     69 HG21 ILE A   4     -13.527   5.769 -11.075  1.00 93.94           H  
ATOM     70 HG22 ILE A   4     -13.135   6.948 -12.321  1.00 93.94           H  
ATOM     71 HG23 ILE A   4     -13.117   7.418 -10.611  1.00 93.94           H  
ATOM     72  CD1 ILE A   4     -10.766   8.630 -12.032  1.00 93.94           C  
ATOM     73 HD11 ILE A   4     -10.064   9.444 -11.849  1.00 93.94           H  
ATOM     74 HD12 ILE A   4     -10.596   8.222 -13.028  1.00 93.94           H  
ATOM     75 HD13 ILE A   4     -11.778   9.030 -11.972  1.00 93.94           H  
ATOM     76  N   GLY A   5     -11.491   3.051 -11.458  1.00 95.06           N  
ATOM     77  H   GLY A   5     -10.632   3.247 -11.951  1.00 95.06           H  
ATOM     78  CA  GLY A   5     -12.151   1.771 -11.732  1.00 95.06           C  
ATOM     79  HA2 GLY A   5     -13.192   1.945 -12.003  1.00 95.06           H  
ATOM     80  HA3 GLY A   5     -11.639   1.274 -12.555  1.00 95.06           H  
ATOM     81  C   GLY A   5     -12.124   0.825 -10.529  1.00 95.06           C  
ATOM     82  O   GLY A   5     -13.162   0.264 -10.193  1.00 95.06           O  
ATOM     83  N   ILE A   6     -10.982   0.730  -9.841  1.00 95.50           N  
ATOM     84  H   ILE A   6     -10.166   1.207 -10.198  1.00 95.50           H  
ATOM     85  CA  ILE A   6     -10.839  -0.051  -8.603  1.00 95.50           C  
ATOM     86  HA  ILE A   6     -11.143  -1.078  -8.802  1.00 95.50           H  
ATOM     87  C   ILE A   6     -11.776   0.472  -7.517  1.00 95.50           C  
ATOM     88  CB  ILE A   6      -9.369  -0.062  -8.132  1.00 95.50           C  
ATOM     89  HB  ILE A   6      -8.980   0.957  -8.156  1.00 95.50           H  
ATOM     90  O   ILE A   6     -12.563  -0.297  -6.979  1.00 95.50           O  
ATOM     91  CG1 ILE A   6      -8.521  -0.930  -9.089  1.00 95.50           C  
ATOM     92 HG12 ILE A   6      -8.730  -1.983  -8.901  1.00 95.50           H  
ATOM     93 HG13 ILE A   6      -8.794  -0.719 -10.123  1.00 95.50           H  
ATOM     94  CG2 ILE A   6      -9.265  -0.565  -6.682  1.00 95.50           C  
ATOM     95 HG21 ILE A   6      -9.668   0.172  -5.987  1.00 95.50           H  
ATOM     96 HG22 ILE A   6      -8.223  -0.715  -6.398  1.00 95.50           H  
ATOM     97 HG23 ILE A   6      -9.813  -1.499  -6.557  1.00 95.50           H  
ATOM     98  CD1 ILE A   6      -7.013  -0.687  -8.964  1.00 95.50           C  
ATOM     99 HD11 ILE A   6      -6.480  -1.384  -9.611  1.00 95.50           H  
ATOM    100 HD12 ILE A   6      -6.674  -0.848  -7.941  1.00 95.50           H  
ATOM    101 HD13 ILE A   6      -6.779   0.333  -9.271  1.00 95.50           H  
ATOM    102  N   PHE A   7     -11.764   1.778  -7.242  1.00 96.81           N  
ATOM    103  H   PHE A   7     -11.075   2.370  -7.684  1.00 96.81           H  
ATOM    104  CA  PHE A   7     -12.664   2.350  -6.238  1.00 96.81           C  
ATOM    105  HA  PHE A   7     -12.485   1.854  -5.285  1.00 96.81           H  
ATOM    106  C   PHE A   7     -14.135   2.094  -6.582  1.00 96.81           C  
ATOM    107  CB  PHE A   7     -12.389   3.850  -6.067  1.00 96.81           C  
ATOM    108  HB2 PHE A   7     -12.173   4.298  -7.036  1.00 96.81           H  
ATOM    109  HB3 PHE A   7     -13.291   4.327  -5.682  1.00 96.81           H  
ATOM    110  O   PHE A   7     -14.888   1.660  -5.722  1.00 96.81           O  
ATOM    111  CG  PHE A   7     -11.269   4.143  -5.090  1.00 96.81           C  
ATOM    112  CD1 PHE A   7     -11.512   4.084  -3.705  1.00 96.81           C  
ATOM    113  HD1 PHE A   7     -12.486   3.806  -3.332  1.00 96.81           H  
ATOM    114  CD2 PHE A   7      -9.987   4.480  -5.556  1.00 96.81           C  
ATOM    115  HD2 PHE A   7      -9.801   4.550  -6.618  1.00 96.81           H  
ATOM    116  CE1 PHE A   7     -10.475   4.375  -2.801  1.00 96.81           C  
ATOM    117  HE1 PHE A   7     -10.644   4.320  -1.735  1.00 96.81           H  
ATOM    118  CE2 PHE A   7      -8.952   4.768  -4.654  1.00 96.81           C  
ATOM    119  HE2 PHE A   7      -7.966   5.028  -5.011  1.00 96.81           H  
ATOM    120  CZ  PHE A   7      -9.199   4.720  -3.273  1.00 96.81           C  
ATOM    121  HZ  PHE A   7      -8.409   4.940  -2.570  1.00 96.81           H  
ATOM    122  N   LYS A   8     -14.543   2.264  -7.845  1.00 96.56           N  
ATOM    123  H   LYS A   8     -13.867   2.589  -8.522  1.00 96.56           H  
ATOM    124  CA  LYS A   8     -15.916   1.966  -8.284  1.00 96.56           C  
ATOM    125  HA  LYS A   8     -16.620   2.496  -7.642  1.00 96.56           H  
ATOM    126  C   LYS A   8     -16.316   0.495  -8.160  1.00 96.56           C  
ATOM    127  CB  LYS A   8     -16.110   2.416  -9.732  1.00 96.56           C  
ATOM    128  HB2 LYS A   8     -17.040   1.985 -10.103  1.00 96.56           H  
ATOM    129  HB3 LYS A   8     -15.289   2.045 -10.346  1.00 96.56           H  
ATOM    130  O   LYS A   8     -17.514   0.225  -8.093  1.00 96.56           O  
ATOM    131  CG  LYS A   8     -16.220   3.940  -9.847  1.00 96.56           C  
ATOM    132  HG2 LYS A   8     -17.041   4.287  -9.219  1.00 96.56           H  
ATOM    133  HG3 LYS A   8     -15.300   4.424  -9.520  1.00 96.56           H  
ATOM    134  CD  LYS A   8     -16.514   4.291 -11.305  1.00 96.56           C  
ATOM    135  HD2 LYS A   8     -15.670   3.985 -11.924  1.00 96.56           H  
ATOM    136  HD3 LYS A   8     -17.407   3.751 -11.621  1.00 96.56           H  
ATOM    137  CE  LYS A   8     -16.765   5.790 -11.440  1.00 96.56           C  
ATOM    138  HE2 LYS A   8     -17.577   6.063 -10.765  1.00 96.56           H  
ATOM    139  HE3 LYS A   8     -15.869   6.323 -11.121  1.00 96.56           H  
ATOM    140  NZ  LYS A   8     -17.123   6.131 -12.839  1.00 96.56           N  
ATOM    141  HZ1 LYS A   8     -18.046   5.777 -13.047  1.00 96.56           H  
ATOM    142  HZ2 LYS A   8     -17.116   7.132 -12.975  1.00 96.56           H  
ATOM    143  HZ3 LYS A   8     -16.472   5.702 -13.480  1.00 96.56           H  
ATOM    144  N   ALA A   9     -15.354  -0.427  -8.158  1.00 96.69           N  
ATOM    145  H   ALA A   9     -14.391  -0.135  -8.246  1.00 96.69           H  
ATOM    146  CA  ALA A   9     -15.609  -1.849  -7.951  1.00 96.69           C  
ATOM    147  HA  ALA A   9     -16.545  -2.116  -8.443  1.00 96.69           H  
ATOM    148  C   ALA A   9     -15.762  -2.215  -6.464  1.00 96.69           C  
ATOM    149  CB  ALA A   9     -14.484  -2.648  -8.621  1.00 96.69           C  
ATOM    150  HB1 ALA A   9     -13.544  -2.480  -8.095  1.00 96.69           H  
ATOM    151  HB2 ALA A   9     -14.725  -3.710  -8.581  1.00 96.69           H  
ATOM    152  HB3 ALA A   9     -14.378  -2.347  -9.663  1.00 96.69           H  
ATOM    153  O   ALA A   9     -16.358  -3.244  -6.154  1.00 96.69           O  
ATOM    154  N   LEU A  10     -15.268  -1.376  -5.545  1.00 96.75           N  
ATOM    155  H   LEU A  10     -14.801  -0.535  -5.852  1.00 96.75           H  
ATOM    156  CA  LEU A  10     -15.422  -1.592  -4.109  1.00 96.75           C  
ATOM    157  HA  LEU A  10     -15.230  -2.650  -3.930  1.00 96.75           H  
ATOM    158  C   LEU A  10     -16.858  -1.255  -3.665  1.00 96.75           C  
ATOM    159  CB  LEU A  10     -14.394  -0.771  -3.312  1.00 96.75           C  
ATOM    160  HB2 LEU A  10     -14.506   0.276  -3.590  1.00 96.75           H  
ATOM    161  HB3 LEU A  10     -14.628  -0.861  -2.251  1.00 96.75           H  
ATOM    162  O   LEU A  10     -17.341  -0.144  -3.917  1.00 96.75           O  
ATOM    163  CG  LEU A  10     -12.929  -1.196  -3.523  1.00 96.75           C  
ATOM    164  HG  LEU A  10     -12.725  -1.256  -4.592  1.00 96.75           H  
ATOM    165  CD1 LEU A  10     -11.963  -0.169  -2.923  1.00 96.75           C  
ATOM    166 HD11 LEU A  10     -12.446   0.800  -2.797  1.00 96.75           H  
ATOM    167 HD12 LEU A  10     -11.597  -0.513  -1.955  1.00 96.75           H  
ATOM    168 HD13 LEU A  10     -11.108  -0.054  -3.590  1.00 96.75           H  
ATOM    169  CD2 LEU A  10     -12.630  -2.561  -2.897  1.00 96.75           C  
ATOM    170 HD21 LEU A  10     -11.582  -2.815  -3.053  1.00 96.75           H  
ATOM    171 HD22 LEU A  10     -12.825  -2.542  -1.825  1.00 96.75           H  
ATOM    172 HD23 LEU A  10     -13.235  -3.341  -3.359  1.00 96.75           H  
ATOM    173  N   PRO A  11     -17.550  -2.168  -2.957  1.00 94.56           N  
ATOM    174  CA  PRO A  11     -18.970  -2.022  -2.629  1.00 94.56           C  
ATOM    175  HA  PRO A  11     -19.546  -1.958  -3.552  1.00 94.56           H  
ATOM    176  C   PRO A  11     -19.271  -0.776  -1.789  1.00 94.56           C  
ATOM    177  CB  PRO A  11     -19.345  -3.312  -1.884  1.00 94.56           C  
ATOM    178  HB2 PRO A  11     -19.776  -4.020  -2.592  1.00 94.56           H  
ATOM    179  HB3 PRO A  11     -20.043  -3.132  -1.067  1.00 94.56           H  
ATOM    180  O   PRO A  11     -20.343  -0.180  -1.910  1.00 94.56           O  
ATOM    181  CG  PRO A  11     -18.016  -3.867  -1.365  1.00 94.56           C  
ATOM    182  HG2 PRO A  11     -18.042  -4.952  -1.263  1.00 94.56           H  
ATOM    183  HG3 PRO A  11     -17.758  -3.401  -0.414  1.00 94.56           H  
ATOM    184  CD  PRO A  11     -17.030  -3.427  -2.440  1.00 94.56           C  
ATOM    185  HD2 PRO A  11     -16.037  -3.312  -2.004  1.00 94.56           H  
ATOM    186  HD3 PRO A  11     -17.006  -4.163  -3.243  1.00 94.56           H  
ATOM    187  N   PHE A  12     -18.321  -0.342  -0.961  1.00 95.50           N  
ATOM    188  H   PHE A  12     -17.469  -0.876  -0.869  1.00 95.50           H  
ATOM    189  CA  PHE A  12     -18.492   0.824  -0.103  1.00 95.50           C  
ATOM    190  HA  PHE A  12     -19.487   0.779   0.340  1.00 95.50           H  
ATOM    191  C   PHE A  12     -18.393   2.164  -0.833  1.00 95.50           C  
ATOM    192  CB  PHE A  12     -17.495   0.741   1.048  1.00 95.50           C  
ATOM    193  HB2 PHE A  12     -17.710   1.540   1.757  1.00 95.50           H  
ATOM    194  HB3 PHE A  12     -17.686  -0.207   1.550  1.00 95.50           H  
ATOM    195  O   PHE A  12     -18.964   3.153  -0.378  1.00 95.50           O  
ATOM    196  CG  PHE A  12     -16.027   0.805   0.662  1.00 95.50           C  
ATOM    197  CD1 PHE A  12     -15.245  -0.366   0.666  1.00 95.50           C  
ATOM    198  HD1 PHE A  12     -15.679  -1.309   0.965  1.00 95.50           H  
ATOM    199  CD2 PHE A  12     -15.431   2.044   0.359  1.00 95.50           C  
ATOM    200  HD2 PHE A  12     -16.011   2.954   0.412  1.00 95.50           H  
ATOM    201  CE1 PHE A  12     -13.876  -0.297   0.355  1.00 95.50           C  
ATOM    202  HE1 PHE A  12     -13.261  -1.184   0.389  1.00 95.50           H  
ATOM    203  CE2 PHE A  12     -14.064   2.110   0.041  1.00 95.50           C  
ATOM    204  HE2 PHE A  12     -13.594   3.063  -0.153  1.00 95.50           H  
ATOM    205  CZ  PHE A  12     -13.288   0.940   0.047  1.00 95.50           C  
ATOM    206  HZ  PHE A  12     -12.225   0.993  -0.139  1.00 95.50           H  
ATOM    207  N   PHE A  13     -17.715   2.227  -1.980  1.00 97.31           N  
ATOM    208  H   PHE A  13     -17.308   1.385  -2.362  1.00 97.31           H  
ATOM    209  CA  PHE A  13     -17.426   3.504  -2.634  1.00 97.31           C  
ATOM    210  HA  PHE A  13     -16.971   4.177  -1.908  1.00 97.31           H  
ATOM    211  C   PHE A  13     -18.686   4.191  -3.169  1.00 97.31           C  
ATOM    212  CB  PHE A  13     -16.435   3.250  -3.763  1.00 97.31           C  
ATOM    213  HB2 PHE A  13     -16.912   2.598  -4.494  1.00 97.31           H  
ATOM    214  HB3 PHE A  13     -15.571   2.725  -3.355  1.00 97.31           H  
ATOM    215  O   PHE A  13     -18.845   5.402  -3.018  1.00 97.31           O  
ATOM    216  CG  PHE A  13     -15.959   4.516  -4.446  1.00 97.31           C  
ATOM    217  CD1 PHE A  13     -16.426   4.845  -5.732  1.00 97.31           C  
ATOM    218  HD1 PHE A  13     -17.141   4.205  -6.227  1.00 97.31           H  
ATOM    219  CD2 PHE A  13     -15.063   5.374  -3.782  1.00 97.31           C  
ATOM    220  HD2 PHE A  13     -14.710   5.127  -2.792  1.00 97.31           H  
ATOM    221  CE1 PHE A  13     -15.983   6.022  -6.360  1.00 97.31           C  
ATOM    222  HE1 PHE A  13     -16.361   6.285  -7.337  1.00 97.31           H  
ATOM    223  CE2 PHE A  13     -14.621   6.552  -4.408  1.00 97.31           C  
ATOM    224  HE2 PHE A  13     -13.931   7.209  -3.900  1.00 97.31           H  
ATOM    225  CZ  PHE A  13     -15.077   6.871  -5.699  1.00 97.31           C  
ATOM    226  HZ  PHE A  13     -14.756   7.787  -6.171  1.00 97.31           H  
ATOM    227  N   ASN A  14     -19.627   3.411  -3.709  1.00 96.06           N  
ATOM    228  H   ASN A  14     -19.443   2.419  -3.750  1.00 96.06           H  
ATOM    229  CA  ASN A  14     -20.915   3.917  -4.195  1.00 96.06           C  
ATOM    230  HA  ASN A  14     -20.742   4.824  -4.774  1.00 96.06           H  
ATOM    231  C   ASN A  14     -21.871   4.316  -3.062  1.00 96.06           C  
ATOM    232  CB  ASN A  14     -21.551   2.864  -5.119  1.00 96.06           C  
ATOM    233  HB2 ASN A  14     -21.573   1.902  -4.608  1.00 96.06           H  
ATOM    234  HB3 ASN A  14     -22.578   3.147  -5.351  1.00 96.06           H  
ATOM    235  O   ASN A  14     -22.889   4.949  -3.324  1.00 96.06           O  
ATOM    236  CG  ASN A  14     -20.801   2.721  -6.434  1.00 96.06           C  
ATOM    237  ND2 ASN A  14     -20.791   1.540  -7.001  1.00 96.06           N  
ATOM    238 HD21 ASN A  14     -20.108   1.388  -7.729  1.00 96.06           H  
ATOM    239 HD22 ASN A  14     -21.283   0.767  -6.575  1.00 96.06           H  
ATOM    240  OD1 ASN A  14     -20.210   3.650  -6.962  1.00 96.06           O  
ATOM    241  N   ARG A  15     -21.547   3.972  -1.810  1.00 97.56           N  
ATOM    242  H   ARG A  15     -20.675   3.486  -1.653  1.00 97.56           H  
ATOM    243  CA  ARG A  15     -22.327   4.361  -0.628  1.00 97.56           C  
ATOM    244  HA  ARG A  15     -23.369   4.497  -0.916  1.00 97.56           H  
ATOM    245  C   ARG A  15     -21.885   5.714  -0.051  1.00 97.56           C  
ATOM    246  CB  ARG A  15     -22.245   3.240   0.422  1.00 97.56           C  
ATOM    247  HB2 ARG A  15     -21.193   3.041   0.631  1.00 97.56           H  
ATOM    248  HB3 ARG A  15     -22.719   3.584   1.340  1.00 97.56           H  
ATOM    249  O   ARG A  15     -22.585   6.270   0.787  1.00 97.56           O  
ATOM    250  CG  ARG A  15     -22.909   1.918  -0.007  1.00 97.56           C  
ATOM    251  HG2 ARG A  15     -23.992   2.039   0.009  1.00 97.56           H  
ATOM    252  HG3 ARG A  15     -22.602   1.661  -1.021  1.00 97.56           H  
ATOM    253  CD  ARG A  15     -22.514   0.754   0.917  1.00 97.56           C  
ATOM    254  HD2 ARG A  15     -23.017  -0.148   0.568  1.00 97.56           H  
ATOM    255  HD3 ARG A  15     -21.441   0.585   0.828  1.00 97.56           H  
ATOM    256  NE  ARG A  15     -22.872   0.988   2.331  1.00 97.56           N  
ATOM    257  HE  ARG A  15     -23.517   1.744   2.514  1.00 97.56           H  
ATOM    258  NH1 ARG A  15     -21.621  -0.716   3.263  1.00 97.56           N  
ATOM    259 HH11 ARG A  15     -21.140  -1.115   4.057  1.00 97.56           H  
ATOM    260 HH12 ARG A  15     -21.188  -0.931   2.376  1.00 97.56           H  
ATOM    261  NH2 ARG A  15     -22.978   0.507   4.552  1.00 97.56           N  
ATOM    262 HH21 ARG A  15     -22.732  -0.112   5.311  1.00 97.56           H  
ATOM    263 HH22 ARG A  15     -23.627   1.266   4.701  1.00 97.56           H  
ATOM    264  CZ  ARG A  15     -22.481   0.263   3.370  1.00 97.56           C  
ATOM    265  N   LEU A  16     -20.752   6.252  -0.507  1.00 97.56           N  
ATOM    266  H   LEU A  16     -20.238   5.736  -1.207  1.00 97.56           H  
ATOM    267  CA  LEU A  16     -20.255   7.579  -0.148  1.00 97.56           C  
ATOM    268  HA  LEU A  16     -20.455   7.761   0.908  1.00 97.56           H  
ATOM    269  C   LEU A  16     -20.972   8.679  -0.936  1.00 97.56           C  
ATOM    270  CB  LEU A  16     -18.739   7.647  -0.406  1.00 97.56           C  
ATOM    271  HB2 LEU A  16     -18.575   7.433  -1.462  1.00 97.56           H  
ATOM    272  HB3 LEU A  16     -18.388   8.662  -0.220  1.00 97.56           H  
ATOM    273  O   LEU A  16     -21.367   8.494  -2.090  1.00 97.56           O  
ATOM    274  CG  LEU A  16     -17.882   6.671   0.416  1.00 97.56           C  
ATOM    275  HG  LEU A  16     -18.244   5.654   0.265  1.00 97.56           H  
ATOM    276  CD1 LEU A  16     -16.424   6.736  -0.046  1.00 97.56           C  
ATOM    277 HD11 LEU A  16     -16.372   6.696  -1.134  1.00 97.56           H  
ATOM    278 HD12 LEU A  16     -15.884   5.881   0.361  1.00 97.56           H  
ATOM    279 HD13 LEU A  16     -15.953   7.654   0.304  1.00 97.56           H  
ATOM    280  CD2 LEU A  16     -17.925   7.008   1.905  1.00 97.56           C  
ATOM    281 HD21 LEU A  16     -17.600   8.038   2.055  1.00 97.56           H  
ATOM    282 HD22 LEU A  16     -18.937   6.885   2.290  1.00 97.56           H  
ATOM    283 HD23 LEU A  16     -17.263   6.338   2.453  1.00 97.56           H  
ATOM    284  N   SER A  17     -21.068   9.868  -0.338  1.00 97.50           N  
ATOM    285  H   SER A  17     -20.673   9.988   0.583  1.00 97.50           H  
ATOM    286  CA  SER A  17     -21.506  11.051  -1.074  1.00 97.50           C  
ATOM    287  HA  SER A  17     -22.464  10.821  -1.541  1.00 97.50           H  
ATOM    288  C   SER A  17     -20.510  11.379  -2.189  1.00 97.50           C  
ATOM    289  CB  SER A  17     -21.715  12.239  -0.128  1.00 97.50           C  
ATOM    290  HB2 SER A  17     -22.248  11.915   0.766  1.00 97.50           H  
ATOM    291  HB3 SER A  17     -22.336  12.975  -0.639  1.00 97.50           H  
ATOM    292  O   SER A  17     -19.325  11.050  -2.110  1.00 97.50           O  
ATOM    293  OG  SER A  17     -20.478  12.842   0.226  1.00 97.50           O  
ATOM    294  HG  SER A  17     -20.132  12.457   1.034  1.00 97.50           H  
ATOM    295  N   ARG A  18     -20.967  12.074  -3.236  1.00 97.50           N  
ATOM    296  H   ARG A  18     -21.954  12.283  -3.283  1.00 97.50           H  
ATOM    297  CA  ARG A  18     -20.087  12.469  -4.346  1.00 97.50           C  
ATOM    298  HA  ARG A  18     -19.675  11.560  -4.784  1.00 97.50           H  
ATOM    299  C   ARG A  18     -18.890  13.294  -3.868  1.00 97.50           C  
ATOM    300  CB  ARG A  18     -20.911  13.207  -5.405  1.00 97.50           C  
ATOM    301  HB2 ARG A  18     -21.230  14.177  -5.022  1.00 97.50           H  
ATOM    302  HB3 ARG A  18     -21.799  12.616  -5.625  1.00 97.50           H  
ATOM    303  O   ARG A  18     -17.801  13.141  -4.407  1.00 97.50           O  
ATOM    304  CG  ARG A  18     -20.101  13.420  -6.690  1.00 97.50           C  
ATOM    305  HG2 ARG A  18     -19.592  12.493  -6.951  1.00 97.50           H  
ATOM    306  HG3 ARG A  18     -19.383  14.226  -6.539  1.00 97.50           H  
ATOM    307  CD  ARG A  18     -21.048  13.805  -7.828  1.00 97.50           C  
ATOM    308  HD2 ARG A  18     -21.526  14.751  -7.573  1.00 97.50           H  
ATOM    309  HD3 ARG A  18     -21.814  13.036  -7.926  1.00 97.50           H  
ATOM    310  NE  ARG A  18     -20.318  13.941  -9.102  1.00 97.50           N  
ATOM    311  HE  ARG A  18     -19.392  13.541  -9.131  1.00 97.50           H  
ATOM    312  NH1 ARG A  18     -21.947  15.070 -10.249  1.00 97.50           N  
ATOM    313 HH11 ARG A  18     -22.530  15.049  -9.424  1.00 97.50           H  
ATOM    314 HH12 ARG A  18     -22.305  15.474 -11.103  1.00 97.50           H  
ATOM    315  NH2 ARG A  18     -20.014  14.589 -11.257  1.00 97.50           N  
ATOM    316 HH21 ARG A  18     -20.313  15.120 -12.062  1.00 97.50           H  
ATOM    317 HH22 ARG A  18     -19.099  14.160 -11.255  1.00 97.50           H  
ATOM    318  CZ  ARG A  18     -20.762  14.533 -10.194  1.00 97.50           C  
ATOM    319  N   ASN A  19     -19.081  14.123  -2.842  1.00 96.94           N  
ATOM    320  H   ASN A  19     -19.989  14.136  -2.400  1.00 96.94           H  
ATOM    321  CA  ASN A  19     -18.004  14.904  -2.242  1.00 96.94           C  
ATOM    322  HA  ASN A  19     -17.465  15.429  -3.031  1.00 96.94           H  
ATOM    323  C   ASN A  19     -16.988  13.993  -1.541  1.00 96.94           C  
ATOM    324  CB  ASN A  19     -18.604  15.947  -1.287  1.00 96.94           C  
ATOM    325  HB2 ASN A  19     -19.205  15.455  -0.523  1.00 96.94           H  
ATOM    326  HB3 ASN A  19     -17.786  16.472  -0.793  1.00 96.94           H  
ATOM    327  O   ASN A  19     -15.799  14.106  -1.816  1.00 96.94           O  
ATOM    328  CG  ASN A  19     -19.427  17.013  -1.990  1.00 96.94           C  
ATOM    329  ND2 ASN A  19     -20.129  17.827  -1.240  1.00 96.94           N  
ATOM    330 HD21 ASN A  19     -20.523  18.636  -1.698  1.00 96.94           H  
ATOM    331 HD22 ASN A  19     -20.129  17.719  -0.236  1.00 96.94           H  
ATOM    332  OD1 ASN A  19     -19.438  17.152  -3.202  1.00 96.94           O  
ATOM    333  N   ASP A  20     -17.448  13.031  -0.738  1.00 97.56           N  
ATOM    334  H   ASP A  20     -18.443  12.948  -0.586  1.00 97.56           H  
ATOM    335  CA  ASP A  20     -16.564  12.081  -0.047  1.00 97.56           C  
ATOM    336  HA  ASP A  20     -15.809  12.640   0.505  1.00 97.56           H  
ATOM    337  C   ASP A  20     -15.821  11.160  -1.039  1.00 97.56           C  
ATOM    338  CB  ASP A  20     -17.372  11.256   0.969  1.00 97.56           C  
ATOM    339  HB2 ASP A  20     -16.744  10.454   1.356  1.00 97.56           H  
ATOM    340  HB3 ASP A  20     -18.225  10.809   0.459  1.00 97.56           H  
ATOM    341  O   ASP A  20     -14.631  10.906  -0.869  1.00 97.56           O  
ATOM    342  CG  ASP A  20     -17.892  12.065   2.163  1.00 97.56           C  
ATOM    343  OD1 ASP A  20     -17.095  12.726   2.859  1.00 97.56           O  
ATOM    344  OD2 ASP A  20     -19.123  11.989   2.408  1.00 97.56           O  
ATOM    345  N   GLN A  21     -16.467  10.738  -2.139  1.00 97.31           N  
ATOM    346  H   GLN A  21     -17.457  10.928  -2.203  1.00 97.31           H  
ATOM    347  CA  GLN A  21     -15.802  10.020  -3.241  1.00 97.31           C  
ATOM    348  HA  GLN A  21     -15.376   9.094  -2.854  1.00 97.31           H  
ATOM    349  C   GLN A  21     -14.659  10.837  -3.859  1.00 97.31           C  
ATOM    350  CB  GLN A  21     -16.795   9.692  -4.365  1.00 97.31           C  
ATOM    351  HB2 GLN A  21     -16.237   9.359  -5.240  1.00 97.31           H  
ATOM    352  HB3 GLN A  21     -17.338  10.597  -4.639  1.00 97.31           H  
ATOM    353  O   GLN A  21     -13.586  10.292  -4.121  1.00 97.31           O  
ATOM    354  CG  GLN A  21     -17.795   8.604  -4.000  1.00 97.31           C  
ATOM    355  HG2 GLN A  21     -18.327   8.892  -3.093  1.00 97.31           H  
ATOM    356  HG3 GLN A  21     -17.274   7.663  -3.827  1.00 97.31           H  
ATOM    357  CD  GLN A  21     -18.866   8.392  -5.053  1.00 97.31           C  
ATOM    358  NE2 GLN A  21     -19.726   7.448  -4.783  1.00 97.31           N  
ATOM    359 HE21 GLN A  21     -20.587   7.391  -5.307  1.00 97.31           H  
ATOM    360 HE22 GLN A  21     -19.562   6.897  -3.953  1.00 97.31           H  
ATOM    361  OE1 GLN A  21     -18.978   9.070  -6.069  1.00 97.31           O  
ATOM    362  N   ILE A  22     -14.880  12.134  -4.116  1.00 96.50           N  
ATOM    363  H   ILE A  22     -15.779  12.524  -3.871  1.00 96.50           H  
ATOM    364  CA  ILE A  22     -13.855  13.025  -4.686  1.00 96.50           C  
ATOM    365  HA  ILE A  22     -13.439  12.556  -5.578  1.00 96.50           H  
ATOM    366  C   ILE A  22     -12.697  13.212  -3.703  1.00 96.50           C  
ATOM    367  CB  ILE A  22     -14.462  14.391  -5.093  1.00 96.50           C  
ATOM    368  HB  ILE A  22     -15.031  14.783  -4.249  1.00 96.50           H  
ATOM    369  O   ILE A  22     -11.540  13.144  -4.121  1.00 96.50           O  
ATOM    370  CG1 ILE A  22     -15.410  14.215  -6.299  1.00 96.50           C  
ATOM    371 HG12 ILE A  22     -16.094  13.390  -6.101  1.00 96.50           H  
ATOM    372 HG13 ILE A  22     -14.833  13.953  -7.186  1.00 96.50           H  
ATOM    373  CG2 ILE A  22     -13.370  15.424  -5.445  1.00 96.50           C  
ATOM    374 HG21 ILE A  22     -12.753  15.056  -6.265  1.00 96.50           H  
ATOM    375 HG22 ILE A  22     -12.734  15.625  -4.583  1.00 96.50           H  
ATOM    376 HG23 ILE A  22     -13.819  16.377  -5.727  1.00 96.50           H  
ATOM    377  CD1 ILE A  22     -16.241  15.465  -6.613  1.00 96.50           C  
ATOM    378 HD11 ILE A  22     -15.618  16.241  -7.058  1.00 96.50           H  
ATOM    379 HD12 ILE A  22     -17.024  15.208  -7.327  1.00 96.50           H  
ATOM    380 HD13 ILE A  22     -16.712  15.850  -5.708  1.00 96.50           H  
ATOM    381  N   VAL A  23     -12.996  13.428  -2.417  1.00 96.38           N  
ATOM    382  H   VAL A  23     -13.968  13.457  -2.143  1.00 96.38           H  
ATOM    383  CA  VAL A  23     -11.975  13.587  -1.370  1.00 96.38           C  
ATOM    384  HA  VAL A  23     -11.316  14.415  -1.630  1.00 96.38           H  
ATOM    385  C   VAL A  23     -11.118  12.329  -1.295  1.00 96.38           C  
ATOM    386  CB  VAL A  23     -12.623  13.878  -0.002  1.00 96.38           C  
ATOM    387  HB  VAL A  23     -13.391  13.126   0.180  1.00 96.38           H  
ATOM    388  O   VAL A  23      -9.895  12.422  -1.408  1.00 96.38           O  
ATOM    389  CG1 VAL A  23     -11.633  13.852   1.173  1.00 96.38           C  
ATOM    390 HG11 VAL A  23     -11.111  14.805   1.253  1.00 96.38           H  
ATOM    391 HG12 VAL A  23     -12.192  13.673   2.091  1.00 96.38           H  
ATOM    392 HG13 VAL A  23     -10.888  13.060   1.089  1.00 96.38           H  
ATOM    393  CG2 VAL A  23     -13.270  15.268   0.008  1.00 96.38           C  
ATOM    394 HG21 VAL A  23     -12.517  16.045  -0.125  1.00 96.38           H  
ATOM    395 HG22 VAL A  23     -14.005  15.363  -0.791  1.00 96.38           H  
ATOM    396 HG23 VAL A  23     -13.780  15.420   0.960  1.00 96.38           H  
ATOM    397  N   LEU A  24     -11.753  11.159  -1.191  1.00 95.94           N  
ATOM    398  H   LEU A  24     -12.761  11.158  -1.115  1.00 95.94           H  
ATOM    399  CA  LEU A  24     -11.055   9.883  -1.066  1.00 95.94           C  
ATOM    400  HA  LEU A  24     -10.412   9.933  -0.188  1.00 95.94           H  
ATOM    401  C   LEU A  24     -10.155   9.627  -2.282  1.00 95.94           C  
ATOM    402  CB  LEU A  24     -12.114   8.786  -0.860  1.00 95.94           C  
ATOM    403  HB2 LEU A  24     -12.728   9.051   0.001  1.00 95.94           H  
ATOM    404  HB3 LEU A  24     -12.759   8.764  -1.739  1.00 95.94           H  
ATOM    405  O   LEU A  24      -8.966   9.350  -2.126  1.00 95.94           O  
ATOM    406  CG  LEU A  24     -11.539   7.376  -0.633  1.00 95.94           C  
ATOM    407  HG  LEU A  24     -10.933   7.102  -1.496  1.00 95.94           H  
ATOM    408  CD1 LEU A  24     -10.678   7.297   0.629  1.00 95.94           C  
ATOM    409 HD11 LEU A  24      -9.782   7.908   0.520  1.00 95.94           H  
ATOM    410 HD12 LEU A  24     -10.366   6.265   0.793  1.00 95.94           H  
ATOM    411 HD13 LEU A  24     -11.244   7.634   1.497  1.00 95.94           H  
ATOM    412  CD2 LEU A  24     -12.690   6.371  -0.515  1.00 95.94           C  
ATOM    413 HD21 LEU A  24     -13.020   6.293   0.521  1.00 95.94           H  
ATOM    414 HD22 LEU A  24     -13.535   6.675  -1.132  1.00 95.94           H  
ATOM    415 HD23 LEU A  24     -12.348   5.387  -0.835  1.00 95.94           H  
ATOM    416  N   LEU A  25     -10.680   9.813  -3.500  1.00 95.38           N  
ATOM    417  H   LEU A  25     -11.656  10.066  -3.567  1.00 95.38           H  
ATOM    418  CA  LEU A  25      -9.894   9.671  -4.728  1.00 95.38           C  
ATOM    419  HA  LEU A  25      -9.476   8.665  -4.753  1.00 95.38           H  
ATOM    420  C   LEU A  25      -8.698  10.630  -4.775  1.00 95.38           C  
ATOM    421  CB  LEU A  25     -10.798   9.903  -5.952  1.00 95.38           C  
ATOM    422  HB2 LEU A  25     -11.403  10.792  -5.773  1.00 95.38           H  
ATOM    423  HB3 LEU A  25     -10.164  10.109  -6.814  1.00 95.38           H  
ATOM    424  O   LEU A  25      -7.587  10.197  -5.083  1.00 95.38           O  
ATOM    425  CG  LEU A  25     -11.724   8.728  -6.311  1.00 95.38           C  
ATOM    426  HG  LEU A  25     -12.318   8.430  -5.447  1.00 95.38           H  
ATOM    427  CD1 LEU A  25     -12.669   9.168  -7.434  1.00 95.38           C  
ATOM    428 HD11 LEU A  25     -13.112   8.300  -7.922  1.00 95.38           H  
ATOM    429 HD12 LEU A  25     -12.131   9.767  -8.169  1.00 95.38           H  
ATOM    430 HD13 LEU A  25     -13.464   9.772  -6.996  1.00 95.38           H  
ATOM    431  CD2 LEU A  25     -10.931   7.512  -6.796  1.00 95.38           C  
ATOM    432 HD21 LEU A  25     -10.308   7.142  -5.982  1.00 95.38           H  
ATOM    433 HD22 LEU A  25     -11.620   6.713  -7.070  1.00 95.38           H  
ATOM    434 HD23 LEU A  25     -10.301   7.779  -7.645  1.00 95.38           H  
ATOM    435  N   ASN A  26      -8.900  11.913  -4.468  1.00 93.94           N  
ATOM    436  H   ASN A  26      -9.828  12.210  -4.200  1.00 93.94           H  
ATOM    437  CA  ASN A  26      -7.832  12.915  -4.528  1.00 93.94           C  
ATOM    438  HA  ASN A  26      -7.376  12.886  -5.517  1.00 93.94           H  
ATOM    439  C   ASN A  26      -6.706  12.632  -3.527  1.00 93.94           C  
ATOM    440  CB  ASN A  26      -8.437  14.308  -4.286  1.00 93.94           C  
ATOM    441  HB2 ASN A  26      -7.643  15.001  -4.007  1.00 93.94           H  
ATOM    442  HB3 ASN A  26      -9.148  14.257  -3.461  1.00 93.94           H  
ATOM    443  O   ASN A  26      -5.542  12.874  -3.845  1.00 93.94           O  
ATOM    444  CG  ASN A  26      -9.135  14.882  -5.505  1.00 93.94           C  
ATOM    445  ND2 ASN A  26      -9.901  15.928  -5.317  1.00 93.94           N  
ATOM    446 HD21 ASN A  26     -10.021  16.298  -4.385  1.00 93.94           H  
ATOM    447 HD22 ASN A  26     -10.424  16.260  -6.115  1.00 93.94           H  
ATOM    448  OD1 ASN A  26      -8.973  14.450  -6.635  1.00 93.94           O  
ATOM    449  N   GLN A  27      -7.042  12.101  -2.351  1.00 93.62           N  
ATOM    450  H   GLN A  27      -8.019  11.950  -2.144  1.00 93.62           H  
ATOM    451  CA  GLN A  27      -6.062  11.753  -1.324  1.00 93.62           C  
ATOM    452  HA  GLN A  27      -5.301  12.532  -1.277  1.00 93.62           H  
ATOM    453  C   GLN A  27      -5.305  10.461  -1.642  1.00 93.62           C  
ATOM    454  CB  GLN A  27      -6.758  11.702   0.043  1.00 93.62           C  
ATOM    455  HB2 GLN A  27      -7.618  11.033   0.012  1.00 93.62           H  
ATOM    456  HB3 GLN A  27      -6.050  11.326   0.782  1.00 93.62           H  
ATOM    457  O   GLN A  27      -4.121  10.367  -1.333  1.00 93.62           O  
ATOM    458  CG  GLN A  27      -7.182  13.121   0.455  1.00 93.62           C  
ATOM    459  HG2 GLN A  27      -6.340  13.797   0.308  1.00 93.62           H  
ATOM    460  HG3 GLN A  27      -8.002  13.478  -0.169  1.00 93.62           H  
ATOM    461  CD  GLN A  27      -7.610  13.196   1.908  1.00 93.62           C  
ATOM    462  NE2 GLN A  27      -7.075  14.101   2.682  1.00 93.62           N  
ATOM    463 HE21 GLN A  27      -6.400  14.758   2.316  1.00 93.62           H  
ATOM    464 HE22 GLN A  27      -7.494  14.191   3.596  1.00 93.62           H  
ATOM    465  OE1 GLN A  27      -8.445  12.473   2.398  1.00 93.62           O  
ATOM    466  N   GLN A  28      -5.943   9.499  -2.314  1.00 93.31           N  
ATOM    467  H   GLN A  28      -6.935   9.617  -2.462  1.00 93.31           H  
ATOM    468  CA  GLN A  28      -5.396   8.145  -2.449  1.00 93.31           C  
ATOM    469  HA  GLN A  28      -4.512   8.057  -1.819  1.00 93.31           H  
ATOM    470  C   GLN A  28      -4.892   7.754  -3.835  1.00 93.31           C  
ATOM    471  CB  GLN A  28      -6.454   7.152  -1.947  1.00 93.31           C  
ATOM    472  HB2 GLN A  28      -6.202   6.139  -2.259  1.00 93.31           H  
ATOM    473  HB3 GLN A  28      -7.427   7.398  -2.373  1.00 93.31           H  
ATOM    474  O   GLN A  28      -4.171   6.765  -3.959  1.00 93.31           O  
ATOM    475  CG  GLN A  28      -6.527   7.196  -0.421  1.00 93.31           C  
ATOM    476  HG2 GLN A  28      -7.322   6.536  -0.074  1.00 93.31           H  
ATOM    477  HG3 GLN A  28      -6.772   8.214  -0.116  1.00 93.31           H  
ATOM    478  CD  GLN A  28      -5.175   6.776   0.168  1.00 93.31           C  
ATOM    479  NE2 GLN A  28      -4.633   7.471   1.137  1.00 93.31           N  
ATOM    480 HE21 GLN A  28      -3.724   7.167   1.454  1.00 93.31           H  
ATOM    481 HE22 GLN A  28      -5.124   8.255   1.542  1.00 93.31           H  
ATOM    482  OE1 GLN A  28      -4.552   5.837  -0.289  1.00 93.31           O  
ATOM    483  N   ILE A  29      -5.211   8.499  -4.901  1.00 93.06           N  
ATOM    484  H   ILE A  29      -5.863   9.260  -4.772  1.00 93.06           H  
ATOM    485  CA  ILE A  29      -4.876   8.055  -6.271  1.00 93.06           C  
ATOM    486  HA  ILE A  29      -5.393   7.105  -6.404  1.00 93.06           H  
ATOM    487  C   ILE A  29      -3.386   7.778  -6.480  1.00 93.06           C  
ATOM    488  CB  ILE A  29      -5.396   9.058  -7.321  1.00 93.06           C  
ATOM    489  HB  ILE A  29      -6.431   9.250  -7.039  1.00 93.06           H  
ATOM    490  O   ILE A  29      -3.054   6.844  -7.202  1.00 93.06           O  
ATOM    491  CG1 ILE A  29      -5.341   8.580  -8.804  1.00 93.06           C  
ATOM    492 HG12 ILE A  29      -5.365   7.493  -8.887  1.00 93.06           H  
ATOM    493 HG13 ILE A  29      -4.431   8.954  -9.272  1.00 93.06           H  
ATOM    494  CG2 ILE A  29      -4.620  10.401  -7.286  1.00 93.06           C  
ATOM    495 HG21 ILE A  29      -4.271  10.649  -6.284  1.00 93.06           H  
ATOM    496 HG22 ILE A  29      -3.746  10.419  -7.937  1.00 93.06           H  
ATOM    497 HG23 ILE A  29      -5.283  11.199  -7.619  1.00 93.06           H  
ATOM    498  CD1 ILE A  29      -6.436   9.312  -9.621  1.00 93.06           C  
ATOM    499 HD11 ILE A  29      -6.339  10.381  -9.435  1.00 93.06           H  
ATOM    500 HD12 ILE A  29      -7.468   9.064  -9.370  1.00 93.06           H  
ATOM    501 HD13 ILE A  29      -6.281   9.170 -10.691  1.00 93.06           H  
ATOM    502  N   ARG A  30      -2.484   8.560  -5.865  1.00 91.69           N  
ATOM    503  H   ARG A  30      -2.832   9.257  -5.222  1.00 91.69           H  
ATOM    504  CA  ARG A  30      -1.031   8.359  -6.008  1.00 91.69           C  
ATOM    505  HA  ARG A  30      -0.807   8.135  -7.051  1.00 91.69           H  
ATOM    506  C   ARG A  30      -0.554   7.143  -5.221  1.00 91.69           C  
ATOM    507  CB  ARG A  30      -0.244   9.611  -5.596  1.00 91.69           C  
ATOM    508  HB2 ARG A  30      -0.482   9.877  -4.566  1.00 91.69           H  
ATOM    509  HB3 ARG A  30       0.820   9.384  -5.653  1.00 91.69           H  
ATOM    510  O   ARG A  30       0.150   6.326  -5.804  1.00 91.69           O  
ATOM    511  CG  ARG A  30      -0.547  10.800  -6.517  1.00 91.69           C  
ATOM    512  HG2 ARG A  30      -0.345  10.524  -7.551  1.00 91.69           H  
ATOM    513  HG3 ARG A  30      -1.593  11.089  -6.413  1.00 91.69           H  
ATOM    514  CD  ARG A  30       0.330  11.989  -6.133  1.00 91.69           C  
ATOM    515  HD2 ARG A  30       1.378  11.713  -6.254  1.00 91.69           H  
ATOM    516  HD3 ARG A  30       0.152  12.230  -5.085  1.00 91.69           H  
ATOM    517  NE  ARG A  30       0.055  13.167  -6.976  1.00 91.69           N  
ATOM    518  HE  ARG A  30      -0.566  13.045  -7.763  1.00 91.69           H  
ATOM    519  NH1 ARG A  30       1.426  14.568  -5.811  1.00 91.69           N  
ATOM    520 HH11 ARG A  30       2.091  15.328  -5.831  1.00 91.69           H  
ATOM    521 HH12 ARG A  30       1.409  13.932  -5.027  1.00 91.69           H  
ATOM    522  NH2 ARG A  30       0.487  15.289  -7.692  1.00 91.69           N  
ATOM    523 HH21 ARG A  30       0.813  16.217  -7.463  1.00 91.69           H  
ATOM    524 HH22 ARG A  30      -0.067  15.142  -8.524  1.00 91.69           H  
ATOM    525  CZ  ARG A  30       0.645  14.335  -6.824  1.00 91.69           C  
ATOM    526  N   THR A  31      -0.985   7.016  -3.971  1.00 93.56           N  
ATOM    527  H   THR A  31      -1.529   7.760  -3.557  1.00 93.56           H  
ATOM    528  CA  THR A  31      -0.653   5.906  -3.068  1.00 93.56           C  
ATOM    529  HA  THR A  31       0.428   5.832  -2.955  1.00 93.56           H  
ATOM    530  C   THR A  31      -1.155   4.574  -3.617  1.00 93.56           C  
ATOM    531  CB  THR A  31      -1.255   6.191  -1.685  1.00 93.56           C  
ATOM    532  HB  THR A  31      -2.342   6.223  -1.757  1.00 93.56           H  
ATOM    533  O   THR A  31      -0.359   3.673  -3.856  1.00 93.56           O  
ATOM    534  CG2 THR A  31      -0.842   5.189  -0.621  1.00 93.56           C  
ATOM    535 HG21 THR A  31       0.244   5.160  -0.534  1.00 93.56           H  
ATOM    536 HG22 THR A  31      -1.267   5.474   0.342  1.00 93.56           H  
ATOM    537 HG23 THR A  31      -1.195   4.189  -0.874  1.00 93.56           H  
ATOM    538  OG1 THR A  31      -0.782   7.445  -1.251  1.00 93.56           O  
ATOM    539  HG1 THR A  31      -0.195   7.244  -0.519  1.00 93.56           H  
ATOM    540  N   VAL A  32      -2.435   4.482  -3.994  1.00 94.94           N  
ATOM    541  H   VAL A  32      -3.059   5.245  -3.771  1.00 94.94           H  
ATOM    542  CA  VAL A  32      -2.998   3.262  -4.604  1.00 94.94           C  
ATOM    543  HA  VAL A  32      -2.855   2.433  -3.911  1.00 94.94           H  
ATOM    544  C   VAL A  32      -2.277   2.890  -5.904  1.00 94.94           C  
ATOM    545  CB  VAL A  32      -4.511   3.427  -4.852  1.00 94.94           C  
ATOM    546  HB  VAL A  32      -4.692   4.349  -5.405  1.00 94.94           H  
ATOM    547  O   VAL A  32      -1.973   1.726  -6.148  1.00 94.94           O  
ATOM    548  CG1 VAL A  32      -5.078   2.260  -5.670  1.00 94.94           C  
ATOM    549 HG11 VAL A  32      -6.167   2.247  -5.626  1.00 94.94           H  
ATOM    550 HG12 VAL A  32      -4.766   2.345  -6.711  1.00 94.94           H  
ATOM    551 HG13 VAL A  32      -4.690   1.323  -5.270  1.00 94.94           H  
ATOM    552  CG2 VAL A  32      -5.276   3.490  -3.526  1.00 94.94           C  
ATOM    553 HG21 VAL A  32      -5.135   2.565  -2.967  1.00 94.94           H  
ATOM    554 HG22 VAL A  32      -4.917   4.319  -2.916  1.00 94.94           H  
ATOM    555 HG23 VAL A  32      -6.342   3.628  -3.710  1.00 94.94           H  
ATOM    556  N   ASN A  33      -1.960   3.874  -6.748  1.00 92.50           N  
ATOM    557  H   ASN A  33      -2.194   4.821  -6.485  1.00 92.50           H  
ATOM    558  CA  ASN A  33      -1.221   3.635  -7.988  1.00 92.50           C  
ATOM    559  HA  ASN A  33      -1.734   2.868  -8.568  1.00 92.50           H  
ATOM    560  C   ASN A  33       0.206   3.136  -7.730  1.00 92.50           C  
ATOM    561  CB  ASN A  33      -1.214   4.942  -8.783  1.00 92.50           C  
ATOM    562  HB2 ASN A  33      -2.238   5.308  -8.863  1.00 92.50           H  
ATOM    563  HB3 ASN A  33      -0.618   5.682  -8.248  1.00 92.50           H  
ATOM    564  O   ASN A  33       0.690   2.292  -8.478  1.00 92.50           O  
ATOM    565  CG  ASN A  33      -0.709   4.789 -10.200  1.00 92.50           C  
ATOM    566  ND2 ASN A  33       0.304   5.532 -10.581  1.00 92.50           N  
ATOM    567 HD21 ASN A  33       0.720   6.160  -9.909  1.00 92.50           H  
ATOM    568 HD22 ASN A  33       0.464   5.549 -11.578  1.00 92.50           H  
ATOM    569  OD1 ASN A  33      -1.263   4.094 -11.033  1.00 92.50           O  
ATOM    570  N   MET A  34       0.876   3.655  -6.700  1.00 91.12           N  
ATOM    571  H   MET A  34       0.414   4.319  -6.095  1.00 91.12           H  
ATOM    572  CA  MET A  34       2.209   3.201  -6.306  1.00 91.12           C  
ATOM    573  HA  MET A  34       2.848   3.196  -7.189  1.00 91.12           H  
ATOM    574  C   MET A  34       2.155   1.769  -5.771  1.00 91.12           C  
ATOM    575  CB  MET A  34       2.795   4.178  -5.275  1.00 91.12           C  
ATOM    576  HB2 MET A  34       2.678   5.197  -5.646  1.00 91.12           H  
ATOM    577  HB3 MET A  34       2.251   4.098  -4.334  1.00 91.12           H  
ATOM    578  O   MET A  34       2.915   0.935  -6.250  1.00 91.12           O  
ATOM    579  CG  MET A  34       4.285   3.950  -5.008  1.00 91.12           C  
ATOM    580  HG2 MET A  34       4.445   2.932  -4.652  1.00 91.12           H  
ATOM    581  HG3 MET A  34       4.576   4.624  -4.202  1.00 91.12           H  
ATOM    582  SD  MET A  34       5.362   4.272  -6.439  1.00 91.12           S  
ATOM    583  CE  MET A  34       6.921   4.537  -5.552  1.00 91.12           C  
ATOM    584  HE1 MET A  34       7.142   3.672  -4.926  1.00 91.12           H  
ATOM    585  HE2 MET A  34       7.734   4.700  -6.259  1.00 91.12           H  
ATOM    586  HE3 MET A  34       6.832   5.416  -4.914  1.00 91.12           H  
ATOM    587  N   PHE A  35       1.175   1.472  -4.913  1.00 94.38           N  
ATOM    588  H   PHE A  35       0.620   2.232  -4.546  1.00 94.38           H  
ATOM    589  CA  PHE A  35       0.929   0.145  -4.340  1.00 94.38           C  
ATOM    590  HA  PHE A  35       1.811  -0.149  -3.772  1.00 94.38           H  
ATOM    591  C   PHE A  35       0.680  -0.932  -5.417  1.00 94.38           C  
ATOM    592  CB  PHE A  35      -0.262   0.270  -3.371  1.00 94.38           C  
ATOM    593  HB2 PHE A  35      -0.194   1.220  -2.841  1.00 94.38           H  
ATOM    594  HB3 PHE A  35      -1.194   0.276  -3.935  1.00 94.38           H  
ATOM    595  O   PHE A  35       1.251  -2.020  -5.384  1.00 94.38           O  
ATOM    596  CG  PHE A  35      -0.321  -0.804  -2.310  1.00 94.38           C  
ATOM    597  CD1 PHE A  35      -1.378  -1.733  -2.273  1.00 94.38           C  
ATOM    598  HD1 PHE A  35      -2.163  -1.701  -3.014  1.00 94.38           H  
ATOM    599  CD2 PHE A  35       0.653  -0.816  -1.296  1.00 94.38           C  
ATOM    600  HD2 PHE A  35       1.444  -0.081  -1.289  1.00 94.38           H  
ATOM    601  CE1 PHE A  35      -1.432  -2.696  -1.251  1.00 94.38           C  
ATOM    602  HE1 PHE A  35      -2.247  -3.405  -1.216  1.00 94.38           H  
ATOM    603  CE2 PHE A  35       0.595  -1.774  -0.272  1.00 94.38           C  
ATOM    604  HE2 PHE A  35       1.333  -1.763   0.515  1.00 94.38           H  
ATOM    605  CZ  PHE A  35      -0.436  -2.725  -0.261  1.00 94.38           C  
ATOM    606  HZ  PHE A  35      -0.481  -3.449   0.539  1.00 94.38           H  
ATOM    607  N   LEU A  36      -0.104  -0.598  -6.451  1.00 93.25           N  
ATOM    608  H   LEU A  36      -0.593   0.284  -6.394  1.00 93.25           H  
ATOM    609  CA  LEU A  36      -0.326  -1.465  -7.618  1.00 93.25           C  
ATOM    610  HA  LEU A  36      -0.672  -2.443  -7.283  1.00 93.25           H  
ATOM    611  C   LEU A  36       0.958  -1.721  -8.407  1.00 93.25           C  
ATOM    612  CB  LEU A  36      -1.370  -0.819  -8.550  1.00 93.25           C  
ATOM    613  HB2 LEU A  36      -1.378  -1.350  -9.502  1.00 93.25           H  
ATOM    614  HB3 LEU A  36      -1.074   0.213  -8.740  1.00 93.25           H  
ATOM    615  O   LEU A  36       1.213  -2.844  -8.838  1.00 93.25           O  
ATOM    616  CG  LEU A  36      -2.788  -0.849  -7.973  1.00 93.25           C  
ATOM    617  HG  LEU A  36      -2.765  -0.580  -6.917  1.00 93.25           H  
ATOM    618  CD1 LEU A  36      -3.673   0.151  -8.724  1.00 93.25           C  
ATOM    619 HD11 LEU A  36      -4.618   0.238  -8.186  1.00 93.25           H  
ATOM    620 HD12 LEU A  36      -3.845  -0.185  -9.746  1.00 93.25           H  
ATOM    621 HD13 LEU A  36      -3.192   1.129  -8.735  1.00 93.25           H  
ATOM    622  CD2 LEU A  36      -3.389  -2.243  -8.122  1.00 93.25           C  
ATOM    623 HD21 LEU A  36      -4.151  -2.372  -7.353  1.00 93.25           H  
ATOM    624 HD22 LEU A  36      -3.850  -2.381  -9.100  1.00 93.25           H  
ATOM    625 HD23 LEU A  36      -2.627  -3.011  -7.993  1.00 93.25           H  
ATOM    626  N   LYS A  37       1.758  -0.677  -8.637  1.00 92.19           N  
ATOM    627  H   LYS A  37       1.533   0.203  -8.195  1.00 92.19           H  
ATOM    628  CA  LYS A  37       2.977  -0.791  -9.447  1.00 92.19           C  
ATOM    629  HA  LYS A  37       2.761  -1.366 -10.347  1.00 92.19           H  
ATOM    630  C   LYS A  37       4.083  -1.549  -8.727  1.00 92.19           C  
ATOM    631  CB  LYS A  37       3.479   0.593  -9.852  1.00 92.19           C  
ATOM    632  HB2 LYS A  37       4.474   0.484 -10.283  1.00 92.19           H  
ATOM    633  HB3 LYS A  37       3.550   1.229  -8.969  1.00 92.19           H  
ATOM    634  O   LYS A  37       4.826  -2.265  -9.393  1.00 92.19           O  
ATOM    635  CG  LYS A  37       2.583   1.243 -10.908  1.00 92.19           C  
ATOM    636  HG2 LYS A  37       1.555   1.322 -10.553  1.00 92.19           H  
ATOM    637  HG3 LYS A  37       2.590   0.637 -11.814  1.00 92.19           H  
ATOM    638  CD  LYS A  37       3.146   2.626 -11.221  1.00 92.19           C  
ATOM    639  HD2 LYS A  37       3.190   3.216 -10.305  1.00 92.19           H  
ATOM    640  HD3 LYS A  37       4.153   2.504 -11.620  1.00 92.19           H  
ATOM    641  CE  LYS A  37       2.275   3.324 -12.259  1.00 92.19           C  
ATOM    642  HE2 LYS A  37       1.267   3.430 -11.857  1.00 92.19           H  
ATOM    643  HE3 LYS A  37       2.222   2.687 -13.142  1.00 92.19           H  
ATOM    644  NZ  LYS A  37       2.872   4.636 -12.605  1.00 92.19           N  
ATOM    645  HZ1 LYS A  37       2.981   5.193 -11.769  1.00 92.19           H  
ATOM    646  HZ2 LYS A  37       2.310   5.118 -13.292  1.00 92.19           H  
ATOM    647  HZ3 LYS A  37       3.790   4.486 -12.998  1.00 92.19           H  
ATOM    648  N   THR A  38       4.199  -1.404  -7.408  1.00 93.06           N  
ATOM    649  H   THR A  38       3.552  -0.813  -6.907  1.00 93.06           H  
ATOM    650  CA  THR A  38       5.186  -2.143  -6.607  1.00 93.06           C  
ATOM    651  HA  THR A  38       6.163  -2.069  -7.083  1.00 93.06           H  
ATOM    652  C   THR A  38       4.836  -3.624  -6.537  1.00 93.06           C  
ATOM    653  CB  THR A  38       5.305  -1.582  -5.183  1.00 93.06           C  
ATOM    654  HB  THR A  38       5.869  -2.288  -4.573  1.00 93.06           H  
ATOM    655  O   THR A  38       5.710  -4.456  -6.771  1.00 93.06           O  
ATOM    656  CG2 THR A  38       6.007  -0.232  -5.135  1.00 93.06           C  
ATOM    657 HG21 THR A  38       5.480   0.490  -5.759  1.00 93.06           H  
ATOM    658 HG22 THR A  38       6.022   0.131  -4.108  1.00 93.06           H  
ATOM    659 HG23 THR A  38       7.035  -0.350  -5.478  1.00 93.06           H  
ATOM    660  OG1 THR A  38       4.022  -1.393  -4.646  1.00 93.06           O  
ATOM    661  HG1 THR A  38       4.082  -1.380  -3.688  1.00 93.06           H  
ATOM    662  N   HIS A  39       3.559  -3.964  -6.335  1.00 93.94           N  
ATOM    663  H   HIS A  39       2.899  -3.251  -6.059  1.00 93.94           H  
ATOM    664  CA  HIS A  39       3.110  -5.355  -6.379  1.00 93.94           C  
ATOM    665  HA  HIS A  39       3.711  -5.935  -5.677  1.00 93.94           H  
ATOM    666  C   HIS A  39       3.301  -5.988  -7.765  1.00 93.94           C  
ATOM    667  CB  HIS A  39       1.651  -5.423  -5.932  1.00 93.94           C  
ATOM    668  HB2 HIS A  39       1.606  -5.139  -4.880  1.00 93.94           H  
ATOM    669  HB3 HIS A  39       1.061  -4.714  -6.513  1.00 93.94           H  
ATOM    670  O   HIS A  39       3.911  -7.052  -7.874  1.00 93.94           O  
ATOM    671  CG  HIS A  39       1.056  -6.798  -6.100  1.00 93.94           C  
ATOM    672  CD2 HIS A  39       0.073  -7.150  -6.984  1.00 93.94           C  
ATOM    673  HD2 HIS A  39      -0.447  -6.487  -7.660  1.00 93.94           H  
ATOM    674  ND1 HIS A  39       1.460  -7.954  -5.466  1.00 93.94           N  
ATOM    675  HD1 HIS A  39       2.174  -8.044  -4.757  1.00 93.94           H  
ATOM    676  CE1 HIS A  39       0.734  -8.973  -5.956  1.00 93.94           C  
ATOM    677  HE1 HIS A  39       0.833 -10.010  -5.673  1.00 93.94           H  
ATOM    678  NE2 HIS A  39      -0.115  -8.528  -6.893  1.00 93.94           N  
ATOM    679  N   ASN A  40       2.871  -5.310  -8.837  1.00 92.19           N  
ATOM    680  H   ASN A  40       2.329  -4.470  -8.693  1.00 92.19           H  
ATOM    681  CA  ASN A  40       3.075  -5.798 -10.206  1.00 92.19           C  
ATOM    682  HA  ASN A  40       2.603  -6.776 -10.302  1.00 92.19           H  
ATOM    683  C   ASN A  40       4.558  -5.993 -10.538  1.00 92.19           C  
ATOM    684  CB  ASN A  40       2.437  -4.818 -11.204  1.00 92.19           C  
ATOM    685  HB2 ASN A  40       2.676  -3.797 -10.906  1.00 92.19           H  
ATOM    686  HB3 ASN A  40       2.842  -4.995 -12.200  1.00 92.19           H  
ATOM    687  O   ASN A  40       4.914  -6.988 -11.164  1.00 92.19           O  
ATOM    688  CG  ASN A  40       0.934  -4.965 -11.304  1.00 92.19           C  
ATOM    689  ND2 ASN A  40       0.260  -3.929 -11.728  1.00 92.19           N  
ATOM    690 HD21 ASN A  40      -0.743  -3.999 -11.635  1.00 92.19           H  
ATOM    691 HD22 ASN A  40       0.765  -3.099 -12.005  1.00 92.19           H  
ATOM    692  OD1 ASN A  40       0.342  -5.996 -11.057  1.00 92.19           O  
ATOM    693  N   ALA A  41       5.429  -5.082 -10.096  1.00 93.50           N  
ATOM    694  H   ALA A  41       5.093  -4.275  -9.591  1.00 93.50           H  
ATOM    695  CA  ALA A  41       6.868  -5.232 -10.273  1.00 93.50           C  
ATOM    696  HA  ALA A  41       7.079  -5.359 -11.334  1.00 93.50           H  
ATOM    697  C   ALA A  41       7.410  -6.486  -9.575  1.00 93.50           C  
ATOM    698  CB  ALA A  41       7.556  -3.957  -9.781  1.00 93.50           C  
ATOM    699  HB1 ALA A  41       7.285  -3.128 -10.435  1.00 93.50           H  
ATOM    700  HB2 ALA A  41       8.637  -4.098  -9.801  1.00 93.50           H  
ATOM    701  HB3 ALA A  41       7.252  -3.731  -8.758  1.00 93.50           H  
ATOM    702  O   ALA A  41       8.171  -7.238 -10.182  1.00 93.50           O  
ATOM    703  N   ALA A  42       6.959  -6.773  -8.351  1.00 93.12           N  
ATOM    704  H   ALA A  42       6.330  -6.134  -7.885  1.00 93.12           H  
ATOM    705  CA  ALA A  42       7.348  -7.996  -7.654  1.00 93.12           C  
ATOM    706  HA  ALA A  42       8.437  -8.045  -7.634  1.00 93.12           H  
ATOM    707  C   ALA A  42       6.835  -9.255  -8.378  1.00 93.12           C  
ATOM    708  CB  ALA A  42       6.848  -7.915  -6.210  1.00 93.12           C  
ATOM    709  HB1 ALA A  42       7.397  -8.631  -5.599  1.00 93.12           H  
ATOM    710  HB2 ALA A  42       7.020  -6.911  -5.821  1.00 93.12           H  
ATOM    711  HB3 ALA A  42       5.783  -8.140  -6.163  1.00 93.12           H  
ATOM    712  O   ALA A  42       7.592 -10.201  -8.593  1.00 93.12           O  
ATOM    713  N   LYS A  43       5.575  -9.234  -8.840  1.00 92.00           N  
ATOM    714  H   LYS A  43       5.007  -8.433  -8.603  1.00 92.00           H  
ATOM    715  CA  LYS A  43       4.945 -10.349  -9.570  1.00 92.00           C  
ATOM    716  HA  LYS A  43       5.027 -11.249  -8.959  1.00 92.00           H  
ATOM    717  C   LYS A  43       5.643 -10.663 -10.893  1.00 92.00           C  
ATOM    718  CB  LYS A  43       3.458 -10.018  -9.785  1.00 92.00           C  
ATOM    719  HB2 LYS A  43       3.376  -9.156 -10.447  1.00 92.00           H  
ATOM    720  HB3 LYS A  43       3.016  -9.755  -8.824  1.00 92.00           H  
ATOM    721  O   LYS A  43       5.800 -11.825 -11.255  1.00 92.00           O  
ATOM    722  CG  LYS A  43       2.671 -11.199 -10.377  1.00 92.00           C  
ATOM    723  HG2 LYS A  43       2.767 -12.061  -9.717  1.00 92.00           H  
ATOM    724  HG3 LYS A  43       3.070 -11.454 -11.359  1.00 92.00           H  
ATOM    725  CD  LYS A  43       1.187 -10.846 -10.520  1.00 92.00           C  
ATOM    726  HD2 LYS A  43       1.072  -9.964 -11.151  1.00 92.00           H  
ATOM    727  HD3 LYS A  43       0.787 -10.620  -9.532  1.00 92.00           H  
ATOM    728  CE  LYS A  43       0.411 -12.019 -11.130  1.00 92.00           C  
ATOM    729  HE2 LYS A  43       0.667 -12.923 -10.578  1.00 92.00           H  
ATOM    730  HE3 LYS A  43       0.705 -12.141 -12.172  1.00 92.00           H  
ATOM    731  NZ  LYS A  43      -1.046 -11.785 -11.006  1.00 92.00           N  
ATOM    732  HZ1 LYS A  43      -1.310 -11.759 -10.031  1.00 92.00           H  
ATOM    733  HZ2 LYS A  43      -1.633 -12.528 -11.357  1.00 92.00           H  
ATOM    734  HZ3 LYS A  43      -1.351 -10.889 -11.358  1.00 92.00           H  
ATOM    735  N   LEU A  44       6.075  -9.626 -11.608  1.00 92.31           N  
ATOM    736  H   LEU A  44       5.869  -8.700 -11.262  1.00 92.31           H  
ATOM    737  CA  LEU A  44       6.807  -9.739 -12.869  1.00 92.31           C  
ATOM    738  HA  LEU A  44       6.481 -10.640 -13.389  1.00 92.31           H  
ATOM    739  C   LEU A  44       8.323  -9.900 -12.671  1.00 92.31           C  
ATOM    740  CB  LEU A  44       6.469  -8.519 -13.738  1.00 92.31           C  
ATOM    741  HB2 LEU A  44       6.736  -7.621 -13.180  1.00 92.31           H  
ATOM    742  HB3 LEU A  44       7.078  -8.547 -14.642  1.00 92.31           H  
ATOM    743  O   LEU A  44       9.058  -9.949 -13.655  1.00 92.31           O  
ATOM    744  CG  LEU A  44       4.990  -8.438 -14.157  1.00 92.31           C  
ATOM    745  HG  LEU A  44       4.348  -8.420 -13.276  1.00 92.31           H  
ATOM    746  CD1 LEU A  44       4.762  -7.143 -14.930  1.00 92.31           C  
ATOM    747 HD11 LEU A  44       3.697  -7.004 -15.113  1.00 92.31           H  
ATOM    748 HD12 LEU A  44       5.301  -7.167 -15.877  1.00 92.31           H  
ATOM    749 HD13 LEU A  44       5.127  -6.317 -14.320  1.00 92.31           H  
ATOM    750  CD2 LEU A  44       4.569  -9.615 -15.040  1.00 92.31           C  
ATOM    751 HD21 LEU A  44       4.393 -10.489 -14.413  1.00 92.31           H  
ATOM    752 HD22 LEU A  44       3.649  -9.377 -15.573  1.00 92.31           H  
ATOM    753 HD23 LEU A  44       5.355  -9.839 -15.762  1.00 92.31           H  
ATOM    754  N   ASN A  45       8.794  -9.994 -11.422  1.00 91.88           N  
ATOM    755  H   ASN A  45       8.135  -9.977 -10.657  1.00 91.88           H  
ATOM    756  CA  ASN A  45      10.208 -10.105 -11.069  1.00 91.88           C  
ATOM    757  HA  ASN A  45      10.258  -9.985  -9.987  1.00 91.88           H  
ATOM    758  C   ASN A  45      11.087  -8.969 -11.639  1.00 91.88           C  
ATOM    759  CB  ASN A  45      10.689 -11.529 -11.387  1.00 91.88           C  
ATOM    760  HB2 ASN A  45      10.755 -11.647 -12.469  1.00 91.88           H  
ATOM    761  HB3 ASN A  45       9.973 -12.251 -10.996  1.00 91.88           H  
ATOM    762  O   ASN A  45      12.204  -9.188 -12.114  1.00 91.88           O  
ATOM    763  CG  ASN A  45      12.034 -11.833 -10.762  1.00 91.88           C  
ATOM    764  ND2 ASN A  45      12.865 -12.595 -11.428  1.00 91.88           N  
ATOM    765 HD21 ASN A  45      13.760 -12.755 -10.987  1.00 91.88           H  
ATOM    766 HD22 ASN A  45      12.627 -12.914 -12.356  1.00 91.88           H  
ATOM    767  OD1 ASN A  45      12.353 -11.417  -9.664  1.00 91.88           O  
ATOM    768  N   THR A  46      10.581  -7.734 -11.596  1.00 92.12           N  
ATOM    769  H   THR A  46       9.651  -7.608 -11.223  1.00 92.12           H  
ATOM    770  CA  THR A  46      11.323  -6.533 -11.999  1.00 92.12           C  
ATOM    771  HA  THR A  46      12.202  -6.842 -12.563  1.00 92.12           H  
ATOM    772  C   THR A  46      11.817  -5.752 -10.787  1.00 92.12           C  
ATOM    773  CB  THR A  46      10.518  -5.637 -12.954  1.00 92.12           C  
ATOM    774  HB  THR A  46      11.166  -4.830 -13.295  1.00 92.12           H  
ATOM    775  O   THR A  46      11.046  -5.383  -9.907  1.00 92.12           O  
ATOM    776  CG2 THR A  46      10.050  -6.429 -14.172  1.00 92.12           C  
ATOM    777 HG21 THR A  46      10.857  -7.065 -14.535  1.00 92.12           H  
ATOM    778 HG22 THR A  46       9.739  -5.745 -14.962  1.00 92.12           H  
ATOM    779 HG23 THR A  46       9.208  -7.065 -13.898  1.00 92.12           H  
ATOM    780  OG1 THR A  46       9.377  -5.069 -12.355  1.00 92.12           O  
ATOM    781  HG1 THR A  46       9.647  -4.503 -11.628  1.00 92.12           H  
ATOM    782  N   ALA A  47      13.108  -5.414 -10.765  1.00 87.00           N  
ATOM    783  H   ALA A  47      13.721  -5.797 -11.471  1.00 87.00           H  
ATOM    784  CA  ALA A  47      13.713  -4.626  -9.687  1.00 87.00           C  
ATOM    785  HA  ALA A  47      13.465  -5.091  -8.733  1.00 87.00           H  
ATOM    786  C   ALA A  47      13.205  -3.174  -9.600  1.00 87.00           C  
ATOM    787  CB  ALA A  47      15.240  -4.659  -9.851  1.00 87.00           C  
ATOM    788  HB1 ALA A  47      15.519  -4.476 -10.888  1.00 87.00           H  
ATOM    789  HB2 ALA A  47      15.696  -3.890  -9.227  1.00 87.00           H  
ATOM    790  HB3 ALA A  47      15.623  -5.630  -9.535  1.00 87.00           H  
ATOM    791  O   ALA A  47      13.485  -2.495  -8.627  1.00 87.00           O  
ATOM    792  N   THR A  48      12.467  -2.672 -10.591  1.00 90.88           N  
ATOM    793  H   THR A  48      12.150  -3.307 -11.309  1.00 90.88           H  
ATOM    794  CA  THR A  48      11.919  -1.307 -10.606  1.00 90.88           C  
ATOM    795  HA  THR A  48      12.011  -0.871  -9.612  1.00 90.88           H  
ATOM    796  C   THR A  48      10.430  -1.335 -10.942  1.00 90.88           C  
ATOM    797  CB  THR A  48      12.721  -0.417 -11.572  1.00 90.88           C  
ATOM    798  HB  THR A  48      13.767  -0.439 -11.269  1.00 90.88           H  
ATOM    799  O   THR A  48       9.905  -2.352 -11.396  1.00 90.88           O  
ATOM    800  CG2 THR A  48      12.642  -0.863 -13.033  1.00 90.88           C  
ATOM    801 HG21 THR A  48      13.375  -1.648 -13.216  1.00 90.88           H  
ATOM    802 HG22 THR A  48      12.857  -0.023 -13.694  1.00 90.88           H  
ATOM    803 HG23 THR A  48      11.649  -1.249 -13.266  1.00 90.88           H  
ATOM    804  OG1 THR A  48      12.300   0.928 -11.499  1.00 90.88           O  
ATOM    805  HG1 THR A  48      13.061   1.439 -11.215  1.00 90.88           H  
ATOM    806  N   LEU A  49       9.749  -0.207 -10.737  1.00 90.06           N  
ATOM    807  H   LEU A  49      10.279   0.610 -10.470  1.00 90.06           H  
ATOM    808  CA  LEU A  49       8.340  -0.049 -11.078  1.00 90.06           C  
ATOM    809  HA  LEU A  49       7.765  -0.809 -10.549  1.00 90.06           H  
ATOM    810  C   LEU A  49       8.112  -0.219 -12.577  1.00 90.06           C  
ATOM    811  CB  LEU A  49       7.856   1.350 -10.686  1.00 90.06           C  
ATOM    812  HB2 LEU A  49       6.817   1.459 -10.998  1.00 90.06           H  
ATOM    813  HB3 LEU A  49       8.451   2.073 -11.244  1.00 90.06           H  
ATOM    814  O   LEU A  49       8.844   0.350 -13.390  1.00 90.06           O  
ATOM    815  CG  LEU A  49       7.968   1.680  -9.197  1.00 90.06           C  
ATOM    816  HG  LEU A  49       9.008   1.598  -8.882  1.00 90.06           H  
ATOM    817  CD1 LEU A  49       7.515   3.121  -9.001  1.00 90.06           C  
ATOM    818 HD11 LEU A  49       8.046   3.778  -9.690  1.00 90.06           H  
ATOM    819 HD12 LEU A  49       6.441   3.208  -9.160  1.00 90.06           H  
ATOM    820 HD13 LEU A  49       7.753   3.413  -7.978  1.00 90.06           H  
ATOM    821  CD2 LEU A  49       7.107   0.778  -8.322  1.00 90.06           C  
ATOM    822 HD21 LEU A  49       6.058   0.841  -8.610  1.00 90.06           H  
ATOM    823 HD22 LEU A  49       7.441  -0.257  -8.396  1.00 90.06           H  
ATOM    824 HD23 LEU A  49       7.207   1.098  -7.285  1.00 90.06           H  
ATOM    825  N   ILE A  50       7.030  -0.905 -12.923  1.00 89.69           N  
ATOM    826  H   ILE A  50       6.496  -1.371 -12.203  1.00 89.69           H  
ATOM    827  CA  ILE A  50       6.620  -1.144 -14.304  1.00 89.69           C  
ATOM    828  HA  ILE A  50       7.252  -0.554 -14.968  1.00 89.69           H  
ATOM    829  C   ILE A  50       5.189  -0.665 -14.545  1.00 89.69           C  
ATOM    830  CB  ILE A  50       6.886  -2.619 -14.649  1.00 89.69           C  
ATOM    831  HB  ILE A  50       7.942  -2.788 -14.440  1.00 89.69           H  
ATOM    832  O   ILE A  50       4.321  -0.755 -13.670  1.00 89.69           O  
ATOM    833  CG1 ILE A  50       6.683  -2.883 -16.152  1.00 89.69           C  
ATOM    834 HG12 ILE A  50       7.161  -2.089 -16.727  1.00 89.69           H  
ATOM    835 HG13 ILE A  50       5.619  -2.887 -16.388  1.00 89.69           H  
ATOM    836  CG2 ILE A  50       6.080  -3.584 -13.757  1.00 89.69           C  
ATOM    837 HG21 ILE A  50       6.773  -4.255 -13.250  1.00 89.69           H  
ATOM    838 HG22 ILE A  50       5.491  -3.061 -13.003  1.00 89.69           H  
ATOM    839 HG23 ILE A  50       5.390  -4.171 -14.364  1.00 89.69           H  
ATOM    840  CD1 ILE A  50       7.294  -4.218 -16.584  1.00 89.69           C  
ATOM    841 HD11 ILE A  50       6.771  -5.046 -16.105  1.00 89.69           H  
ATOM    842 HD12 ILE A  50       8.347  -4.244 -16.305  1.00 89.69           H  
ATOM    843 HD13 ILE A  50       7.213  -4.326 -17.665  1.00 89.69           H  
ATOM    844  N   GLY A  51       4.968  -0.057 -15.710  1.00 83.56           N  
ATOM    845  H   GLY A  51       5.723   0.012 -16.377  1.00 83.56           H  
ATOM    846  CA  GLY A  51       3.644   0.349 -16.165  1.00 83.56           C  
ATOM    847  HA2 GLY A  51       3.047   0.659 -15.307  1.00 83.56           H  
ATOM    848  HA3 GLY A  51       3.740   1.187 -16.855  1.00 83.56           H  
ATOM    849  C   GLY A  51       2.911  -0.791 -16.880  1.00 83.56           C  
ATOM    850  O   GLY A  51       3.522  -1.793 -17.249  1.00 83.56           O  
ATOM    851  N   PRO A  52       1.590  -0.661 -17.097  1.00 78.38           N  
ATOM    852  CA  PRO A  52       0.816  -1.682 -17.809  1.00 78.38           C  
ATOM    853  HA  PRO A  52       0.920  -2.640 -17.300  1.00 78.38           H  
ATOM    854  C   PRO A  52       1.238  -1.870 -19.275  1.00 78.38           C  
ATOM    855  CB  PRO A  52      -0.637  -1.205 -17.735  1.00 78.38           C  
ATOM    856  HB2 PRO A  52      -1.195  -1.453 -18.638  1.00 78.38           H  
ATOM    857  HB3 PRO A  52      -1.114  -1.655 -16.865  1.00 78.38           H  
ATOM    858  O   PRO A  52       0.915  -2.884 -19.879  1.00 78.38           O  
ATOM    859  CG  PRO A  52      -0.528   0.311 -17.545  1.00 78.38           C  
ATOM    860  HG2 PRO A  52      -1.398   0.709 -17.023  1.00 78.38           H  
ATOM    861  HG3 PRO A  52      -0.404   0.799 -18.512  1.00 78.38           H  
ATOM    862  CD  PRO A  52       0.752   0.470 -16.725  1.00 78.38           C  
ATOM    863  HD2 PRO A  52       0.515   0.418 -15.663  1.00 78.38           H  
ATOM    864  HD3 PRO A  52       1.227   1.424 -16.956  1.00 78.38           H  
ATOM    865  N   ASP A  53       1.936  -0.891 -19.849  1.00 84.06           N  
ATOM    866  H   ASP A  53       2.285  -0.139 -19.272  1.00 84.06           H  
ATOM    867  CA  ASP A  53       2.523  -0.913 -21.191  1.00 84.06           C  
ATOM    868  HA  ASP A  53       1.848  -1.441 -21.864  1.00 84.06           H  
ATOM    869  C   ASP A  53       3.877  -1.647 -21.251  1.00 84.06           C  
ATOM    870  CB  ASP A  53       2.657   0.543 -21.679  1.00 84.06           C  
ATOM    871  HB2 ASP A  53       1.653   0.940 -21.828  1.00 84.06           H  
ATOM    872  HB3 ASP A  53       3.155   0.551 -22.649  1.00 84.06           H  
ATOM    873  O   ASP A  53       4.476  -1.758 -22.319  1.00 84.06           O  
ATOM    874  CG  ASP A  53       3.413   1.484 -20.722  1.00 84.06           C  
ATOM    875  OD1 ASP A  53       3.883   1.024 -19.651  1.00 84.06           O  
ATOM    876  OD2 ASP A  53       3.431   2.697 -21.017  1.00 84.06           O  
ATOM    877  N   GLY A  54       4.363  -2.143 -20.110  1.00 84.25           N  
ATOM    878  H   GLY A  54       3.823  -2.001 -19.269  1.00 84.25           H  
ATOM    879  CA  GLY A  54       5.665  -2.789 -19.972  1.00 84.25           C  
ATOM    880  HA2 GLY A  54       5.845  -3.424 -20.838  1.00 84.25           H  
ATOM    881  HA3 GLY A  54       5.644  -3.415 -19.080  1.00 84.25           H  
ATOM    882  C   GLY A  54       6.837  -1.816 -19.837  1.00 84.25           C  
ATOM    883  O   GLY A  54       7.970  -2.262 -19.667  1.00 84.25           O  
ATOM    884  N   ILE A  55       6.594  -0.500 -19.872  1.00 90.12           N  
ATOM    885  H   ILE A  55       5.641  -0.178 -19.965  1.00 90.12           H  
ATOM    886  CA  ILE A  55       7.647   0.514 -19.726  1.00 90.12           C  
ATOM    887  HA  ILE A  55       8.542   0.162 -20.239  1.00 90.12           H  
ATOM    888  C   ILE A  55       7.990   0.652 -18.243  1.00 90.12           C  
ATOM    889  CB  ILE A  55       7.209   1.850 -20.378  1.00 90.12           C  
ATOM    890  HB  ILE A  55       6.261   2.155 -19.935  1.00 90.12           H  
ATOM    891  O   ILE A  55       7.117   0.902 -17.403  1.00 90.12           O  
ATOM    892  CG1 ILE A  55       7.023   1.633 -21.901  1.00 90.12           C  
ATOM    893 HG12 ILE A  55       6.342   0.799 -22.072  1.00 90.12           H  
ATOM    894 HG13 ILE A  55       7.984   1.348 -22.329  1.00 90.12           H  
ATOM    895  CG2 ILE A  55       8.237   2.977 -20.133  1.00 90.12           C  
ATOM    896 HG21 ILE A  55       8.552   3.006 -19.090  1.00 90.12           H  
ATOM    897 HG22 ILE A  55       9.110   2.834 -20.769  1.00 90.12           H  
ATOM    898 HG23 ILE A  55       7.787   3.948 -20.342  1.00 90.12           H  
ATOM    899  CD1 ILE A  55       6.473   2.824 -22.696  1.00 90.12           C  
ATOM    900 HD11 ILE A  55       6.632   3.774 -22.184  1.00 90.12           H  
ATOM    901 HD12 ILE A  55       5.403   2.690 -22.859  1.00 90.12           H  
ATOM    902 HD13 ILE A  55       6.962   2.865 -23.669  1.00 90.12           H  
ATOM    903  N   THR A  56       9.271   0.508 -17.899  1.00 91.44           N  
ATOM    904  H   THR A  56       9.967   0.307 -18.603  1.00 91.44           H  
ATOM    905  CA  THR A  56       9.706   0.685 -16.513  1.00 91.44           C  
ATOM    906  HA  THR A  56       8.890   0.361 -15.866  1.00 91.44           H  
ATOM    907  C   THR A  56       9.935   2.157 -16.200  1.00 91.44           C  
ATOM    908  CB  THR A  56      10.919  -0.176 -16.125  1.00 91.44           C  
ATOM    909  HB  THR A  56      10.938  -0.177 -15.035  1.00 91.44           H  
ATOM    910  O   THR A  56      10.183   2.985 -17.085  1.00 91.44           O  
ATOM    911  CG2 THR A  56      10.854  -1.637 -16.582  1.00 91.44           C  
ATOM    912 HG21 THR A  56       9.930  -1.849 -17.121  1.00 91.44           H  
ATOM    913 HG22 THR A  56      11.688  -1.865 -17.245  1.00 91.44           H  
ATOM    914 HG23 THR A  56      10.906  -2.301 -15.718  1.00 91.44           H  
ATOM    915  OG1 THR A  56      12.138   0.370 -16.587  1.00 91.44           O  
ATOM    916  HG1 THR A  56      12.286  -0.027 -17.448  1.00 91.44           H  
ATOM    917  N   ALA A  57       9.908   2.507 -14.911  1.00 90.38           N  
ATOM    918  H   ALA A  57       9.683   1.807 -14.218  1.00 90.38           H  
ATOM    919  CA  ALA A  57      10.311   3.845 -14.491  1.00 90.38           C  
ATOM    920  HA  ALA A  57       9.618   4.569 -14.919  1.00 90.38           H  
ATOM    921  C   ALA A  57      11.714   4.172 -15.034  1.00 90.38           C  
ATOM    922  CB  ALA A  57      10.232   3.938 -12.962  1.00 90.38           C  
ATOM    923  HB1 ALA A  57      10.827   3.152 -12.496  1.00 90.38           H  
ATOM    924  HB2 ALA A  57       9.194   3.843 -12.643  1.00 90.38           H  
ATOM    925  HB3 ALA A  57      10.608   4.910 -12.643  1.00 90.38           H  
ATOM    926  O   ALA A  57      11.925   5.271 -15.540  1.00 90.38           O  
ATOM    927  N   MET A  58      12.637   3.203 -15.051  1.00 93.25           N  
ATOM    928  H   MET A  58      12.373   2.276 -14.749  1.00 93.25           H  
ATOM    929  CA  MET A  58      13.994   3.435 -15.550  1.00 93.25           C  
ATOM    930  HA  MET A  58      14.364   4.336 -15.061  1.00 93.25           H  
ATOM    931  C   MET A  58      14.070   3.718 -17.049  1.00 93.25           C  
ATOM    932  CB  MET A  58      14.919   2.266 -15.187  1.00 93.25           C  
ATOM    933  HB2 MET A  58      15.893   2.431 -15.646  1.00 93.25           H  
ATOM    934  HB3 MET A  58      14.516   1.329 -15.572  1.00 93.25           H  
ATOM    935  O   MET A  58      14.915   4.508 -17.468  1.00 93.25           O  
ATOM    936  CG  MET A  58      15.122   2.141 -13.670  1.00 93.25           C  
ATOM    937  HG2 MET A  58      15.908   1.410 -13.482  1.00 93.25           H  
ATOM    938  HG3 MET A  58      14.202   1.755 -13.231  1.00 93.25           H  
ATOM    939  SD  MET A  58      15.556   3.683 -12.796  1.00 93.25           S  
ATOM    940  CE  MET A  58      17.112   4.132 -13.619  1.00 93.25           C  
ATOM    941  HE1 MET A  58      16.931   4.377 -14.665  1.00 93.25           H  
ATOM    942  HE2 MET A  58      17.819   3.305 -13.549  1.00 93.25           H  
ATOM    943  HE3 MET A  58      17.534   5.002 -13.116  1.00 93.25           H  
ATOM    944  N   ASP A  59      13.185   3.136 -17.852  1.00 92.69           N  
ATOM    945  H   ASP A  59      12.532   2.479 -17.451  1.00 92.69           H  
ATOM    946  CA  ASP A  59      13.104   3.430 -19.293  1.00 92.69           C  
ATOM    947  HA  ASP A  59      14.072   3.275 -19.770  1.00 92.69           H  
ATOM    948  C   ASP A  59      12.703   4.889 -19.522  1.00 92.69           C  
ATOM    949  CB  ASP A  59      12.126   2.478 -19.991  1.00 92.69           C  
ATOM    950  HB2 ASP A  59      12.159   2.674 -21.063  1.00 92.69           H  
ATOM    951  HB3 ASP A  59      11.112   2.645 -19.626  1.00 92.69           H  
ATOM    952  O   ASP A  59      13.340   5.585 -20.312  1.00 92.69           O  
ATOM    953  CG  ASP A  59      12.529   1.021 -19.778  1.00 92.69           C  
ATOM    954  OD1 ASP A  59      13.755   0.755 -19.805  1.00 92.69           O  
ATOM    955  OD2 ASP A  59      11.625   0.202 -19.503  1.00 92.69           O  
ATOM    956  N   ILE A  60      11.756   5.399 -18.721  1.00 91.56           N  
ATOM    957  H   ILE A  60      11.312   4.765 -18.073  1.00 91.56           H  
ATOM    958  CA  ILE A  60      11.333   6.810 -18.754  1.00 91.56           C  
ATOM    959  HA  ILE A  60      11.011   7.032 -19.772  1.00 91.56           H  
ATOM    960  C   ILE A  60      12.506   7.743 -18.440  1.00 91.56           C  
ATOM    961  CB  ILE A  60      10.145   7.086 -17.797  1.00 91.56           C  
ATOM    962  HB  ILE A  60      10.430   6.808 -16.783  1.00 91.56           H  
ATOM    963  O   ILE A  60      12.748   8.696 -19.184  1.00 91.56           O  
ATOM    964  CG1 ILE A  60       8.907   6.256 -18.195  1.00 91.56           C  
ATOM    965 HG12 ILE A  60       9.199   5.210 -18.297  1.00 91.56           H  
ATOM    966 HG13 ILE A  60       8.535   6.594 -19.163  1.00 91.56           H  
ATOM    967  CG2 ILE A  60       9.812   8.596 -17.786  1.00 91.56           C  
ATOM    968 HG21 ILE A  60       9.680   8.958 -18.806  1.00 91.56           H  
ATOM    969 HG22 ILE A  60      10.615   9.156 -17.307  1.00 91.56           H  
ATOM    970 HG23 ILE A  60       8.904   8.793 -17.216  1.00 91.56           H  
ATOM    971  CD1 ILE A  60       7.759   6.303 -17.178  1.00 91.56           C  
ATOM    972 HD11 ILE A  60       7.292   7.288 -17.164  1.00 91.56           H  
ATOM    973 HD12 ILE A  60       8.129   6.061 -16.181  1.00 91.56           H  
ATOM    974 HD13 ILE A  60       7.002   5.571 -17.457  1.00 91.56           H  
ATOM    975  N   TYR A  61      13.263   7.475 -17.370  1.00 91.50           N  
ATOM    976  H   TYR A  61      13.014   6.691 -16.783  1.00 91.50           H  
ATOM    977  CA  TYR A  61      14.425   8.303 -17.031  1.00 91.50           C  
ATOM    978  HA  TYR A  61      14.108   9.346 -17.009  1.00 91.50           H  
ATOM    979  C   TYR A  61      15.532   8.203 -18.086  1.00 91.50           C  
ATOM    980  CB  TYR A  61      14.961   7.940 -15.640  1.00 91.50           C  
ATOM    981  HB2 TYR A  61      14.999   6.856 -15.531  1.00 91.50           H  
ATOM    982  HB3 TYR A  61      15.982   8.313 -15.549  1.00 91.50           H  
ATOM    983  O   TYR A  61      16.139   9.214 -18.433  1.00 91.50           O  
ATOM    984  CG  TYR A  61      14.150   8.546 -14.512  1.00 91.50           C  
ATOM    985  CD1 TYR A  61      14.449   9.826 -14.017  1.00 91.50           C  
ATOM    986  HD1 TYR A  61      15.279  10.374 -14.439  1.00 91.50           H  
ATOM    987  CD2 TYR A  61      13.073   7.841 -13.965  1.00 91.50           C  
ATOM    988  HD2 TYR A  61      12.872   6.834 -14.300  1.00 91.50           H  
ATOM    989  CE1 TYR A  61      13.691  10.381 -12.967  1.00 91.50           C  
ATOM    990  HE1 TYR A  61      13.942  11.355 -12.574  1.00 91.50           H  
ATOM    991  CE2 TYR A  61      12.255   8.413 -12.984  1.00 91.50           C  
ATOM    992  HE2 TYR A  61      11.386   7.884 -12.623  1.00 91.50           H  
ATOM    993  OH  TYR A  61      11.845  10.172 -11.429  1.00 91.50           O  
ATOM    994  HH  TYR A  61      12.156  11.036 -11.148  1.00 91.50           H  
ATOM    995  CZ  TYR A  61      12.591   9.666 -12.444  1.00 91.50           C  
ATOM    996  N   ARG A  62      15.772   7.018 -18.659  1.00 93.12           N  
ATOM    997  H   ARG A  62      15.236   6.218 -18.355  1.00 93.12           H  
ATOM    998  CA  ARG A  62      16.759   6.844 -19.736  1.00 93.12           C  
ATOM    999  HA  ARG A  62      17.687   7.335 -19.442  1.00 93.12           H  
ATOM   1000  C   ARG A  62      16.341   7.518 -21.048  1.00 93.12           C  
ATOM   1001  CB  ARG A  62      17.029   5.350 -19.956  1.00 93.12           C  
ATOM   1002  HB2 ARG A  62      17.588   5.234 -20.884  1.00 93.12           H  
ATOM   1003  HB3 ARG A  62      16.079   4.827 -20.063  1.00 93.12           H  
ATOM   1004  O   ARG A  62      17.223   7.873 -21.829  1.00 93.12           O  
ATOM   1005  CG  ARG A  62      17.857   4.714 -18.827  1.00 93.12           C  
ATOM   1006  HG2 ARG A  62      18.828   5.206 -18.763  1.00 93.12           H  
ATOM   1007  HG3 ARG A  62      17.351   4.821 -17.868  1.00 93.12           H  
ATOM   1008  CD  ARG A  62      18.064   3.226 -19.132  1.00 93.12           C  
ATOM   1009  HD2 ARG A  62      17.081   2.761 -19.197  1.00 93.12           H  
ATOM   1010  HD3 ARG A  62      18.551   3.123 -20.101  1.00 93.12           H  
ATOM   1011  NE  ARG A  62      18.872   2.559 -18.085  1.00 93.12           N  
ATOM   1012  HE  ARG A  62      19.628   3.085 -17.669  1.00 93.12           H  
ATOM   1013  NH1 ARG A  62      17.599   0.656 -17.883  1.00 93.12           N  
ATOM   1014 HH11 ARG A  62      16.989   0.940 -18.637  1.00 93.12           H  
ATOM   1015 HH12 ARG A  62      17.498  -0.276 -17.509  1.00 93.12           H  
ATOM   1016  NH2 ARG A  62      19.256   0.986 -16.475  1.00 93.12           N  
ATOM   1017 HH21 ARG A  62      18.758   0.531 -15.722  1.00 93.12           H  
ATOM   1018 HH22 ARG A  62      20.246   0.804 -16.555  1.00 93.12           H  
ATOM   1019  CZ  ARG A  62      18.581   1.410 -17.501  1.00 93.12           C  
ATOM   1020  N   ALA A  63      15.046   7.727 -21.288  1.00 93.75           N  
ATOM   1021  H   ALA A  63      14.368   7.309 -20.667  1.00 93.75           H  
ATOM   1022  CA  ALA A  63      14.548   8.417 -22.482  1.00 93.75           C  
ATOM   1023  HA  ALA A  63      15.141   8.084 -23.334  1.00 93.75           H  
ATOM   1024  C   ALA A  63      14.701   9.948 -22.413  1.00 93.75           C  
ATOM   1025  CB  ALA A  63      13.089   8.005 -22.749  1.00 93.75           C  
ATOM   1026  HB1 ALA A  63      12.971   7.760 -23.804  1.00 93.75           H  
ATOM   1027  HB2 ALA A  63      12.807   7.127 -22.167  1.00 93.75           H  
ATOM   1028  HB3 ALA A  63      12.409   8.820 -22.502  1.00 93.75           H  
ATOM   1029  O   ALA A  63      14.622  10.625 -23.436  1.00 93.75           O  
ATOM   1030  N   GLN A  64      14.941  10.511 -21.226  1.00 92.88           N  
ATOM   1031  H   GLN A  64      15.012   9.914 -20.415  1.00 92.88           H  
ATOM   1032  CA  GLN A  64      15.055  11.955 -21.027  1.00 92.88           C  
ATOM   1033  HA  GLN A  64      14.555  12.476 -21.844  1.00 92.88           H  
ATOM   1034  C   GLN A  64      16.526  12.399 -20.999  1.00 92.88           C  
ATOM   1035  CB  GLN A  64      14.340  12.329 -19.728  1.00 92.88           C  
ATOM   1036  HB2 GLN A  64      14.752  11.719 -18.924  1.00 92.88           H  
ATOM   1037  HB3 GLN A  64      14.542  13.379 -19.517  1.00 92.88           H  
ATOM   1038  O   GLN A  64      17.298  11.967 -20.139  1.00 92.88           O  
ATOM   1039  CG  GLN A  64      12.819  12.122 -19.767  1.00 92.88           C  
ATOM   1040  HG2 GLN A  64      12.577  11.088 -20.013  1.00 92.88           H  
ATOM   1041  HG3 GLN A  64      12.378  12.766 -20.527  1.00 92.88           H  
ATOM   1042  CD  GLN A  64      12.172  12.461 -18.434  1.00 92.88           C  
ATOM   1043  NE2 GLN A  64      10.963  12.029 -18.200  1.00 92.88           N  
ATOM   1044 HE21 GLN A  64      10.551  12.315 -17.323  1.00 92.88           H  
ATOM   1045 HE22 GLN A  64      10.571  11.319 -18.801  1.00 92.88           H  
ATOM   1046  OE1 GLN A  64      12.709  13.149 -17.588  1.00 92.88           O  
ATOM   1047  N   SER A  65      16.909  13.321 -21.893  1.00 90.38           N  
ATOM   1048  H   SER A  65      16.228  13.657 -22.559  1.00 90.38           H  
ATOM   1049  CA  SER A  65      18.295  13.813 -22.044  1.00 90.38           C  
ATOM   1050  HA  SER A  65      18.914  13.004 -22.431  1.00 90.38           H  
ATOM   1051  C   SER A  65      18.926  14.271 -20.722  1.00 90.38           C  
ATOM   1052  CB  SER A  65      18.341  14.966 -23.056  1.00 90.38           C  
ATOM   1053  HB2 SER A  65      19.375  15.287 -23.184  1.00 90.38           H  
ATOM   1054  HB3 SER A  65      17.957  14.623 -24.016  1.00 90.38           H  
ATOM   1055  O   SER A  65      20.039  13.867 -20.389  1.00 90.38           O  
ATOM   1056  OG  SER A  65      17.557  16.063 -22.612  1.00 90.38           O  
ATOM   1057  HG  SER A  65      17.909  16.855 -23.025  1.00 90.38           H  
ATOM   1058  N   ARG A  66      18.161  15.018 -19.910  1.00 89.31           N  
ATOM   1059  H   ARG A  66      17.287  15.331 -20.306  1.00 89.31           H  
ATOM   1060  CA  ARG A  66      18.582  15.542 -18.597  1.00 89.31           C  
ATOM   1061  HA  ARG A  66      19.429  16.211 -18.748  1.00 89.31           H  
ATOM   1062  C   ARG A  66      19.063  14.456 -17.629  1.00 89.31           C  
ATOM   1063  CB  ARG A  66      17.405  16.324 -17.984  1.00 89.31           C  
ATOM   1064  HB2 ARG A  66      16.556  15.653 -17.853  1.00 89.31           H  
ATOM   1065  HB3 ARG A  66      17.115  17.118 -18.672  1.00 89.31           H  
ATOM   1066  O   ARG A  66      19.925  14.728 -16.795  1.00 89.31           O  
ATOM   1067  CG  ARG A  66      17.762  16.952 -16.626  1.00 89.31           C  
ATOM   1068  HG2 ARG A  66      18.026  16.172 -15.911  1.00 89.31           H  
ATOM   1069  HG3 ARG A  66      18.614  17.619 -16.755  1.00 89.31           H  
ATOM   1070  CD  ARG A  66      16.589  17.734 -16.037  1.00 89.31           C  
ATOM   1071  HD2 ARG A  66      15.737  17.063 -15.933  1.00 89.31           H  
ATOM   1072  HD3 ARG A  66      16.323  18.537 -16.725  1.00 89.31           H  
ATOM   1073  NE  ARG A  66      16.944  18.298 -14.720  1.00 89.31           N  
ATOM   1074  HE  ARG A  66      17.887  18.133 -14.401  1.00 89.31           H  
ATOM   1075  NH1 ARG A  66      14.938  19.319 -14.293  1.00 89.31           N  
ATOM   1076 HH11 ARG A  66      14.325  19.833 -13.676  1.00 89.31           H  
ATOM   1077 HH12 ARG A  66      14.586  18.973 -15.174  1.00 89.31           H  
ATOM   1078  NH2 ARG A  66      16.597  19.478 -12.805  1.00 89.31           N  
ATOM   1079 HH21 ARG A  66      17.522  19.233 -12.483  1.00 89.31           H  
ATOM   1080 HH22 ARG A  66      16.040  20.123 -12.264  1.00 89.31           H  
ATOM   1081  CZ  ARG A  66      16.160  19.027 -13.948  1.00 89.31           C  
ATOM   1082  N   TYR A  67      18.484  13.259 -17.703  1.00 90.19           N  
ATOM   1083  H   TYR A  67      17.840  13.084 -18.462  1.00 90.19           H  
ATOM   1084  CA  TYR A  67      18.814  12.157 -16.805  1.00 90.19           C  
ATOM   1085  HA  TYR A  67      19.295  12.551 -15.909  1.00 90.19           H  
ATOM   1086  C   TYR A  67      19.818  11.199 -17.446  1.00 90.19           C  
ATOM   1087  CB  TYR A  67      17.535  11.447 -16.356  1.00 90.19           C  
ATOM   1088  HB2 TYR A  67      17.803  10.558 -15.785  1.00 90.19           H  
ATOM   1089  HB3 TYR A  67      16.988  11.128 -17.243  1.00 90.19           H  
ATOM   1090  O   TYR A  67      20.784  10.827 -16.786  1.00 90.19           O  
ATOM   1091  CG  TYR A  67      16.622  12.308 -15.507  1.00 90.19           C  
ATOM   1092  CD1 TYR A  67      16.849  12.431 -14.124  1.00 90.19           C  
ATOM   1093  HD1 TYR A  67      17.663  11.882 -13.675  1.00 90.19           H  
ATOM   1094  CD2 TYR A  67      15.530  12.972 -16.090  1.00 90.19           C  
ATOM   1095  HD2 TYR A  67      15.323  12.858 -17.144  1.00 90.19           H  
ATOM   1096  CE1 TYR A  67      15.992  13.211 -13.322  1.00 90.19           C  
ATOM   1097  HE1 TYR A  67      16.167  13.289 -12.260  1.00 90.19           H  
ATOM   1098  CE2 TYR A  67      14.680  13.769 -15.302  1.00 90.19           C  
ATOM   1099  HE2 TYR A  67      13.846  14.289 -15.748  1.00 90.19           H  
ATOM   1100  OH  TYR A  67      14.032  14.605 -13.159  1.00 90.19           O  
ATOM   1101  HH  TYR A  67      14.222  14.537 -12.220  1.00 90.19           H  
ATOM   1102  CZ  TYR A  67      14.891  13.870 -13.915  1.00 90.19           C  
ATOM   1103  N   ARG A  68      19.652  10.850 -18.733  1.00 90.00           N  
ATOM   1104  H   ARG A  68      18.849  11.220 -19.222  1.00 90.00           H  
ATOM   1105  CA  ARG A  68      20.494   9.856 -19.429  1.00 90.00           C  
ATOM   1106  HA  ARG A  68      20.378   8.899 -18.922  1.00 90.00           H  
ATOM   1107  C   ARG A  68      21.991  10.179 -19.378  1.00 90.00           C  
ATOM   1108  CB  ARG A  68      20.002   9.711 -20.880  1.00 90.00           C  
ATOM   1109  HB2 ARG A  68      20.159  10.650 -21.410  1.00 90.00           H  
ATOM   1110  HB3 ARG A  68      18.932   9.503 -20.869  1.00 90.00           H  
ATOM   1111  O   ARG A  68      22.796   9.265 -19.222  1.00 90.00           O  
ATOM   1112  CG  ARG A  68      20.733   8.573 -21.612  1.00 90.00           C  
ATOM   1113  HG2 ARG A  68      21.806   8.767 -21.601  1.00 90.00           H  
ATOM   1114  HG3 ARG A  68      20.537   7.629 -21.103  1.00 90.00           H  
ATOM   1115  CD  ARG A  68      20.300   8.462 -23.074  1.00 90.00           C  
ATOM   1116  HD2 ARG A  68      20.393   9.441 -23.543  1.00 90.00           H  
ATOM   1117  HD3 ARG A  68      19.254   8.154 -23.114  1.00 90.00           H  
ATOM   1118  NE  ARG A  68      21.125   7.488 -23.817  1.00 90.00           N  
ATOM   1119  HE  ARG A  68      21.929   7.110 -23.337  1.00 90.00           H  
ATOM   1120  NH1 ARG A  68      19.990   7.644 -25.801  1.00 90.00           N  
ATOM   1121 HH11 ARG A  68      19.332   8.275 -25.366  1.00 90.00           H  
ATOM   1122 HH12 ARG A  68      19.915   7.451 -26.790  1.00 90.00           H  
ATOM   1123  NH2 ARG A  68      21.704   6.233 -25.628  1.00 90.00           N  
ATOM   1124 HH21 ARG A  68      22.409   5.757 -25.083  1.00 90.00           H  
ATOM   1125 HH22 ARG A  68      21.483   5.892 -26.552  1.00 90.00           H  
ATOM   1126  CZ  ARG A  68      20.946   7.136 -25.076  1.00 90.00           C  
ATOM   1127  N   GLU A  69      22.364  11.452 -19.485  1.00 92.25           N  
ATOM   1128  H   GLU A  69      21.662  12.149 -19.691  1.00 92.25           H  
ATOM   1129  CA  GLU A  69      23.773  11.881 -19.451  1.00 92.25           C  
ATOM   1130  HA  GLU A  69      24.387  11.151 -19.979  1.00 92.25           H  
ATOM   1131  C   GLU A  69      24.336  11.976 -18.021  1.00 92.25           C  
ATOM   1132  CB  GLU A  69      23.901  13.217 -20.195  1.00 92.25           C  
ATOM   1133  HB2 GLU A  69      23.255  13.953 -19.715  1.00 92.25           H  
ATOM   1134  HB3 GLU A  69      24.933  13.561 -20.132  1.00 92.25           H  
ATOM   1135  O   GLU A  69      25.551  11.995 -17.822  1.00 92.25           O  
ATOM   1136  CG  GLU A  69      23.517  13.055 -21.678  1.00 92.25           C  
ATOM   1137  HG2 GLU A  69      22.527  12.605 -21.751  1.00 92.25           H  
ATOM   1138  HG3 GLU A  69      24.226  12.371 -22.144  1.00 92.25           H  
ATOM   1139  CD  GLU A  69      23.489  14.371 -22.463  1.00 92.25           C  
ATOM   1140  OE1 GLU A  69      23.127  14.290 -23.658  1.00 92.25           O  
ATOM   1141  OE2 GLU A  69      23.790  15.430 -21.871  1.00 92.25           O  
ATOM   1142  N   ASN A  70      23.468  11.973 -17.003  1.00 94.31           N  
ATOM   1143  H   ASN A  70      22.489  11.835 -17.210  1.00 94.31           H  
ATOM   1144  CA  ASN A  70      23.844  12.123 -15.606  1.00 94.31           C  
ATOM   1145  HA  ASN A  70      24.881  12.456 -15.561  1.00 94.31           H  
ATOM   1146  C   ASN A  70      23.764  10.783 -14.855  1.00 94.31           C  
ATOM   1147  CB  ASN A  70      23.008  13.243 -14.970  1.00 94.31           C  
ATOM   1148  HB2 ASN A  70      21.966  12.933 -14.884  1.00 94.31           H  
ATOM   1149  HB3 ASN A  70      23.048  14.121 -15.614  1.00 94.31           H  
ATOM   1150  O   ASN A  70      22.736  10.418 -14.275  1.00 94.31           O  
ATOM   1151  CG  ASN A  70      23.548  13.610 -13.600  1.00 94.31           C  
ATOM   1152  ND2 ASN A  70      23.619  14.876 -13.275  1.00 94.31           N  
ATOM   1153 HD21 ASN A  70      23.358  15.584 -13.946  1.00 94.31           H  
ATOM   1154 HD22 ASN A  70      24.060  15.098 -12.393  1.00 94.31           H  
ATOM   1155  OD1 ASN A  70      23.943  12.770 -12.806  1.00 94.31           O  
ATOM   1156  N   LYS A  71      24.895  10.063 -14.804  1.00 91.69           N  
ATOM   1157  H   LYS A  71      25.680  10.398 -15.344  1.00 91.69           H  
ATOM   1158  CA  LYS A  71      24.994   8.759 -14.118  1.00 91.69           C  
ATOM   1159  HA  LYS A  71      24.327   8.055 -14.615  1.00 91.69           H  
ATOM   1160  C   LYS A  71      24.556   8.794 -12.651  1.00 91.69           C  
ATOM   1161  CB  LYS A  71      26.435   8.228 -14.188  1.00 91.69           C  
ATOM   1162  HB2 LYS A  71      26.516   7.365 -13.528  1.00 91.69           H  
ATOM   1163  HB3 LYS A  71      27.128   8.989 -13.829  1.00 91.69           H  
ATOM   1164  O   LYS A  71      24.002   7.818 -12.155  1.00 91.69           O  
ATOM   1165  CG  LYS A  71      26.835   7.786 -15.601  1.00 91.69           C  
ATOM   1166  HG2 LYS A  71      26.119   7.044 -15.954  1.00 91.69           H  
ATOM   1167  HG3 LYS A  71      26.832   8.647 -16.269  1.00 91.69           H  
ATOM   1168  CD  LYS A  71      28.238   7.168 -15.572  1.00 91.69           C  
ATOM   1169  HD2 LYS A  71      28.238   6.313 -14.896  1.00 91.69           H  
ATOM   1170  HD3 LYS A  71      28.944   7.910 -15.199  1.00 91.69           H  
ATOM   1171  CE  LYS A  71      28.657   6.699 -16.970  1.00 91.69           C  
ATOM   1172  HE2 LYS A  71      27.944   5.944 -17.302  1.00 91.69           H  
ATOM   1173  HE3 LYS A  71      28.595   7.541 -17.659  1.00 91.69           H  
ATOM   1174  NZ  LYS A  71      30.034   6.134 -16.969  1.00 91.69           N  
ATOM   1175  HZ1 LYS A  71      30.276   5.789 -17.886  1.00 91.69           H  
ATOM   1176  HZ2 LYS A  71      30.104   5.367 -16.315  1.00 91.69           H  
ATOM   1177  HZ3 LYS A  71      30.713   6.837 -16.716  1.00 91.69           H  
ATOM   1178  N   HIS A  72      24.815   9.893 -11.948  1.00 94.81           N  
ATOM   1179  H   HIS A  72      25.201  10.690 -12.434  1.00 94.81           H  
ATOM   1180  CA  HIS A  72      24.421  10.035 -10.545  1.00 94.81           C  
ATOM   1181  HA  HIS A  72      24.767   9.170  -9.980  1.00 94.81           H  
ATOM   1182  C   HIS A  72      22.895  10.084 -10.391  1.00 94.81           C  
ATOM   1183  CB  HIS A  72      25.087  11.284  -9.965  1.00 94.81           C  
ATOM   1184  HB2 HIS A  72      24.873  12.152 -10.589  1.00 94.81           H  
ATOM   1185  HB3 HIS A  72      26.166  11.130  -9.956  1.00 94.81           H  
ATOM   1186  O   HIS A  72      22.337   9.404  -9.532  1.00 94.81           O  
ATOM   1187  CG  HIS A  72      24.616  11.603  -8.579  1.00 94.81           C  
ATOM   1188  CD2 HIS A  72      25.095  11.105  -7.398  1.00 94.81           C  
ATOM   1189  HD2 HIS A  72      25.925  10.426  -7.268  1.00 94.81           H  
ATOM   1190  ND1 HIS A  72      23.557  12.420  -8.270  1.00 94.81           N  
ATOM   1191  HD1 HIS A  72      22.994  12.936  -8.932  1.00 94.81           H  
ATOM   1192  CE1 HIS A  72      23.412  12.441  -6.937  1.00 94.81           C  
ATOM   1193  HE1 HIS A  72      22.697  13.042  -6.394  1.00 94.81           H  
ATOM   1194  NE2 HIS A  72      24.322  11.642  -6.364  1.00 94.81           N  
ATOM   1195  N   LEU A  73      22.208  10.831 -11.262  1.00 93.69           N  
ATOM   1196  H   LEU A  73      22.714  11.294 -12.004  1.00 93.69           H  
ATOM   1197  CA  LEU A  73      20.747  10.909 -11.238  1.00 93.69           C  
ATOM   1198  HA  LEU A  73      20.434  11.112 -10.214  1.00 93.69           H  
ATOM   1199  C   LEU A  73      20.095   9.576 -11.619  1.00 93.69           C  
ATOM   1200  CB  LEU A  73      20.237  12.032 -12.155  1.00 93.69           C  
ATOM   1201  HB2 LEU A  73      19.150  11.957 -12.175  1.00 93.69           H  
ATOM   1202  HB3 LEU A  73      20.612  11.854 -13.164  1.00 93.69           H  
ATOM   1203  O   LEU A  73      19.116   9.199 -10.981  1.00 93.69           O  
ATOM   1204  CG  LEU A  73      20.580  13.468 -11.734  1.00 93.69           C  
ATOM   1205  HG  LEU A  73      21.662  13.571 -11.651  1.00 93.69           H  
ATOM   1206  CD1 LEU A  73      20.064  14.458 -12.786  1.00 93.69           C  
ATOM   1207 HD11 LEU A  73      19.028  14.729 -12.585  1.00 93.69           H  
ATOM   1208 HD12 LEU A  73      20.114  14.023 -13.784  1.00 93.69           H  
ATOM   1209 HD13 LEU A  73      20.685  15.354 -12.774  1.00 93.69           H  
ATOM   1210  CD2 LEU A  73      19.966  13.847 -10.382  1.00 93.69           C  
ATOM   1211 HD21 LEU A  73      20.233  14.873 -10.129  1.00 93.69           H  
ATOM   1212 HD22 LEU A  73      18.881  13.760 -10.426  1.00 93.69           H  
ATOM   1213 HD23 LEU A  73      20.339  13.194  -9.594  1.00 93.69           H  
ATOM   1214  N   ILE A  74      20.645   8.842 -12.595  1.00 93.44           N  
ATOM   1215  H   ILE A  74      21.417   9.232 -13.117  1.00 93.44           H  
ATOM   1216  CA  ILE A  74      20.144   7.502 -12.949  1.00 93.44           C  
ATOM   1217  HA  ILE A  74      19.074   7.573 -13.144  1.00 93.44           H  
ATOM   1218  C   ILE A  74      20.282   6.538 -11.768  1.00 93.44           C  
ATOM   1219  CB  ILE A  74      20.846   6.973 -14.222  1.00 93.44           C  
ATOM   1220  HB  ILE A  74      21.921   7.094 -14.089  1.00 93.44           H  
ATOM   1221  O   ILE A  74      19.304   5.888 -11.411  1.00 93.44           O  
ATOM   1222  CG1 ILE A  74      20.441   7.790 -15.470  1.00 93.44           C  
ATOM   1223 HG12 ILE A  74      21.070   7.487 -16.307  1.00 93.44           H  
ATOM   1224 HG13 ILE A  74      20.652   8.842 -15.279  1.00 93.44           H  
ATOM   1225  CG2 ILE A  74      20.594   5.474 -14.463  1.00 93.44           C  
ATOM   1226 HG21 ILE A  74      19.524   5.263 -14.461  1.00 93.44           H  
ATOM   1227 HG22 ILE A  74      21.019   5.169 -15.420  1.00 93.44           H  
ATOM   1228 HG23 ILE A  74      21.063   4.875 -13.683  1.00 93.44           H  
ATOM   1229  CD1 ILE A  74      18.971   7.664 -15.906  1.00 93.44           C  
ATOM   1230 HD11 ILE A  74      18.305   7.981 -15.103  1.00 93.44           H  
ATOM   1231 HD12 ILE A  74      18.795   8.301 -16.772  1.00 93.44           H  
ATOM   1232 HD13 ILE A  74      18.741   6.636 -16.184  1.00 93.44           H  
ATOM   1233  N   ASN A  75      21.442   6.509 -11.103  1.00 92.75           N  
ATOM   1234  H   ASN A  75      22.227   7.037 -11.457  1.00 92.75           H  
ATOM   1235  CA  ASN A  75      21.646   5.645  -9.936  1.00 92.75           C  
ATOM   1236  HA  ASN A  75      21.428   4.613 -10.212  1.00 92.75           H  
ATOM   1237  C   ASN A  75      20.732   6.012  -8.763  1.00 92.75           C  
ATOM   1238  CB  ASN A  75      23.108   5.740  -9.475  1.00 92.75           C  
ATOM   1239  HB2 ASN A  75      23.378   6.781  -9.298  1.00 92.75           H  
ATOM   1240  HB3 ASN A  75      23.220   5.192  -8.539  1.00 92.75           H  
ATOM   1241  O   ASN A  75      20.303   5.132  -8.019  1.00 92.75           O  
ATOM   1242  CG  ASN A  75      24.080   5.130 -10.459  1.00 92.75           C  
ATOM   1243  ND2 ASN A  75      25.353   5.347 -10.268  1.00 92.75           N  
ATOM   1244 HD21 ASN A  75      25.713   5.885 -11.043  1.00 92.75           H  
ATOM   1245 HD22 ASN A  75      25.848   4.472 -10.171  1.00 92.75           H  
ATOM   1246  OD1 ASN A  75      23.752   4.436 -11.397  1.00 92.75           O  
ATOM   1247  N   LEU A  76      20.432   7.301  -8.576  1.00 93.69           N  
ATOM   1248  H   LEU A  76      20.831   7.990  -9.198  1.00 93.69           H  
ATOM   1249  CA  LEU A  76      19.521   7.734  -7.518  1.00 93.69           C  
ATOM   1250  HA  LEU A  76      19.830   7.253  -6.590  1.00 93.69           H  
ATOM   1251  C   LEU A  76      18.087   7.289  -7.808  1.00 93.69           C  
ATOM   1252  CB  LEU A  76      19.604   9.259  -7.357  1.00 93.69           C  
ATOM   1253  HB2 LEU A  76      20.648   9.543  -7.222  1.00 93.69           H  
ATOM   1254  HB3 LEU A  76      19.242   9.726  -8.273  1.00 93.69           H  
ATOM   1255  O   LEU A  76      17.407   6.817  -6.899  1.00 93.69           O  
ATOM   1256  CG  LEU A  76      18.780   9.797  -6.169  1.00 93.69           C  
ATOM   1257  HG  LEU A  76      17.737   9.496  -6.266  1.00 93.69           H  
ATOM   1258  CD1 LEU A  76      19.309   9.280  -4.825  1.00 93.69           C  
ATOM   1259 HD11 LEU A  76      19.210  10.041  -4.052  1.00 93.69           H  
ATOM   1260 HD12 LEU A  76      18.728   8.409  -4.524  1.00 93.69           H  
ATOM   1261 HD13 LEU A  76      20.361   9.004  -4.907  1.00 93.69           H  
ATOM   1262  CD2 LEU A  76      18.808  11.324  -6.187  1.00 93.69           C  
ATOM   1263 HD21 LEU A  76      19.837  11.682  -6.141  1.00 93.69           H  
ATOM   1264 HD22 LEU A  76      18.248  11.715  -5.338  1.00 93.69           H  
ATOM   1265 HD23 LEU A  76      18.333  11.683  -7.100  1.00 93.69           H  
ATOM   1266  N   ALA A  77      17.655   7.402  -9.067  1.00 92.00           N  
ATOM   1267  H   ALA A  77      18.284   7.771  -9.766  1.00 92.00           H  
ATOM   1268  CA  ALA A  77      16.342   6.933  -9.500  1.00 92.00           C  
ATOM   1269  HA  ALA A  77      15.584   7.374  -8.854  1.00 92.00           H  
ATOM   1270  C   ALA A  77      16.229   5.413  -9.340  1.00 92.00           C  
ATOM   1271  CB  ALA A  77      16.083   7.398 -10.943  1.00 92.00           C  
ATOM   1272  HB1 ALA A  77      15.484   8.308 -10.923  1.00 92.00           H  
ATOM   1273  HB2 ALA A  77      15.538   6.631 -11.493  1.00 92.00           H  
ATOM   1274  HB3 ALA A  77      17.019   7.596 -11.466  1.00 92.00           H  
ATOM   1275  O   ALA A  77      15.275   4.934  -8.732  1.00 92.00           O  
ATOM   1276  N   GLU A  78      17.238   4.668  -9.790  1.00 91.75           N  
ATOM   1277  H   GLU A  78      17.982   5.115 -10.306  1.00 91.75           H  
ATOM   1278  CA  GLU A  78      17.275   3.214  -9.652  1.00 91.75           C  
ATOM   1279  HA  GLU A  78      16.402   2.793 -10.151  1.00 91.75           H  
ATOM   1280  C   GLU A  78      17.197   2.780  -8.186  1.00 91.75           C  
ATOM   1281  CB  GLU A  78      18.531   2.685 -10.351  1.00 91.75           C  
ATOM   1282  HB2 GLU A  78      19.422   2.991  -9.804  1.00 91.75           H  
ATOM   1283  HB3 GLU A  78      18.571   3.123 -11.349  1.00 91.75           H  
ATOM   1284  O   GLU A  78      16.349   1.964  -7.841  1.00 91.75           O  
ATOM   1285  CG  GLU A  78      18.494   1.157 -10.478  1.00 91.75           C  
ATOM   1286  HG2 GLU A  78      17.524   0.869 -10.884  1.00 91.75           H  
ATOM   1287  HG3 GLU A  78      18.596   0.719  -9.486  1.00 91.75           H  
ATOM   1288  CD  GLU A  78      19.594   0.606 -11.402  1.00 91.75           C  
ATOM   1289  OE1 GLU A  78      19.604  -0.626 -11.602  1.00 91.75           O  
ATOM   1290  OE2 GLU A  78      20.386   1.411 -11.948  1.00 91.75           O  
ATOM   1291  N   LYS A  79      17.978   3.395  -7.286  1.00 93.19           N  
ATOM   1292  H   LYS A  79      18.652   4.071  -7.615  1.00 93.19           H  
ATOM   1293  CA  LYS A  79      17.891   3.099  -5.846  1.00 93.19           C  
ATOM   1294  HA  LYS A  79      18.019   2.027  -5.699  1.00 93.19           H  
ATOM   1295  C   LYS A  79      16.528   3.446  -5.251  1.00 93.19           C  
ATOM   1296  CB  LYS A  79      18.976   3.856  -5.078  1.00 93.19           C  
ATOM   1297  HB2 LYS A  79      18.755   3.792  -4.012  1.00 93.19           H  
ATOM   1298  HB3 LYS A  79      18.958   4.905  -5.374  1.00 93.19           H  
ATOM   1299  O   LYS A  79      16.031   2.689  -4.421  1.00 93.19           O  
ATOM   1300  CG  LYS A  79      20.365   3.251  -5.311  1.00 93.19           C  
ATOM   1301  HG2 LYS A  79      20.620   3.275  -6.370  1.00 93.19           H  
ATOM   1302  HG3 LYS A  79      20.370   2.213  -4.977  1.00 93.19           H  
ATOM   1303  CD  LYS A  79      21.398   4.034  -4.502  1.00 93.19           C  
ATOM   1304  HD2 LYS A  79      21.144   3.949  -3.445  1.00 93.19           H  
ATOM   1305  HD3 LYS A  79      21.366   5.085  -4.789  1.00 93.19           H  
ATOM   1306  CE  LYS A  79      22.800   3.475  -4.743  1.00 93.19           C  
ATOM   1307  HE2 LYS A  79      23.028   3.582  -5.804  1.00 93.19           H  
ATOM   1308  HE3 LYS A  79      22.800   2.413  -4.498  1.00 93.19           H  
ATOM   1309  NZ  LYS A  79      23.803   4.186  -3.911  1.00 93.19           N  
ATOM   1310  HZ1 LYS A  79      23.763   3.850  -2.959  1.00 93.19           H  
ATOM   1311  HZ2 LYS A  79      23.628   5.181  -3.916  1.00 93.19           H  
ATOM   1312  HZ3 LYS A  79      24.734   4.023  -4.267  1.00 93.19           H  
ATOM   1313  N   ALA A  80      15.939   4.578  -5.643  1.00 91.19           N  
ATOM   1314  H   ALA A  80      16.408   5.159  -6.323  1.00 91.19           H  
ATOM   1315  CA  ALA A  80      14.627   4.997  -5.151  1.00 91.19           C  
ATOM   1316  HA  ALA A  80      14.649   5.018  -4.061  1.00 91.19           H  
ATOM   1317  C   ALA A  80      13.529   4.004  -5.553  1.00 91.19           C  
ATOM   1318  CB  ALA A  80      14.329   6.415  -5.656  1.00 91.19           C  
ATOM   1319  HB1 ALA A  80      13.278   6.654  -5.492  1.00 91.19           H  
ATOM   1320  HB2 ALA A  80      14.537   6.494  -6.723  1.00 91.19           H  
ATOM   1321  HB3 ALA A  80      14.946   7.134  -5.118  1.00 91.19           H  
ATOM   1322  O   ALA A  80      12.749   3.581  -4.701  1.00 91.19           O  
ATOM   1323  N   PHE A  81      13.500   3.590  -6.822  1.00 90.88           N  
ATOM   1324  H   PHE A  81      14.175   3.965  -7.474  1.00 90.88           H  
ATOM   1325  CA  PHE A  81      12.492   2.648  -7.303  1.00 90.88           C  
ATOM   1326  HA  PHE A  81      11.531   2.941  -6.881  1.00 90.88           H  
ATOM   1327  C   PHE A  81      12.737   1.222  -6.814  1.00 90.88           C  
ATOM   1328  CB  PHE A  81      12.381   2.697  -8.828  1.00 90.88           C  
ATOM   1329  HB2 PHE A  81      13.356   2.475  -9.260  1.00 90.88           H  
ATOM   1330  HB3 PHE A  81      11.687   1.913  -9.132  1.00 90.88           H  
ATOM   1331  O   PHE A  81      11.783   0.583  -6.381  1.00 90.88           O  
ATOM   1332  CG  PHE A  81      11.862   4.017  -9.362  1.00 90.88           C  
ATOM   1333  CD1 PHE A  81      10.634   4.524  -8.898  1.00 90.88           C  
ATOM   1334  HD1 PHE A  81      10.055   3.965  -8.178  1.00 90.88           H  
ATOM   1335  CD2 PHE A  81      12.632   4.780 -10.257  1.00 90.88           C  
ATOM   1336  HD2 PHE A  81      13.595   4.425 -10.594  1.00 90.88           H  
ATOM   1337  CE1 PHE A  81      10.179   5.783  -9.318  1.00 90.88           C  
ATOM   1338  HE1 PHE A  81       9.259   6.184  -8.919  1.00 90.88           H  
ATOM   1339  CE2 PHE A  81      12.193   6.051 -10.654  1.00 90.88           C  
ATOM   1340  HE2 PHE A  81      12.832   6.652 -11.284  1.00 90.88           H  
ATOM   1341  CZ  PHE A  81      10.964   6.555 -10.191  1.00 90.88           C  
ATOM   1342  HZ  PHE A  81      10.649   7.552 -10.458  1.00 90.88           H  
ATOM   1343  N   SER A  82      13.985   0.746  -6.786  1.00 91.75           N  
ATOM   1344  H   SER A  82      14.739   1.259  -7.219  1.00 91.75           H  
ATOM   1345  CA  SER A  82      14.296  -0.578  -6.229  1.00 91.75           C  
ATOM   1346  HA  SER A  82      13.677  -1.320  -6.733  1.00 91.75           H  
ATOM   1347  C   SER A  82      13.927  -0.686  -4.758  1.00 91.75           C  
ATOM   1348  CB  SER A  82      15.769  -0.948  -6.439  1.00 91.75           C  
ATOM   1349  HB2 SER A  82      16.405  -0.228  -5.923  1.00 91.75           H  
ATOM   1350  HB3 SER A  82      15.952  -1.943  -6.034  1.00 91.75           H  
ATOM   1351  O   SER A  82      13.312  -1.670  -4.358  1.00 91.75           O  
ATOM   1352  OG  SER A  82      16.066  -0.937  -7.822  1.00 91.75           O  
ATOM   1353  HG  SER A  82      17.008  -0.817  -7.960  1.00 91.75           H  
ATOM   1354  N   ARG A  83      14.184   0.361  -3.963  1.00 92.69           N  
ATOM   1355  H   ARG A  83      14.682   1.150  -4.348  1.00 92.69           H  
ATOM   1356  CA  ARG A  83      13.805   0.387  -2.542  1.00 92.69           C  
ATOM   1357  HA  ARG A  83      14.219  -0.497  -2.057  1.00 92.69           H  
ATOM   1358  C   ARG A  83      12.290   0.325  -2.322  1.00 92.69           C  
ATOM   1359  CB  ARG A  83      14.402   1.647  -1.906  1.00 92.69           C  
ATOM   1360  HB2 ARG A  83      15.472   1.669  -2.113  1.00 92.69           H  
ATOM   1361  HB3 ARG A  83      13.937   2.529  -2.348  1.00 92.69           H  
ATOM   1362  O   ARG A  83      11.857  -0.180  -1.292  1.00 92.69           O  
ATOM   1363  CG  ARG A  83      14.211   1.677  -0.385  1.00 92.69           C  
ATOM   1364  HG2 ARG A  83      13.150   1.715  -0.138  1.00 92.69           H  
ATOM   1365  HG3 ARG A  83      14.651   0.778   0.049  1.00 92.69           H  
ATOM   1366  CD  ARG A  83      14.888   2.913   0.208  1.00 92.69           C  
ATOM   1367  HD2 ARG A  83      14.459   3.800  -0.257  1.00 92.69           H  
ATOM   1368  HD3 ARG A  83      15.953   2.872  -0.018  1.00 92.69           H  
ATOM   1369  NE  ARG A  83      14.689   2.968   1.668  1.00 92.69           N  
ATOM   1370  HE  ARG A  83      14.229   2.172   2.086  1.00 92.69           H  
ATOM   1371  NH1 ARG A  83      15.671   5.003   2.019  1.00 92.69           N  
ATOM   1372 HH11 ARG A  83      15.990   5.723   2.651  1.00 92.69           H  
ATOM   1373 HH12 ARG A  83      15.822   5.079   1.023  1.00 92.69           H  
ATOM   1374  NH2 ARG A  83      14.773   3.897   3.740  1.00 92.69           N  
ATOM   1375 HH21 ARG A  83      14.973   4.675   4.351  1.00 92.69           H  
ATOM   1376 HH22 ARG A  83      14.252   3.114   4.109  1.00 92.69           H  
ATOM   1377  CZ  ARG A  83      15.044   3.952   2.469  1.00 92.69           C  
ATOM   1378  N   ALA A  84      11.498   0.829  -3.268  1.00 91.19           N  
ATOM   1379  H   ALA A  84      11.925   1.250  -4.080  1.00 91.19           H  
ATOM   1380  CA  ALA A  84      10.039   0.764  -3.207  1.00 91.19           C  
ATOM   1381  HA  ALA A  84       9.713   1.039  -2.204  1.00 91.19           H  
ATOM   1382  C   ALA A  84       9.495  -0.651  -3.484  1.00 91.19           C  
ATOM   1383  CB  ALA A  84       9.473   1.792  -4.193  1.00 91.19           C  
ATOM   1384  HB1 ALA A  84       9.878   2.779  -3.973  1.00 91.19           H  
ATOM   1385  HB2 ALA A  84       9.726   1.514  -5.216  1.00 91.19           H  
ATOM   1386  HB3 ALA A  84       8.387   1.822  -4.095  1.00 91.19           H  
ATOM   1387  O   ALA A  84       8.476  -1.036  -2.917  1.00 91.19           O  
ATOM   1388  N   VAL A  85      10.172  -1.433  -4.335  1.00 93.56           N  
ATOM   1389  H   VAL A  85      10.999  -1.058  -4.776  1.00 93.56           H  
ATOM   1390  CA  VAL A  85       9.754  -2.803  -4.696  1.00 93.56           C  
ATOM   1391  HA  VAL A  85       8.669  -2.873  -4.626  1.00 93.56           H  
ATOM   1392  C   VAL A  85      10.326  -3.845  -3.728  1.00 93.56           C  
ATOM   1393  CB  VAL A  85      10.146  -3.124  -6.155  1.00 93.56           C  
ATOM   1394  HB  VAL A  85      11.233  -3.167  -6.230  1.00 93.56           H  
ATOM   1395  O   VAL A  85       9.653  -4.818  -3.407  1.00 93.56           O  
ATOM   1396  CG1 VAL A  85       9.567  -4.459  -6.627  1.00 93.56           C  
ATOM   1397 HG11 VAL A  85       9.798  -5.260  -5.924  1.00 93.56           H  
ATOM   1398 HG12 VAL A  85       8.484  -4.392  -6.735  1.00 93.56           H  
ATOM   1399 HG13 VAL A  85      10.005  -4.723  -7.589  1.00 93.56           H  
ATOM   1400  CG2 VAL A  85       9.628  -2.061  -7.135  1.00 93.56           C  
ATOM   1401 HG21 VAL A  85      10.272  -1.182  -7.102  1.00 93.56           H  
ATOM   1402 HG22 VAL A  85       8.608  -1.778  -6.873  1.00 93.56           H  
ATOM   1403 HG23 VAL A  85       9.644  -2.447  -8.154  1.00 93.56           H  
ATOM   1404  N   GLU A  86      11.536  -3.633  -3.206  1.00 94.06           N  
ATOM   1405  H   GLU A  86      12.048  -2.823  -3.526  1.00 94.06           H  
ATOM   1406  CA  GLU A  86      12.271  -4.589  -2.366  1.00 94.06           C  
ATOM   1407  HA  GLU A  86      12.582  -5.416  -3.002  1.00 94.06           H  
ATOM   1408  C   GLU A  86      11.460  -5.219  -1.212  1.00 94.06           C  
ATOM   1409  CB  GLU A  86      13.552  -3.912  -1.857  1.00 94.06           C  
ATOM   1410  HB2 GLU A  86      13.303  -3.117  -1.154  1.00 94.06           H  
ATOM   1411  HB3 GLU A  86      14.074  -3.461  -2.701  1.00 94.06           H  
ATOM   1412  O   GLU A  86      11.526  -6.441  -1.069  1.00 94.06           O  
ATOM   1413  CG  GLU A  86      14.527  -4.896  -1.204  1.00 94.06           C  
ATOM   1414  HG2 GLU A  86      13.983  -5.558  -0.530  1.00 94.06           H  
ATOM   1415  HG3 GLU A  86      14.977  -5.513  -1.982  1.00 94.06           H  
ATOM   1416  CD  GLU A  86      15.631  -4.191  -0.404  1.00 94.06           C  
ATOM   1417  OE1 GLU A  86      16.215  -4.889   0.455  1.00 94.06           O  
ATOM   1418  OE2 GLU A  86      15.798  -2.955  -0.527  1.00 94.06           O  
ATOM   1419  N   PRO A  87      10.656  -4.479  -0.416  1.00 95.12           N  
ATOM   1420  CA  PRO A  87       9.826  -5.087   0.624  1.00 95.12           C  
ATOM   1421  HA  PRO A  87      10.475  -5.507   1.393  1.00 95.12           H  
ATOM   1422  C   PRO A  87       8.890  -6.198   0.124  1.00 95.12           C  
ATOM   1423  CB  PRO A  87       9.019  -3.931   1.217  1.00 95.12           C  
ATOM   1424  HB2 PRO A  87       8.095  -3.815   0.651  1.00 95.12           H  
ATOM   1425  HB3 PRO A  87       8.813  -4.079   2.277  1.00 95.12           H  
ATOM   1426  O   PRO A  87       8.675  -7.169   0.843  1.00 95.12           O  
ATOM   1427  CG  PRO A  87       9.873  -2.695   0.965  1.00 95.12           C  
ATOM   1428  HG2 PRO A  87       9.269  -1.789   0.919  1.00 95.12           H  
ATOM   1429  HG3 PRO A  87      10.641  -2.607   1.733  1.00 95.12           H  
ATOM   1430  CD  PRO A  87      10.511  -3.026  -0.380  1.00 95.12           C  
ATOM   1431  HD2 PRO A  87       9.845  -2.707  -1.181  1.00 95.12           H  
ATOM   1432  HD3 PRO A  87      11.467  -2.508  -0.454  1.00 95.12           H  
ATOM   1433  N   TYR A  88       8.396  -6.104  -1.113  1.00 95.06           N  
ATOM   1434  H   TYR A  88       8.700  -5.346  -1.707  1.00 95.06           H  
ATOM   1435  CA  TYR A  88       7.511  -7.109  -1.712  1.00 95.06           C  
ATOM   1436  HA  TYR A  88       6.741  -7.384  -0.992  1.00 95.06           H  
ATOM   1437  C   TYR A  88       8.251  -8.394  -2.091  1.00 95.06           C  
ATOM   1438  CB  TYR A  88       6.819  -6.538  -2.957  1.00 95.06           C  
ATOM   1439  HB2 TYR A  88       6.287  -7.355  -3.444  1.00 95.06           H  
ATOM   1440  HB3 TYR A  88       7.569  -6.174  -3.660  1.00 95.06           H  
ATOM   1441  O   TYR A  88       7.670  -9.472  -2.035  1.00 95.06           O  
ATOM   1442  CG  TYR A  88       5.828  -5.429  -2.671  1.00 95.06           C  
ATOM   1443  CD1 TYR A  88       4.449  -5.713  -2.674  1.00 95.06           C  
ATOM   1444  HD1 TYR A  88       4.106  -6.713  -2.894  1.00 95.06           H  
ATOM   1445  CD2 TYR A  88       6.282  -4.124  -2.395  1.00 95.06           C  
ATOM   1446  HD2 TYR A  88       7.336  -3.891  -2.430  1.00 95.06           H  
ATOM   1447  CE1 TYR A  88       3.522  -4.698  -2.381  1.00 95.06           C  
ATOM   1448  HE1 TYR A  88       2.462  -4.902  -2.358  1.00 95.06           H  
ATOM   1449  CE2 TYR A  88       5.364  -3.117  -2.062  1.00 95.06           C  
ATOM   1450  HE2 TYR A  88       5.719  -2.127  -1.817  1.00 95.06           H  
ATOM   1451  OH  TYR A  88       3.108  -2.428  -1.746  1.00 95.06           O  
ATOM   1452  HH  TYR A  88       3.513  -1.702  -1.267  1.00 95.06           H  
ATOM   1453  CZ  TYR A  88       3.985  -3.406  -2.061  1.00 95.06           C  
ATOM   1454  N   PHE A  89       9.542  -8.303  -2.427  1.00 94.69           N  
ATOM   1455  H   PHE A  89       9.974  -7.390  -2.450  1.00 94.69           H  
ATOM   1456  CA  PHE A  89      10.378  -9.480  -2.676  1.00 94.69           C  
ATOM   1457  HA  PHE A  89       9.807 -10.204  -3.258  1.00 94.69           H  
ATOM   1458  C   PHE A  89      10.791 -10.200  -1.391  1.00 94.69           C  
ATOM   1459  CB  PHE A  89      11.618  -9.075  -3.476  1.00 94.69           C  
ATOM   1460  HB2 PHE A  89      12.091  -8.214  -3.002  1.00 94.69           H  
ATOM   1461  HB3 PHE A  89      12.335  -9.896  -3.455  1.00 94.69           H  
ATOM   1462  O   PHE A  89      11.086 -11.392  -1.432  1.00 94.69           O  
ATOM   1463  CG  PHE A  89      11.345  -8.778  -4.929  1.00 94.69           C  
ATOM   1464  CD1 PHE A  89      10.904  -9.806  -5.783  1.00 94.69           C  
ATOM   1465  HD1 PHE A  89      10.729 -10.800  -5.398  1.00 94.69           H  
ATOM   1466  CD2 PHE A  89      11.645  -7.512  -5.456  1.00 94.69           C  
ATOM   1467  HD2 PHE A  89      12.046  -6.741  -4.815  1.00 94.69           H  
ATOM   1468  CE1 PHE A  89      10.755  -9.564  -7.157  1.00 94.69           C  
ATOM   1469  HE1 PHE A  89      10.446 -10.370  -7.806  1.00 94.69           H  
ATOM   1470  CE2 PHE A  89      11.510  -7.274  -6.833  1.00 94.69           C  
ATOM   1471  HE2 PHE A  89      11.788  -6.317  -7.247  1.00 94.69           H  
ATOM   1472  CZ  PHE A  89      11.070  -8.300  -7.684  1.00 94.69           C  
ATOM   1473  HZ  PHE A  89      11.023  -8.130  -8.749  1.00 94.69           H  
ATOM   1474  N   ARG A  90      10.805  -9.498  -0.247  1.00 94.25           N  
ATOM   1475  H   ARG A  90      10.543  -8.523  -0.281  1.00 94.25           H  
ATOM   1476  CA  ARG A  90      11.110 -10.115   1.056  1.00 94.25           C  
ATOM   1477  HA  ARG A  90      11.940 -10.811   0.928  1.00 94.25           H  
ATOM   1478  C   ARG A  90       9.967 -10.976   1.586  1.00 94.25           C  
ATOM   1479  CB  ARG A  90      11.521  -9.049   2.077  1.00 94.25           C  
ATOM   1480  HB2 ARG A  90      10.743  -8.291   2.166  1.00 94.25           H  
ATOM   1481  HB3 ARG A  90      11.638  -9.537   3.044  1.00 94.25           H  
ATOM   1482  O   ARG A  90      10.188 -11.792   2.474  1.00 94.25           O  
ATOM   1483  CG  ARG A  90      12.858  -8.403   1.681  1.00 94.25           C  
ATOM   1484  HG2 ARG A  90      12.710  -7.729   0.838  1.00 94.25           H  
ATOM   1485  HG3 ARG A  90      13.567  -9.179   1.390  1.00 94.25           H  
ATOM   1486  CD  ARG A  90      13.454  -7.620   2.847  1.00 94.25           C  
ATOM   1487  HD2 ARG A  90      14.479  -7.350   2.596  1.00 94.25           H  
ATOM   1488  HD3 ARG A  90      13.494  -8.253   3.733  1.00 94.25           H  
ATOM   1489  NE  ARG A  90      12.652  -6.423   3.138  1.00 94.25           N  
ATOM   1490  HE  ARG A  90      11.794  -6.578   3.648  1.00 94.25           H  
ATOM   1491  NH1 ARG A  90      14.004  -4.866   2.100  1.00 94.25           N  
ATOM   1492 HH11 ARG A  90      14.303  -3.915   1.939  1.00 94.25           H  
ATOM   1493 HH12 ARG A  90      14.614  -5.549   1.674  1.00 94.25           H  
ATOM   1494  NH2 ARG A  90      12.169  -4.217   3.163  1.00 94.25           N  
ATOM   1495 HH21 ARG A  90      12.377  -3.274   2.866  1.00 94.25           H  
ATOM   1496 HH22 ARG A  90      11.352  -4.415   3.723  1.00 94.25           H  
ATOM   1497  CZ  ARG A  90      12.948  -5.186   2.792  1.00 94.25           C  
ATOM   1498  N   MET A  91       8.773 -10.816   1.027  1.00 94.88           N  
ATOM   1499  H   MET A  91       8.684 -10.154   0.269  1.00 94.88           H  
ATOM   1500  CA  MET A  91       7.627 -11.643   1.349  1.00 94.88           C  
ATOM   1501  HA  MET A  91       7.550 -11.749   2.431  1.00 94.88           H  
ATOM   1502  C   MET A  91       7.795 -13.037   0.748  1.00 94.88           C  
ATOM   1503  CB  MET A  91       6.374 -10.927   0.855  1.00 94.88           C  
ATOM   1504  HB2 MET A  91       5.532 -11.618   0.877  1.00 94.88           H  
ATOM   1505  HB3 MET A  91       6.485 -10.605  -0.181  1.00 94.88           H  
ATOM   1506  O   MET A  91       7.794 -13.200  -0.470  1.00 94.88           O  
ATOM   1507  CG  MET A  91       6.070  -9.715   1.741  1.00 94.88           C  
ATOM   1508  HG2 MET A  91       6.653  -8.866   1.384  1.00 94.88           H  
ATOM   1509  HG3 MET A  91       6.361  -9.912   2.773  1.00 94.88           H  
ATOM   1510  SD  MET A  91       4.327  -9.263   1.705  1.00 94.88           S  
ATOM   1511  CE  MET A  91       3.758  -9.520   3.386  1.00 94.88           C  
ATOM   1512  HE1 MET A  91       4.467  -9.043   4.062  1.00 94.88           H  
ATOM   1513  HE2 MET A  91       2.789  -9.036   3.508  1.00 94.88           H  
ATOM   1514  HE3 MET A  91       3.654 -10.571   3.654  1.00 94.88           H  
ATOM   1515  N   ALA A  92       7.924 -14.047   1.612  1.00 92.00           N  
ATOM   1516  H   ALA A  92       8.027 -13.838   2.595  1.00 92.00           H  
ATOM   1517  CA  ALA A  92       8.038 -15.448   1.220  1.00 92.00           C  
ATOM   1518  HA  ALA A  92       7.972 -15.514   0.134  1.00 92.00           H  
ATOM   1519  C   ALA A  92       6.913 -16.289   1.869  1.00 92.00           C  
ATOM   1520  CB  ALA A  92       9.441 -15.955   1.580  1.00 92.00           C  
ATOM   1521  HB1 ALA A  92      10.188 -15.262   1.193  1.00 92.00           H  
ATOM   1522  HB2 ALA A  92       9.545 -16.031   2.663  1.00 92.00           H  
ATOM   1523  HB3 ALA A  92       9.604 -16.934   1.131  1.00 92.00           H  
ATOM   1524  O   ALA A  92       6.860 -16.363   3.098  1.00 92.00           O  
ATOM   1525  N   PRO A  93       6.015 -16.916   1.083  1.00 95.12           N  
ATOM   1526  CA  PRO A  93       5.900 -16.811  -0.376  1.00 95.12           C  
ATOM   1527  HA  PRO A  93       6.835 -17.112  -0.848  1.00 95.12           H  
ATOM   1528  C   PRO A  93       5.555 -15.377  -0.823  1.00 95.12           C  
ATOM   1529  CB  PRO A  93       4.805 -17.813  -0.759  1.00 95.12           C  
ATOM   1530  HB2 PRO A  93       5.251 -18.795  -0.915  1.00 95.12           H  
ATOM   1531  HB3 PRO A  93       4.255 -17.503  -1.648  1.00 95.12           H  
ATOM   1532  O   PRO A  93       5.125 -14.549  -0.011  1.00 95.12           O  
ATOM   1533  CG  PRO A  93       3.910 -17.848   0.474  1.00 95.12           C  
ATOM   1534  HG2 PRO A  93       3.374 -18.793   0.556  1.00 95.12           H  
ATOM   1535  HG3 PRO A  93       3.211 -17.012   0.437  1.00 95.12           H  
ATOM   1536  CD  PRO A  93       4.887 -17.655   1.629  1.00 95.12           C  
ATOM   1537  HD2 PRO A  93       4.412 -17.098   2.437  1.00 95.12           H  
ATOM   1538  HD3 PRO A  93       5.237 -18.620   1.996  1.00 95.12           H  
ATOM   1539  N   LEU A  94       5.775 -15.086  -2.113  1.00 95.75           N  
ATOM   1540  H   LEU A  94       6.108 -15.811  -2.732  1.00 95.75           H  
ATOM   1541  CA  LEU A  94       5.400 -13.794  -2.701  1.00 95.75           C  
ATOM   1542  HA  LEU A  94       5.946 -13.007  -2.182  1.00 95.75           H  
ATOM   1543  C   LEU A  94       3.902 -13.538  -2.502  1.00 95.75           C  
ATOM   1544  CB  LEU A  94       5.736 -13.750  -4.206  1.00 95.75           C  
ATOM   1545  HB2 LEU A  94       5.357 -14.661  -4.670  1.00 95.75           H  
ATOM   1546  HB3 LEU A  94       5.199 -12.914  -4.655  1.00 95.75           H  
ATOM   1547  O   LEU A  94       3.113 -14.484  -2.518  1.00 95.75           O  
ATOM   1548  CG  LEU A  94       7.229 -13.587  -4.543  1.00 95.75           C  
ATOM   1549  HG  LEU A  94       7.785 -14.402  -4.081  1.00 95.75           H  
ATOM   1550  CD1 LEU A  94       7.426 -13.687  -6.059  1.00 95.75           C  
ATOM   1551 HD11 LEU A  94       8.487 -13.613  -6.298  1.00 95.75           H  
ATOM   1552 HD12 LEU A  94       7.053 -14.645  -6.421  1.00 95.75           H  
ATOM   1553 HD13 LEU A  94       6.890 -12.881  -6.561  1.00 95.75           H  
ATOM   1554  CD2 LEU A  94       7.809 -12.252  -4.055  1.00 95.75           C  
ATOM   1555 HD21 LEU A  94       8.580 -12.448  -3.310  1.00 95.75           H  
ATOM   1556 HD22 LEU A  94       8.247 -11.685  -4.876  1.00 95.75           H  
ATOM   1557 HD23 LEU A  94       7.040 -11.633  -3.595  1.00 95.75           H  
ATOM   1558  N   ILE A  95       3.528 -12.265  -2.346  1.00 97.62           N  
ATOM   1559  H   ILE A  95       4.235 -11.543  -2.353  1.00 97.62           H  
ATOM   1560  CA  ILE A  95       2.118 -11.864  -2.257  1.00 97.62           C  
ATOM   1561  HA  ILE A  95       1.673 -12.347  -1.387  1.00 97.62           H  
ATOM   1562  C   ILE A  95       1.385 -12.344  -3.510  1.00 97.62           C  
ATOM   1563  CB  ILE A  95       1.951 -10.337  -2.107  1.00 97.62           C  
ATOM   1564  HB  ILE A  95       2.336  -9.851  -3.004  1.00 97.62           H  
ATOM   1565  O   ILE A  95       1.789 -12.001  -4.624  1.00 97.62           O  
ATOM   1566  CG1 ILE A  95       2.704  -9.789  -0.890  1.00 97.62           C  
ATOM   1567 HG12 ILE A  95       3.733 -10.145  -0.912  1.00 97.62           H  
ATOM   1568 HG13 ILE A  95       2.221 -10.171   0.010  1.00 97.62           H  
ATOM   1569  CG2 ILE A  95       0.468  -9.992  -1.938  1.00 97.62           C  
ATOM   1570 HG21 ILE A  95       0.073 -10.476  -1.044  1.00 97.62           H  
ATOM   1571 HG22 ILE A  95      -0.091 -10.352  -2.801  1.00 97.62           H  
ATOM   1572 HG23 ILE A  95       0.305  -8.918  -1.852  1.00 97.62           H  
ATOM   1573  CD1 ILE A  95       2.743  -8.248  -0.833  1.00 97.62           C  
ATOM   1574 HD11 ILE A  95       3.780  -7.910  -0.829  1.00 97.62           H  
ATOM   1575 HD12 ILE A  95       2.259  -7.903   0.081  1.00 97.62           H  
ATOM   1576 HD13 ILE A  95       2.240  -7.798  -1.689  1.00 97.62           H  
ATOM   1577  N   ASP A  96       0.312 -13.107  -3.330  1.00 95.19           N  
ATOM   1578  H   ASP A  96      -0.024 -13.249  -2.388  1.00 95.19           H  
ATOM   1579  CA  ASP A  96      -0.561 -13.508  -4.432  1.00 95.19           C  
ATOM   1580  HA  ASP A  96       0.017 -13.489  -5.356  1.00 95.19           H  
ATOM   1581  C   ASP A  96      -1.721 -12.525  -4.633  1.00 95.19           C  
ATOM   1582  CB  ASP A  96      -1.032 -14.960  -4.270  1.00 95.19           C  
ATOM   1583  HB2 ASP A  96      -1.602 -15.254  -5.151  1.00 95.19           H  
ATOM   1584  HB3 ASP A  96      -0.157 -15.609  -4.231  1.00 95.19           H  
ATOM   1585  O   ASP A  96      -1.918 -11.583  -3.866  1.00 95.19           O  
ATOM   1586  CG  ASP A  96      -1.884 -15.202  -3.026  1.00 95.19           C  
ATOM   1587  OD1 ASP A  96      -2.788 -14.395  -2.724  1.00 95.19           O  
ATOM   1588  OD2 ASP A  96      -1.600 -16.230  -2.370  1.00 95.19           O  
ATOM   1589  N   ASP A  97      -2.485 -12.735  -5.702  1.00 95.19           N  
ATOM   1590  H   ASP A  97      -2.302 -13.542  -6.282  1.00 95.19           H  
ATOM   1591  CA  ASP A  97      -3.505 -11.781  -6.131  1.00 95.19           C  
ATOM   1592  HA  ASP A  97      -3.033 -10.805  -6.250  1.00 95.19           H  
ATOM   1593  C   ASP A  97      -4.640 -11.620  -5.107  1.00 95.19           C  
ATOM   1594  CB  ASP A  97      -4.065 -12.208  -7.499  1.00 95.19           C  
ATOM   1595  HB2 ASP A  97      -4.905 -11.560  -7.752  1.00 95.19           H  
ATOM   1596  HB3 ASP A  97      -4.442 -13.229  -7.435  1.00 95.19           H  
ATOM   1597  O   ASP A  97      -5.233 -10.544  -5.020  1.00 95.19           O  
ATOM   1598  CG  ASP A  97      -3.041 -12.115  -8.639  1.00 95.19           C  
ATOM   1599  OD1 ASP A  97      -2.010 -11.420  -8.521  1.00 95.19           O  
ATOM   1600  OD2 ASP A  97      -3.246 -12.724  -9.716  1.00 95.19           O  
ATOM   1601  N   GLU A  98      -4.931 -12.660  -4.319  1.00 97.06           N  
ATOM   1602  H   GLU A  98      -4.289 -13.439  -4.293  1.00 97.06           H  
ATOM   1603  CA  GLU A  98      -6.013 -12.646  -3.329  1.00 97.06           C  
ATOM   1604  HA  GLU A  98      -6.848 -12.079  -3.741  1.00 97.06           H  
ATOM   1605  C   GLU A  98      -5.575 -11.938  -2.036  1.00 97.06           C  
ATOM   1606  CB  GLU A  98      -6.487 -14.090  -3.086  1.00 97.06           C  
ATOM   1607  HB2 GLU A  98      -6.704 -14.543  -4.054  1.00 97.06           H  
ATOM   1608  HB3 GLU A  98      -5.691 -14.660  -2.608  1.00 97.06           H  
ATOM   1609  O   GLU A  98      -6.315 -11.112  -1.492  1.00 97.06           O  
ATOM   1610  CG  GLU A  98      -7.762 -14.161  -2.227  1.00 97.06           C  
ATOM   1611  HG2 GLU A  98      -7.545 -13.775  -1.231  1.00 97.06           H  
ATOM   1612  HG3 GLU A  98      -8.516 -13.517  -2.678  1.00 97.06           H  
ATOM   1613  CD  GLU A  98      -8.354 -15.576  -2.093  1.00 97.06           C  
ATOM   1614  OE1 GLU A  98      -9.418 -15.691  -1.438  1.00 97.06           O  
ATOM   1615  OE2 GLU A  98      -7.770 -16.542  -2.635  1.00 97.06           O  
ATOM   1616  N   GLU A  99      -4.329 -12.174  -1.598  1.00 98.31           N  
ATOM   1617  H   GLU A  99      -3.783 -12.859  -2.101  1.00 98.31           H  
ATOM   1618  CA  GLU A  99      -3.686 -11.441  -0.484  1.00 98.31           C  
ATOM   1619  HA  GLU A  99      -4.270 -11.540   0.431  1.00 98.31           H  
ATOM   1620  C   GLU A  99      -3.615  -9.950  -0.828  1.00 98.31           C  
ATOM   1621  CB  GLU A  99      -2.310 -12.059  -0.167  1.00 98.31           C  
ATOM   1622  HB2 GLU A  99      -1.675 -12.043  -1.053  1.00 98.31           H  
ATOM   1623  HB3 GLU A  99      -2.489 -13.119   0.011  1.00 98.31           H  
ATOM   1624  O   GLU A  99      -4.065  -9.089  -0.063  1.00 98.31           O  
ATOM   1625  CG  GLU A  99      -1.575 -11.431   1.045  1.00 98.31           C  
ATOM   1626  HG2 GLU A  99      -1.349 -10.386   0.831  1.00 98.31           H  
ATOM   1627  HG3 GLU A  99      -2.277 -11.463   1.878  1.00 98.31           H  
ATOM   1628  CD  GLU A  99      -0.314 -12.216   1.489  1.00 98.31           C  
ATOM   1629  OE1 GLU A  99      -0.102 -12.441   2.708  1.00 98.31           O  
ATOM   1630  OE2 GLU A  99       0.453 -12.688   0.614  1.00 98.31           O  
ATOM   1631  N   PHE A 100      -3.164  -9.648  -2.047  1.00 98.25           N  
ATOM   1632  H   PHE A 100      -2.878 -10.401  -2.656  1.00 98.25           H  
ATOM   1633  CA  PHE A 100      -3.043  -8.279  -2.509  1.00 98.25           C  
ATOM   1634  HA  PHE A 100      -2.496  -7.721  -1.749  1.00 98.25           H  
ATOM   1635  C   PHE A 100      -4.399  -7.588  -2.679  1.00 98.25           C  
ATOM   1636  CB  PHE A 100      -2.240  -8.246  -3.807  1.00 98.25           C  
ATOM   1637  HB2 PHE A 100      -2.784  -8.773  -4.591  1.00 98.25           H  
ATOM   1638  HB3 PHE A 100      -1.290  -8.763  -3.669  1.00 98.25           H  
ATOM   1639  O   PHE A 100      -4.506  -6.391  -2.392  1.00 98.25           O  
ATOM   1640  CG  PHE A 100      -1.941  -6.829  -4.224  1.00 98.25           C  
ATOM   1641  CD1 PHE A 100      -2.663  -6.245  -5.277  1.00 98.25           C  
ATOM   1642  HD1 PHE A 100      -3.395  -6.831  -5.814  1.00 98.25           H  
ATOM   1643  CD2 PHE A 100      -1.006  -6.068  -3.499  1.00 98.25           C  
ATOM   1644  HD2 PHE A 100      -0.474  -6.511  -2.670  1.00 98.25           H  
ATOM   1645  CE1 PHE A 100      -2.447  -4.900  -5.612  1.00 98.25           C  
ATOM   1646  HE1 PHE A 100      -3.025  -4.461  -6.412  1.00 98.25           H  
ATOM   1647  CE2 PHE A 100      -0.785  -4.722  -3.838  1.00 98.25           C  
ATOM   1648  HE2 PHE A 100      -0.065  -4.137  -3.285  1.00 98.25           H  
ATOM   1649  CZ  PHE A 100      -1.506  -4.139  -4.894  1.00 98.25           C  
ATOM   1650  HZ  PHE A 100      -1.346  -3.099  -5.137  1.00 98.25           H  
ATOM   1651  N   SER A 101      -5.461  -8.298  -3.088  1.00 98.06           N  
ATOM   1652  H   SER A 101      -5.364  -9.279  -3.310  1.00 98.06           H  
ATOM   1653  CA  SER A 101      -6.765  -7.648  -3.257  1.00 98.06           C  
ATOM   1654  HA  SER A 101      -6.589  -6.737  -3.829  1.00 98.06           H  
ATOM   1655  C   SER A 101      -7.376  -7.225  -1.919  1.00 98.06           C  
ATOM   1656  CB  SER A 101      -7.734  -8.507  -4.072  1.00 98.06           C  
ATOM   1657  HB2 SER A 101      -8.607  -7.900  -4.312  1.00 98.06           H  
ATOM   1658  HB3 SER A 101      -7.257  -8.787  -5.012  1.00 98.06           H  
ATOM   1659  O   SER A 101      -8.009  -6.166  -1.827  1.00 98.06           O  
ATOM   1660  OG  SER A 101      -8.164  -9.683  -3.414  1.00 98.06           O  
ATOM   1661  HG  SER A 101      -8.419  -9.512  -2.504  1.00 98.06           H  
ATOM   1662  N   LEU A 102      -7.144  -8.024  -0.869  1.00 98.62           N  
ATOM   1663  H   LEU A 102      -6.625  -8.876  -1.028  1.00 98.62           H  
ATOM   1664  CA  LEU A 102      -7.503  -7.679   0.510  1.00 98.62           C  
ATOM   1665  HA  LEU A 102      -8.547  -7.366   0.538  1.00 98.62           H  
ATOM   1666  C   LEU A 102      -6.676  -6.497   1.026  1.00 98.62           C  
ATOM   1667  CB  LEU A 102      -7.319  -8.918   1.401  1.00 98.62           C  
ATOM   1668  HB2 LEU A 102      -6.319  -9.316   1.227  1.00 98.62           H  
ATOM   1669  HB3 LEU A 102      -7.389  -8.609   2.444  1.00 98.62           H  
ATOM   1670  O   LEU A 102      -7.254  -5.529   1.518  1.00 98.62           O  
ATOM   1671  CG  LEU A 102      -8.334 -10.050   1.161  1.00 98.62           C  
ATOM   1672  HG  LEU A 102      -8.329 -10.340   0.110  1.00 98.62           H  
ATOM   1673  CD1 LEU A 102      -7.951 -11.264   2.003  1.00 98.62           C  
ATOM   1674 HD11 LEU A 102      -8.592 -12.109   1.750  1.00 98.62           H  
ATOM   1675 HD12 LEU A 102      -8.057 -11.031   3.063  1.00 98.62           H  
ATOM   1676 HD13 LEU A 102      -6.922 -11.550   1.786  1.00 98.62           H  
ATOM   1677  CD2 LEU A 102      -9.756  -9.628   1.549  1.00 98.62           C  
ATOM   1678 HD21 LEU A 102     -10.404 -10.505   1.561  1.00 98.62           H  
ATOM   1679 HD22 LEU A 102     -10.142  -8.928   0.809  1.00 98.62           H  
ATOM   1680 HD23 LEU A 102      -9.751  -9.160   2.533  1.00 98.62           H  
ATOM   1681  N   MET A 103      -5.351  -6.517   0.842  1.00 98.44           N  
ATOM   1682  H   MET A 103      -4.925  -7.351   0.463  1.00 98.44           H  
ATOM   1683  CA  MET A 103      -4.474  -5.403   1.236  1.00 98.44           C  
ATOM   1684  HA  MET A 103      -4.548  -5.258   2.313  1.00 98.44           H  
ATOM   1685  C   MET A 103      -4.880  -4.081   0.575  1.00 98.44           C  
ATOM   1686  CB  MET A 103      -3.022  -5.697   0.845  1.00 98.44           C  
ATOM   1687  HB2 MET A 103      -2.428  -4.801   1.027  1.00 98.44           H  
ATOM   1688  HB3 MET A 103      -2.976  -5.918  -0.221  1.00 98.44           H  
ATOM   1689  O   MET A 103      -4.963  -3.037   1.223  1.00 98.44           O  
ATOM   1690  CG  MET A 103      -2.394  -6.853   1.617  1.00 98.44           C  
ATOM   1691  HG2 MET A 103      -3.079  -7.701   1.629  1.00 98.44           H  
ATOM   1692  HG3 MET A 103      -2.224  -6.556   2.651  1.00 98.44           H  
ATOM   1693  SD  MET A 103      -0.829  -7.398   0.879  1.00 98.44           S  
ATOM   1694  CE  MET A 103       0.252  -6.006   1.289  1.00 98.44           C  
ATOM   1695  HE1 MET A 103      -0.275  -5.296   1.926  1.00 98.44           H  
ATOM   1696  HE2 MET A 103       0.594  -5.515   0.377  1.00 98.44           H  
ATOM   1697  HE3 MET A 103       1.115  -6.387   1.835  1.00 98.44           H  
ATOM   1698  N   LEU A 104      -5.177  -4.124  -0.725  1.00 97.81           N  
ATOM   1699  H   LEU A 104      -5.052  -4.995  -1.221  1.00 97.81           H  
ATOM   1700  CA  LEU A 104      -5.629  -2.973  -1.490  1.00 97.81           C  
ATOM   1701  HA  LEU A 104      -4.905  -2.173  -1.331  1.00 97.81           H  
ATOM   1702  C   LEU A 104      -6.988  -2.456  -0.998  1.00 97.81           C  
ATOM   1703  CB  LEU A 104      -5.690  -3.427  -2.956  1.00 97.81           C  
ATOM   1704  HB2 LEU A 104      -6.340  -4.302  -2.985  1.00 97.81           H  
ATOM   1705  HB3 LEU A 104      -4.687  -3.754  -3.232  1.00 97.81           H  
ATOM   1706  O   LEU A 104      -7.186  -1.245  -0.925  1.00 97.81           O  
ATOM   1707  CG  LEU A 104      -6.205  -2.384  -3.945  1.00 97.81           C  
ATOM   1708  HG  LEU A 104      -7.188  -2.056  -3.606  1.00 97.81           H  
ATOM   1709  CD1 LEU A 104      -5.292  -1.178  -4.013  1.00 97.81           C  
ATOM   1710 HD11 LEU A 104      -5.849  -0.339  -4.431  1.00 97.81           H  
ATOM   1711 HD12 LEU A 104      -4.929  -0.887  -3.028  1.00 97.81           H  
ATOM   1712 HD13 LEU A 104      -4.422  -1.381  -4.638  1.00 97.81           H  
ATOM   1713  CD2 LEU A 104      -6.399  -2.960  -5.340  1.00 97.81           C  
ATOM   1714 HD21 LEU A 104      -6.639  -4.023  -5.303  1.00 97.81           H  
ATOM   1715 HD22 LEU A 104      -5.456  -2.897  -5.883  1.00 97.81           H  
ATOM   1716 HD23 LEU A 104      -7.264  -2.488  -5.807  1.00 97.81           H  
ATOM   1717  N   SER A 105      -7.923  -3.349  -0.659  1.00 98.12           N  
ATOM   1718  H   SER A 105      -7.715  -4.332  -0.760  1.00 98.12           H  
ATOM   1719  CA  SER A 105      -9.222  -2.948  -0.099  1.00 98.12           C  
ATOM   1720  HA  SER A 105      -9.699  -2.247  -0.784  1.00 98.12           H  
ATOM   1721  C   SER A 105      -9.056  -2.219   1.233  1.00 98.12           C  
ATOM   1722  CB  SER A 105     -10.148  -4.154   0.041  1.00 98.12           C  
ATOM   1723  HB2 SER A 105     -11.072  -3.843   0.528  1.00 98.12           H  
ATOM   1724  HB3 SER A 105      -9.679  -4.942   0.631  1.00 98.12           H  
ATOM   1725  O   SER A 105      -9.686  -1.179   1.419  1.00 98.12           O  
ATOM   1726  OG  SER A 105     -10.418  -4.649  -1.253  1.00 98.12           O  
ATOM   1727  HG  SER A 105      -9.617  -5.069  -1.575  1.00 98.12           H  
ATOM   1728  N   ILE A 106      -8.147  -2.694   2.094  1.00 98.12           N  
ATOM   1729  H   ILE A 106      -7.674  -3.557   1.865  1.00 98.12           H  
ATOM   1730  CA  ILE A 106      -7.775  -2.011   3.342  1.00 98.12           C  
ATOM   1731  HA  ILE A 106      -8.677  -1.864   3.937  1.00 98.12           H  
ATOM   1732  C   ILE A 106      -7.189  -0.623   3.052  1.00 98.12           C  
ATOM   1733  CB  ILE A 106      -6.796  -2.873   4.170  1.00 98.12           C  
ATOM   1734  HB  ILE A 106      -5.941  -3.124   3.542  1.00 98.12           H  
ATOM   1735  O   ILE A 106      -7.659   0.364   3.621  1.00 98.12           O  
ATOM   1736  CG1 ILE A 106      -7.463  -4.187   4.629  1.00 98.12           C  
ATOM   1737 HG12 ILE A 106      -7.979  -4.643   3.784  1.00 98.12           H  
ATOM   1738 HG13 ILE A 106      -8.204  -3.977   5.400  1.00 98.12           H  
ATOM   1739  CG2 ILE A 106      -6.282  -2.090   5.392  1.00 98.12           C  
ATOM   1740 HG21 ILE A 106      -5.598  -1.302   5.075  1.00 98.12           H  
ATOM   1741 HG22 ILE A 106      -7.120  -1.645   5.928  1.00 98.12           H  
ATOM   1742 HG23 ILE A 106      -5.737  -2.742   6.075  1.00 98.12           H  
ATOM   1743  CD1 ILE A 106      -6.459  -5.221   5.150  1.00 98.12           C  
ATOM   1744 HD11 ILE A 106      -6.943  -6.196   5.210  1.00 98.12           H  
ATOM   1745 HD12 ILE A 106      -6.106  -4.947   6.144  1.00 98.12           H  
ATOM   1746 HD13 ILE A 106      -5.609  -5.287   4.470  1.00 98.12           H  
ATOM   1747  N   LEU A 107      -6.229  -0.519   2.124  1.00 97.12           N  
ATOM   1748  H   LEU A 107      -5.881  -1.366   1.698  1.00 97.12           H  
ATOM   1749  CA  LEU A 107      -5.613   0.763   1.749  1.00 97.12           C  
ATOM   1750  HA  LEU A 107      -5.168   1.199   2.643  1.00 97.12           H  
ATOM   1751  C   LEU A 107      -6.660   1.759   1.223  1.00 97.12           C  
ATOM   1752  CB  LEU A 107      -4.515   0.507   0.696  1.00 97.12           C  
ATOM   1753  HB2 LEU A 107      -3.781  -0.188   1.105  1.00 97.12           H  
ATOM   1754  HB3 LEU A 107      -4.974   0.031  -0.171  1.00 97.12           H  
ATOM   1755  O   LEU A 107      -6.685   2.927   1.614  1.00 97.12           O  
ATOM   1756  CG  LEU A 107      -3.784   1.778   0.217  1.00 97.12           C  
ATOM   1757  HG  LEU A 107      -4.507   2.506  -0.152  1.00 97.12           H  
ATOM   1758  CD1 LEU A 107      -2.957   2.425   1.327  1.00 97.12           C  
ATOM   1759 HD11 LEU A 107      -2.438   3.302   0.940  1.00 97.12           H  
ATOM   1760 HD12 LEU A 107      -2.217   1.722   1.710  1.00 97.12           H  
ATOM   1761 HD13 LEU A 107      -3.605   2.752   2.140  1.00 97.12           H  
ATOM   1762  CD2 LEU A 107      -2.854   1.428  -0.945  1.00 97.12           C  
ATOM   1763 HD21 LEU A 107      -2.384   2.334  -1.328  1.00 97.12           H  
ATOM   1764 HD22 LEU A 107      -3.423   0.959  -1.748  1.00 97.12           H  
ATOM   1765 HD23 LEU A 107      -2.079   0.744  -0.599  1.00 97.12           H  
ATOM   1766  N   CYS A 108      -7.571   1.295   0.365  1.00 96.56           N  
ATOM   1767  H   CYS A 108      -7.491   0.338   0.051  1.00 96.56           H  
ATOM   1768  CA  CYS A 108      -8.656   2.117  -0.162  1.00 96.56           C  
ATOM   1769  HA  CYS A 108      -8.232   3.028  -0.584  1.00 96.56           H  
ATOM   1770  C   CYS A 108      -9.654   2.556   0.924  1.00 96.56           C  
ATOM   1771  CB  CYS A 108      -9.372   1.343  -1.276  1.00 96.56           C  
ATOM   1772  HB2 CYS A 108     -10.300   1.855  -1.529  1.00 96.56           H  
ATOM   1773  HB3 CYS A 108      -9.629   0.352  -0.902  1.00 96.56           H  
ATOM   1774  O   CYS A 108     -10.314   3.578   0.734  1.00 96.56           O  
ATOM   1775  SG  CYS A 108      -8.360   1.197  -2.783  1.00 96.56           S  
ATOM   1776  HG  CYS A 108      -8.496   2.458  -3.202  1.00 96.56           H  
ATOM   1777  N   SER A 109      -9.771   1.831   2.043  1.00 95.56           N  
ATOM   1778  H   SER A 109      -9.247   0.972   2.129  1.00 95.56           H  
ATOM   1779  CA  SER A 109     -10.678   2.178   3.145  1.00 95.56           C  
ATOM   1780  HA  SER A 109     -11.462   2.816   2.737  1.00 95.56           H  
ATOM   1781  C   SER A 109     -10.028   2.994   4.275  1.00 95.56           C  
ATOM   1782  CB  SER A 109     -11.387   0.940   3.694  1.00 95.56           C  
ATOM   1783  HB2 SER A 109     -12.099   1.247   4.461  1.00 95.56           H  
ATOM   1784  HB3 SER A 109     -11.947   0.474   2.884  1.00 95.56           H  
ATOM   1785  O   SER A 109     -10.746   3.574   5.077  1.00 95.56           O  
ATOM   1786  OG  SER A 109     -10.490   0.005   4.232  1.00 95.56           O  
ATOM   1787  HG  SER A 109      -9.702   0.433   4.576  1.00 95.56           H  
ATOM   1788  N   THR A 110      -8.703   3.112   4.355  1.00 90.12           N  
ATOM   1789  H   THR A 110      -8.121   2.542   3.757  1.00 90.12           H  
ATOM   1790  CA  THR A 110      -8.024   3.913   5.391  1.00 90.12           C  
ATOM   1791  HA  THR A 110      -8.697   4.054   6.236  1.00 90.12           H  
ATOM   1792  C   THR A 110      -7.618   5.319   4.948  1.00 90.12           C  
ATOM   1793  CB  THR A 110      -6.773   3.198   5.903  1.00 90.12           C  
ATOM   1794  HB  THR A 110      -6.258   3.843   6.615  1.00 90.12           H  
ATOM   1795  O   THR A 110      -7.272   6.191   5.749  1.00 90.12           O  
ATOM   1796  CG2 THR A 110      -7.113   1.884   6.609  1.00 90.12           C  
ATOM   1797 HG21 THR A 110      -8.164   1.886   6.896  1.00 90.12           H  
ATOM   1798 HG22 THR A 110      -6.917   1.032   5.959  1.00 90.12           H  
ATOM   1799 HG23 THR A 110      -6.509   1.770   7.509  1.00 90.12           H  
ATOM   1800  OG1 THR A 110      -5.910   2.938   4.819  1.00 90.12           O  
ATOM   1801  HG1 THR A 110      -5.073   2.624   5.169  1.00 90.12           H  
ATOM   1802  N   GLY A 111      -7.696   5.574   3.648  1.00 74.12           N  
ATOM   1803  H   GLY A 111      -8.018   4.807   3.075  1.00 74.12           H  
ATOM   1804  CA  GLY A 111      -6.809   6.533   3.017  1.00 74.12           C  
ATOM   1805  HA2 GLY A 111      -6.736   6.222   1.975  1.00 74.12           H  
ATOM   1806  HA3 GLY A 111      -5.826   6.406   3.473  1.00 74.12           H  
ATOM   1807  C   GLY A 111      -7.177   8.025   3.044  1.00 74.12           C  
ATOM   1808  O   GLY A 111      -6.682   8.810   2.235  1.00 74.12           O  
ATOM   1809  N   ALA A 112      -8.081   8.468   3.899  1.00 74.56           N  
ATOM   1810  H   ALA A 112      -8.394   7.854   4.637  1.00 74.56           H  
ATOM   1811  CA  ALA A 112      -8.525   9.855   3.885  1.00 74.56           C  
ATOM   1812  HA  ALA A 112      -7.853  10.432   3.249  1.00 74.56           H  
ATOM   1813  C   ALA A 112      -8.384  10.513   5.250  1.00 74.56           C  
ATOM   1814  CB  ALA A 112      -9.914   9.941   3.249  1.00 74.56           C  
ATOM   1815  HB1 ALA A 112      -9.814   9.865   2.166  1.00 74.56           H  
ATOM   1816  HB2 ALA A 112     -10.514   9.108   3.615  1.00 74.56           H  
ATOM   1817  HB3 ALA A 112     -10.379  10.895   3.494  1.00 74.56           H  
ATOM   1818  O   ALA A 112      -8.732   9.934   6.281  1.00 74.56           O  
ATOM   1819  N   SER A 113      -7.851  11.744   5.240  1.00 82.56           N  
ATOM   1820  H   SER A 113      -7.624  12.150   4.343  1.00 82.56           H  
ATOM   1821  CA  SER A 113      -7.806  12.562   6.449  1.00 82.56           C  
ATOM   1822  HA  SER A 113      -7.215  12.035   7.198  1.00 82.56           H  
ATOM   1823  C   SER A 113      -9.224  12.714   6.978  1.00 82.56           C  
ATOM   1824  CB  SER A 113      -7.166  13.934   6.223  1.00 82.56           C  
ATOM   1825  HB2 SER A 113      -7.597  14.403   5.339  1.00 82.56           H  
ATOM   1826  HB3 SER A 113      -6.092  13.801   6.087  1.00 82.56           H  
ATOM   1827  O   SER A 113     -10.117  13.218   6.290  1.00 82.56           O  
ATOM   1828  OG  SER A 113      -7.401  14.768   7.342  1.00 82.56           O  
ATOM   1829  HG  SER A 113      -6.957  15.614   7.254  1.00 82.56           H  
ATOM   1830  N   ALA A 114      -9.419  12.279   8.221  1.00 84.62           N  
ATOM   1831  H   ALA A 114      -8.656  11.817   8.695  1.00 84.62           H  
ATOM   1832  CA  ALA A 114     -10.709  12.322   8.893  1.00 84.62           C  
ATOM   1833  HA  ALA A 114     -11.389  11.656   8.364  1.00 84.62           H  
ATOM   1834  C   ALA A 114     -11.350  13.722   8.902  1.00 84.62           C  
ATOM   1835  CB  ALA A 114     -10.495  11.806  10.321  1.00 84.62           C  
ATOM   1836  HB1 ALA A 114      -9.530  12.139  10.705  1.00 84.62           H  
ATOM   1837  HB2 ALA A 114     -11.275  12.200  10.972  1.00 84.62           H  
ATOM   1838  HB3 ALA A 114     -10.528  10.717  10.318  1.00 84.62           H  
ATOM   1839  O   ALA A 114     -12.568  13.826   9.014  1.00 84.62           O  
ATOM   1840  N   GLU A 115     -10.554  14.784   8.766  1.00 90.44           N  
ATOM   1841  H   GLU A 115      -9.561  14.633   8.663  1.00 90.44           H  
ATOM   1842  CA  GLU A 115     -11.025  16.173   8.745  1.00 90.44           C  
ATOM   1843  HA  GLU A 115     -11.725  16.338   9.564  1.00 90.44           H  
ATOM   1844  C   GLU A 115     -11.739  16.555   7.442  1.00 90.44           C  
ATOM   1845  CB  GLU A 115      -9.817  17.099   8.927  1.00 90.44           C  
ATOM   1846  HB2 GLU A 115      -9.128  16.935   8.098  1.00 90.44           H  
ATOM   1847  HB3 GLU A 115     -10.163  18.132   8.893  1.00 90.44           H  
ATOM   1848  O   GLU A 115     -12.572  17.457   7.447  1.00 90.44           O  
ATOM   1849  CG  GLU A 115      -9.084  16.874  10.259  1.00 90.44           C  
ATOM   1850  HG2 GLU A 115      -9.767  17.106  11.076  1.00 90.44           H  
ATOM   1851  HG3 GLU A 115      -8.798  15.826  10.348  1.00 90.44           H  
ATOM   1852  CD  GLU A 115      -7.817  17.730  10.390  1.00 90.44           C  
ATOM   1853  OE1 GLU A 115      -7.166  17.604  11.450  1.00 90.44           O  
ATOM   1854  OE2 GLU A 115      -7.489  18.468   9.432  1.00 90.44           O  
ATOM   1855  N   LEU A 116     -11.435  15.877   6.328  1.00 94.12           N  
ATOM   1856  H   LEU A 116     -10.793  15.100   6.400  1.00 94.12           H  
ATOM   1857  CA  LEU A 116     -12.039  16.167   5.022  1.00 94.12           C  
ATOM   1858  HA  LEU A 116     -12.423  17.188   5.027  1.00 94.12           H  
ATOM   1859  C   LEU A 116     -13.254  15.280   4.714  1.00 94.12           C  
ATOM   1860  CB  LEU A 116     -10.978  16.047   3.911  1.00 94.12           C  
ATOM   1861  HB2 LEU A 116     -11.474  16.261   2.965  1.00 94.12           H  
ATOM   1862  HB3 LEU A 116     -10.617  15.019   3.895  1.00 94.12           H  
ATOM   1863  O   LEU A 116     -13.952  15.525   3.730  1.00 94.12           O  
ATOM   1864  CG  LEU A 116      -9.771  16.997   4.021  1.00 94.12           C  
ATOM   1865  HG  LEU A 116      -9.264  16.832   4.971  1.00 94.12           H  
ATOM   1866  CD1 LEU A 116      -8.779  16.716   2.884  1.00 94.12           C  
ATOM   1867 HD11 LEU A 116      -8.729  17.548   2.181  1.00 94.12           H  
ATOM   1868 HD12 LEU A 116      -7.789  16.578   3.319  1.00 94.12           H  
ATOM   1869 HD13 LEU A 116      -9.071  15.825   2.329  1.00 94.12           H  
ATOM   1870  CD2 LEU A 116     -10.177  18.469   3.925  1.00 94.12           C  
ATOM   1871 HD21 LEU A 116     -10.853  18.724   4.742  1.00 94.12           H  
ATOM   1872 HD22 LEU A 116      -9.295  19.102   4.015  1.00 94.12           H  
ATOM   1873 HD23 LEU A 116     -10.674  18.665   2.974  1.00 94.12           H  
ATOM   1874  N   LEU A 117     -13.495  14.255   5.532  1.00 96.06           N  
ATOM   1875  H   LEU A 117     -12.913  14.159   6.352  1.00 96.06           H  
ATOM   1876  CA  LEU A 117     -14.589  13.309   5.362  1.00 96.06           C  
ATOM   1877  HA  LEU A 117     -14.959  13.357   4.338  1.00 96.06           H  
ATOM   1878  C   LEU A 117     -15.778  13.635   6.255  1.00 96.06           C  
ATOM   1879  CB  LEU A 117     -14.090  11.890   5.651  1.00 96.06           C  
ATOM   1880  HB2 LEU A 117     -14.952  11.225   5.710  1.00 96.06           H  
ATOM   1881  HB3 LEU A 117     -13.601  11.890   6.625  1.00 96.06           H  
ATOM   1882  O   LEU A 117     -15.639  14.042   7.411  1.00 96.06           O  
ATOM   1883  CG  LEU A 117     -13.120  11.320   4.608  1.00 96.06           C  
ATOM   1884  HG  LEU A 117     -12.259  11.980   4.497  1.00 96.06           H  
ATOM   1885  CD1 LEU A 117     -12.650   9.963   5.137  1.00 96.06           C  
ATOM   1886 HD11 LEU A 117     -12.473   9.279   4.306  1.00 96.06           H  
ATOM   1887 HD12 LEU A 117     -11.728  10.096   5.703  1.00 96.06           H  
ATOM   1888 HD13 LEU A 117     -13.400   9.503   5.780  1.00 96.06           H  
ATOM   1889  CD2 LEU A 117     -13.772  11.137   3.233  1.00 96.06           C  
ATOM   1890 HD21 LEU A 117     -14.112  12.098   2.846  1.00 96.06           H  
ATOM   1891 HD22 LEU A 117     -13.045  10.731   2.530  1.00 96.06           H  
ATOM   1892 HD23 LEU A 117     -14.625  10.462   3.310  1.00 96.06           H  
ATOM   1893  N   SER A 118     -16.970  13.354   5.734  1.00 96.62           N  
ATOM   1894  H   SER A 118     -17.020  13.061   4.768  1.00 96.62           H  
ATOM   1895  CA  SER A 118     -18.178  13.371   6.550  1.00 96.62           C  
ATOM   1896  HA  SER A 118     -18.227  14.353   7.023  1.00 96.62           H  
ATOM   1897  C   SER A 118     -18.120  12.328   7.674  1.00 96.62           C  
ATOM   1898  CB  SER A 118     -19.425  13.211   5.675  1.00 96.62           C  
ATOM   1899  HB2 SER A 118     -20.305  13.428   6.281  1.00 96.62           H  
ATOM   1900  HB3 SER A 118     -19.384  13.936   4.862  1.00 96.62           H  
ATOM   1901  O   SER A 118     -17.457  11.293   7.573  1.00 96.62           O  
ATOM   1902  OG  SER A 118     -19.555  11.910   5.130  1.00 96.62           O  
ATOM   1903  HG  SER A 118     -19.354  11.967   4.193  1.00 96.62           H  
ATOM   1904  N   SER A 119     -18.860  12.569   8.759  1.00 96.06           N  
ATOM   1905  H   SER A 119     -19.401  13.421   8.807  1.00 96.06           H  
ATOM   1906  CA  SER A 119     -19.028  11.596   9.848  1.00 96.06           C  
ATOM   1907  HA  SER A 119     -18.067  11.440  10.339  1.00 96.06           H  
ATOM   1908  C   SER A 119     -19.505  10.238   9.328  1.00 96.06           C  
ATOM   1909  CB  SER A 119     -20.018  12.152  10.877  1.00 96.06           C  
ATOM   1910  HB2 SER A 119     -20.294  11.372  11.586  1.00 96.06           H  
ATOM   1911  HB3 SER A 119     -19.537  12.968  11.416  1.00 96.06           H  
ATOM   1912  O   SER A 119     -18.961   9.205   9.710  1.00 96.06           O  
ATOM   1913  OG  SER A 119     -21.178  12.657  10.235  1.00 96.06           O  
ATOM   1914  HG  SER A 119     -21.667  13.199  10.859  1.00 96.06           H  
ATOM   1915  N   HIS A 120     -20.453  10.245   8.387  1.00 96.50           N  
ATOM   1916  H   HIS A 120     -20.838  11.140   8.122  1.00 96.50           H  
ATOM   1917  CA  HIS A 120     -20.941   9.042   7.718  1.00 96.50           C  
ATOM   1918  HA  HIS A 120     -21.349   8.363   8.467  1.00 96.50           H  
ATOM   1919  C   HIS A 120     -19.826   8.290   6.981  1.00 96.50           C  
ATOM   1920  CB  HIS A 120     -22.061   9.434   6.746  1.00 96.50           C  
ATOM   1921  HB2 HIS A 120     -22.894   9.860   7.304  1.00 96.50           H  
ATOM   1922  HB3 HIS A 120     -21.693  10.190   6.053  1.00 96.50           H  
ATOM   1923  O   HIS A 120     -19.673   7.085   7.174  1.00 96.50           O  
ATOM   1924  CG  HIS A 120     -22.547   8.251   5.953  1.00 96.50           C  
ATOM   1925  CD2 HIS A 120     -22.230   7.952   4.654  1.00 96.50           C  
ATOM   1926  HD2 HIS A 120     -21.611   8.546   3.999  1.00 96.50           H  
ATOM   1927  ND1 HIS A 120     -23.321   7.218   6.430  1.00 96.50           N  
ATOM   1928  HD1 HIS A 120     -23.682   7.122   7.369  1.00 96.50           H  
ATOM   1929  CE1 HIS A 120     -23.476   6.326   5.440  1.00 96.50           C  
ATOM   1930  HE1 HIS A 120     -24.037   5.406   5.512  1.00 96.50           H  
ATOM   1931  NE2 HIS A 120     -22.828   6.729   4.340  1.00 96.50           N  
ATOM   1932  N   ALA A 121     -19.030   8.993   6.171  1.00 97.19           N  
ATOM   1933  H   ALA A 121     -19.179   9.986   6.065  1.00 97.19           H  
ATOM   1934  CA  ALA A 121     -17.928   8.388   5.429  1.00 97.19           C  
ATOM   1935  HA  ALA A 121     -18.315   7.566   4.827  1.00 97.19           H  
ATOM   1936  C   ALA A 121     -16.863   7.798   6.359  1.00 97.19           C  
ATOM   1937  CB  ALA A 121     -17.336   9.441   4.491  1.00 97.19           C  
ATOM   1938  HB1 ALA A 121     -18.093   9.746   3.769  1.00 97.19           H  
ATOM   1939  HB2 ALA A 121     -16.479   9.020   3.965  1.00 97.19           H  
ATOM   1940  HB3 ALA A 121     -17.014  10.316   5.057  1.00 97.19           H  
ATOM   1941  O   ALA A 121     -16.395   6.694   6.106  1.00 97.19           O  
ATOM   1942  N   ARG A 122     -16.530   8.475   7.467  1.00 96.94           N  
ATOM   1943  H   ARG A 122     -16.943   9.386   7.607  1.00 96.94           H  
ATOM   1944  CA  ARG A 122     -15.570   7.955   8.458  1.00 96.94           C  
ATOM   1945  HA  ARG A 122     -14.624   7.736   7.963  1.00 96.94           H  
ATOM   1946  C   ARG A 122     -16.031   6.640   9.080  1.00 96.94           C  
ATOM   1947  CB  ARG A 122     -15.337   8.981   9.568  1.00 96.94           C  
ATOM   1948  HB2 ARG A 122     -16.294   9.256  10.011  1.00 96.94           H  
ATOM   1949  HB3 ARG A 122     -14.730   8.506  10.338  1.00 96.94           H  
ATOM   1950  O   ARG A 122     -15.247   5.702   9.126  1.00 96.94           O  
ATOM   1951  CG  ARG A 122     -14.616  10.240   9.077  1.00 96.94           C  
ATOM   1952  HG2 ARG A 122     -13.600   9.990   8.770  1.00 96.94           H  
ATOM   1953  HG3 ARG A 122     -15.137  10.668   8.221  1.00 96.94           H  
ATOM   1954  CD  ARG A 122     -14.573  11.284  10.190  1.00 96.94           C  
ATOM   1955  HD2 ARG A 122     -15.592  11.534  10.486  1.00 96.94           H  
ATOM   1956  HD3 ARG A 122     -14.105  12.188   9.802  1.00 96.94           H  
ATOM   1957  NE  ARG A 122     -13.813  10.790  11.351  1.00 96.94           N  
ATOM   1958  HE  ARG A 122     -13.447   9.851  11.287  1.00 96.94           H  
ATOM   1959  NH1 ARG A 122     -13.970  12.678  12.641  1.00 96.94           N  
ATOM   1960 HH11 ARG A 122     -14.357  13.183  11.856  1.00 96.94           H  
ATOM   1961 HH12 ARG A 122     -13.850  13.139  13.532  1.00 96.94           H  
ATOM   1962  NH2 ARG A 122     -12.849  10.898  13.389  1.00 96.94           N  
ATOM   1963 HH21 ARG A 122     -12.542   9.942  13.283  1.00 96.94           H  
ATOM   1964 HH22 ARG A 122     -12.499  11.449  14.159  1.00 96.94           H  
ATOM   1965  CZ  ARG A 122     -13.556  11.457  12.454  1.00 96.94           C  
ATOM   1966  N   VAL A 123     -17.292   6.565   9.516  1.00 96.69           N  
ATOM   1967  H   VAL A 123     -17.878   7.385   9.443  1.00 96.69           H  
ATOM   1968  CA  VAL A 123     -17.851   5.328  10.088  1.00 96.69           C  
ATOM   1969  HA  VAL A 123     -17.196   4.974  10.883  1.00 96.69           H  
ATOM   1970  C   VAL A 123     -17.900   4.220   9.039  1.00 96.69           C  
ATOM   1971  CB  VAL A 123     -19.255   5.565  10.680  1.00 96.69           C  
ATOM   1972  HB  VAL A 123     -19.900   6.000   9.916  1.00 96.69           H  
ATOM   1973  O   VAL A 123     -17.529   3.085   9.321  1.00 96.69           O  
ATOM   1974  CG1 VAL A 123     -19.910   4.258  11.147  1.00 96.69           C  
ATOM   1975 HG11 VAL A 123     -20.167   3.640  10.286  1.00 96.69           H  
ATOM   1976 HG12 VAL A 123     -20.829   4.463  11.695  1.00 96.69           H  
ATOM   1977 HG13 VAL A 123     -19.224   3.701  11.785  1.00 96.69           H  
ATOM   1978  CG2 VAL A 123     -19.192   6.539  11.866  1.00 96.69           C  
ATOM   1979 HG21 VAL A 123     -20.019   6.372  12.556  1.00 96.69           H  
ATOM   1980 HG22 VAL A 123     -18.255   6.419  12.411  1.00 96.69           H  
ATOM   1981 HG23 VAL A 123     -19.266   7.564  11.504  1.00 96.69           H  
ATOM   1982  N   LEU A 124     -18.321   4.546   7.814  1.00 97.75           N  
ATOM   1983  H   LEU A 124     -18.593   5.500   7.623  1.00 97.75           H  
ATOM   1984  CA  LEU A 124     -18.389   3.562   6.741  1.00 97.75           C  
ATOM   1985  HA  LEU A 124     -19.017   2.738   7.079  1.00 97.75           H  
ATOM   1986  C   LEU A 124     -17.005   2.980   6.441  1.00 97.75           C  
ATOM   1987  CB  LEU A 124     -19.020   4.214   5.501  1.00 97.75           C  
ATOM   1988  HB2 LEU A 124     -18.431   5.087   5.221  1.00 97.75           H  
ATOM   1989  HB3 LEU A 124     -20.026   4.552   5.753  1.00 97.75           H  
ATOM   1990  O   LEU A 124     -16.837   1.767   6.431  1.00 97.75           O  
ATOM   1991  CG  LEU A 124     -19.089   3.270   4.288  1.00 97.75           C  
ATOM   1992  HG  LEU A 124     -18.086   2.934   4.022  1.00 97.75           H  
ATOM   1993  CD1 LEU A 124     -19.939   2.034   4.578  1.00 97.75           C  
ATOM   1994 HD11 LEU A 124     -19.483   1.442   5.372  1.00 97.75           H  
ATOM   1995 HD12 LEU A 124     -19.955   1.408   3.686  1.00 97.75           H  
ATOM   1996 HD13 LEU A 124     -20.945   2.339   4.868  1.00 97.75           H  
ATOM   1997  CD2 LEU A 124     -19.671   4.011   3.083  1.00 97.75           C  
ATOM   1998 HD21 LEU A 124     -18.887   4.144   2.337  1.00 97.75           H  
ATOM   1999 HD22 LEU A 124     -20.062   4.986   3.371  1.00 97.75           H  
ATOM   2000 HD23 LEU A 124     -20.485   3.437   2.640  1.00 97.75           H  
ATOM   2001  N   LEU A 125     -16.016   3.846   6.232  1.00 97.50           N  
ATOM   2002  H   LEU A 125     -16.218   4.833   6.297  1.00 97.50           H  
ATOM   2003  CA  LEU A 125     -14.652   3.451   5.896  1.00 97.50           C  
ATOM   2004  HA  LEU A 125     -14.677   2.767   5.048  1.00 97.50           H  
ATOM   2005  C   LEU A 125     -13.964   2.681   7.029  1.00 97.50           C  
ATOM   2006  CB  LEU A 125     -13.877   4.723   5.528  1.00 97.50           C  
ATOM   2007  HB2 LEU A 125     -14.033   5.463   6.313  1.00 97.50           H  
ATOM   2008  HB3 LEU A 125     -12.811   4.495   5.533  1.00 97.50           H  
ATOM   2009  O   LEU A 125     -13.251   1.719   6.756  1.00 97.50           O  
ATOM   2010  CG  LEU A 125     -14.238   5.330   4.163  1.00 97.50           C  
ATOM   2011  HG  LEU A 125     -15.312   5.513   4.118  1.00 97.50           H  
ATOM   2012  CD1 LEU A 125     -13.511   6.663   4.012  1.00 97.50           C  
ATOM   2013 HD11 LEU A 125     -13.599   7.032   2.990  1.00 97.50           H  
ATOM   2014 HD12 LEU A 125     -12.457   6.538   4.260  1.00 97.50           H  
ATOM   2015 HD13 LEU A 125     -13.958   7.385   4.695  1.00 97.50           H  
ATOM   2016  CD2 LEU A 125     -13.874   4.457   2.960  1.00 97.50           C  
ATOM   2017 HD21 LEU A 125     -12.800   4.508   2.778  1.00 97.50           H  
ATOM   2018 HD22 LEU A 125     -14.160   3.418   3.122  1.00 97.50           H  
ATOM   2019 HD23 LEU A 125     -14.403   4.822   2.080  1.00 97.50           H  
ATOM   2020  N   GLN A 126     -14.226   3.040   8.288  1.00 96.62           N  
ATOM   2021  H   GLN A 126     -14.810   3.845   8.461  1.00 96.62           H  
ATOM   2022  CA  GLN A 126     -13.699   2.313   9.442  1.00 96.62           C  
ATOM   2023  HA  GLN A 126     -12.614   2.252   9.348  1.00 96.62           H  
ATOM   2024  C   GLN A 126     -14.234   0.878   9.499  1.00 96.62           C  
ATOM   2025  CB  GLN A 126     -14.053   3.100  10.710  1.00 96.62           C  
ATOM   2026  HB2 GLN A 126     -13.619   4.097  10.627  1.00 96.62           H  
ATOM   2027  HB3 GLN A 126     -15.135   3.196  10.795  1.00 96.62           H  
ATOM   2028  O   GLN A 126     -13.456  -0.063   9.640  1.00 96.62           O  
ATOM   2029  CG  GLN A 126     -13.509   2.448  11.985  1.00 96.62           C  
ATOM   2030  HG2 GLN A 126     -13.990   1.485  12.154  1.00 96.62           H  
ATOM   2031  HG3 GLN A 126     -12.439   2.281  11.867  1.00 96.62           H  
ATOM   2032  CD  GLN A 126     -13.723   3.299  13.230  1.00 96.62           C  
ATOM   2033  NE2 GLN A 126     -13.037   2.933  14.294  1.00 96.62           N  
ATOM   2034 HE21 GLN A 126     -12.061   2.784  14.081  1.00 96.62           H  
ATOM   2035 HE22 GLN A 126     -13.350   2.038  14.641  1.00 96.62           H  
ATOM   2036  OE1 GLN A 126     -14.436   4.297  13.245  1.00 96.62           O  
ATOM   2037  N   ASN A 127     -15.543   0.711   9.304  1.00 97.44           N  
ATOM   2038  H   ASN A 127     -16.122   1.533   9.210  1.00 97.44           H  
ATOM   2039  CA  ASN A 127     -16.184  -0.603   9.318  1.00 97.44           C  
ATOM   2040  HA  ASN A 127     -15.949  -1.099  10.260  1.00 97.44           H  
ATOM   2041  C   ASN A 127     -15.678  -1.503   8.177  1.00 97.44           C  
ATOM   2042  CB  ASN A 127     -17.705  -0.415   9.199  1.00 97.44           C  
ATOM   2043  HB2 ASN A 127     -17.924   0.171   8.306  1.00 97.44           H  
ATOM   2044  HB3 ASN A 127     -18.157  -1.401   9.097  1.00 97.44           H  
ATOM   2045  O   ASN A 127     -15.480  -2.700   8.370  1.00 97.44           O  
ATOM   2046  CG  ASN A 127     -18.371   0.239  10.392  1.00 97.44           C  
ATOM   2047  ND2 ASN A 127     -19.654   0.482  10.289  1.00 97.44           N  
ATOM   2048 HD21 ASN A 127     -20.134   0.247   9.432  1.00 97.44           H  
ATOM   2049 HD22 ASN A 127     -20.096   0.792  11.142  1.00 97.44           H  
ATOM   2050  OD1 ASN A 127     -17.814   0.490  11.440  1.00 97.44           O  
ATOM   2051  N   GLU A 128     -15.461  -0.938   6.987  1.00 97.75           N  
ATOM   2052  H   GLU A 128     -15.663   0.045   6.873  1.00 97.75           H  
ATOM   2053  CA  GLU A 128     -14.920  -1.680   5.842  1.00 97.75           C  
ATOM   2054  HA  GLU A 128     -15.472  -2.610   5.712  1.00 97.75           H  
ATOM   2055  C   GLU A 128     -13.450  -2.054   6.076  1.00 97.75           C  
ATOM   2056  CB  GLU A 128     -15.079  -0.847   4.564  1.00 97.75           C  
ATOM   2057  HB2 GLU A 128     -14.575  -1.342   3.734  1.00 97.75           H  
ATOM   2058  HB3 GLU A 128     -14.586   0.113   4.719  1.00 97.75           H  
ATOM   2059  O   GLU A 128     -13.061  -3.188   5.803  1.00 97.75           O  
ATOM   2060  CG  GLU A 128     -16.550  -0.578   4.190  1.00 97.75           C  
ATOM   2061  HG2 GLU A 128     -16.546   0.245   3.474  1.00 97.75           H  
ATOM   2062  HG3 GLU A 128     -17.101  -0.224   5.061  1.00 97.75           H  
ATOM   2063  CD  GLU A 128     -17.334  -1.761   3.592  1.00 97.75           C  
ATOM   2064  OE1 GLU A 128     -18.591  -1.728   3.704  1.00 97.75           O  
ATOM   2065  OE2 GLU A 128     -16.718  -2.606   2.902  1.00 97.75           O  
ATOM   2066  N   CYS A 129     -12.652  -1.152   6.660  1.00 97.19           N  
ATOM   2067  H   CYS A 129     -13.015  -0.231   6.857  1.00 97.19           H  
ATOM   2068  CA  CYS A 129     -11.271  -1.451   7.044  1.00 97.19           C  
ATOM   2069  HA  CYS A 129     -10.706  -1.735   6.156  1.00 97.19           H  
ATOM   2070  C   CYS A 129     -11.196  -2.620   8.028  1.00 97.19           C  
ATOM   2071  CB  CYS A 129     -10.633  -0.202   7.662  1.00 97.19           C  
ATOM   2072  HB2 CYS A 129     -10.726   0.639   6.975  1.00 97.19           H  
ATOM   2073  HB3 CYS A 129     -11.142   0.053   8.591  1.00 97.19           H  
ATOM   2074  O   CYS A 129     -10.459  -3.572   7.794  1.00 97.19           O  
ATOM   2075  SG  CYS A 129      -8.881  -0.552   7.997  1.00 97.19           S  
ATOM   2076  HG  CYS A 129      -8.877  -0.287   9.306  1.00 97.19           H  
ATOM   2077  N   GLU A 130     -11.997  -2.590   9.095  1.00 97.88           N  
ATOM   2078  H   GLU A 130     -12.586  -1.782   9.238  1.00 97.88           H  
ATOM   2079  CA  GLU A 130     -12.058  -3.671  10.085  1.00 97.88           C  
ATOM   2080  HA  GLU A 130     -11.068  -3.831  10.513  1.00 97.88           H  
ATOM   2081  C   GLU A 130     -12.498  -4.997   9.453  1.00 97.88           C  
ATOM   2082  CB  GLU A 130     -13.026  -3.273  11.209  1.00 97.88           C  
ATOM   2083  HB2 GLU A 130     -13.221  -4.148  11.830  1.00 97.88           H  
ATOM   2084  HB3 GLU A 130     -13.966  -2.940  10.768  1.00 97.88           H  
ATOM   2085  O   GLU A 130     -11.914  -6.050   9.725  1.00 97.88           O  
ATOM   2086  CG  GLU A 130     -12.448  -2.166  12.108  1.00 97.88           C  
ATOM   2087  HG2 GLU A 130     -11.573  -2.564  12.622  1.00 97.88           H  
ATOM   2088  HG3 GLU A 130     -12.112  -1.333  11.491  1.00 97.88           H  
ATOM   2089  CD  GLU A 130     -13.444  -1.637  13.154  1.00 97.88           C  
ATOM   2090  OE1 GLU A 130     -13.134  -0.583  13.766  1.00 97.88           O  
ATOM   2091  OE2 GLU A 130     -14.497  -2.282  13.354  1.00 97.88           O  
ATOM   2092  N   PHE A 131     -13.476  -4.942   8.546  1.00 98.38           N  
ATOM   2093  H   PHE A 131     -13.910  -4.049   8.364  1.00 98.38           H  
ATOM   2094  CA  PHE A 131     -13.949  -6.104   7.807  1.00 98.38           C  
ATOM   2095  HA  PHE A 131     -14.256  -6.869   8.520  1.00 98.38           H  
ATOM   2096  C   PHE A 131     -12.847  -6.725   6.936  1.00 98.38           C  
ATOM   2097  CB  PHE A 131     -15.177  -5.705   6.982  1.00 98.38           C  
ATOM   2098  HB2 PHE A 131     -14.922  -4.868   6.332  1.00 98.38           H  
ATOM   2099  HB3 PHE A 131     -15.968  -5.371   7.654  1.00 98.38           H  
ATOM   2100  O   PHE A 131     -12.562  -7.917   7.078  1.00 98.38           O  
ATOM   2101  CG  PHE A 131     -15.706  -6.836   6.134  1.00 98.38           C  
ATOM   2102  CD1 PHE A 131     -15.430  -6.865   4.755  1.00 98.38           C  
ATOM   2103  HD1 PHE A 131     -14.872  -6.063   4.295  1.00 98.38           H  
ATOM   2104  CD2 PHE A 131     -16.455  -7.868   6.730  1.00 98.38           C  
ATOM   2105  HD2 PHE A 131     -16.672  -7.832   7.787  1.00 98.38           H  
ATOM   2106  CE1 PHE A 131     -15.907  -7.928   3.970  1.00 98.38           C  
ATOM   2107  HE1 PHE A 131     -15.714  -7.930   2.907  1.00 98.38           H  
ATOM   2108  CE2 PHE A 131     -16.939  -8.927   5.944  1.00 98.38           C  
ATOM   2109  HE2 PHE A 131     -17.545  -9.696   6.399  1.00 98.38           H  
ATOM   2110  CZ  PHE A 131     -16.668  -8.952   4.563  1.00 98.38           C  
ATOM   2111  HZ  PHE A 131     -17.074  -9.740   3.945  1.00 98.38           H  
ATOM   2112  N   TYR A 132     -12.187  -5.945   6.074  1.00 98.62           N  
ATOM   2113  H   TYR A 132     -12.442  -4.971   5.999  1.00 98.62           H  
ATOM   2114  CA  TYR A 132     -11.126  -6.470   5.207  1.00 98.62           C  
ATOM   2115  HA  TYR A 132     -11.498  -7.375   4.728  1.00 98.62           H  
ATOM   2116  C   TYR A 132      -9.872  -6.875   5.990  1.00 98.62           C  
ATOM   2117  CB  TYR A 132     -10.777  -5.466   4.103  1.00 98.62           C  
ATOM   2118  HB2 TYR A 132     -10.496  -4.518   4.561  1.00 98.62           H  
ATOM   2119  HB3 TYR A 132      -9.913  -5.847   3.558  1.00 98.62           H  
ATOM   2120  O   TYR A 132      -9.258  -7.886   5.653  1.00 98.62           O  
ATOM   2121  CG  TYR A 132     -11.878  -5.244   3.088  1.00 98.62           C  
ATOM   2122  CD1 TYR A 132     -12.339  -6.318   2.299  1.00 98.62           C  
ATOM   2123  HD1 TYR A 132     -11.904  -7.300   2.412  1.00 98.62           H  
ATOM   2124  CD2 TYR A 132     -12.429  -3.961   2.925  1.00 98.62           C  
ATOM   2125  HD2 TYR A 132     -12.064  -3.135   3.517  1.00 98.62           H  
ATOM   2126  CE1 TYR A 132     -13.361  -6.106   1.352  1.00 98.62           C  
ATOM   2127  HE1 TYR A 132     -13.714  -6.917   0.732  1.00 98.62           H  
ATOM   2128  CE2 TYR A 132     -13.482  -3.758   2.018  1.00 98.62           C  
ATOM   2129  HE2 TYR A 132     -13.945  -2.785   1.947  1.00 98.62           H  
ATOM   2130  OH  TYR A 132     -14.985  -4.620   0.376  1.00 98.62           O  
ATOM   2131  HH  TYR A 132     -15.406  -3.791   0.614  1.00 98.62           H  
ATOM   2132  CZ  TYR A 132     -13.947  -4.828   1.228  1.00 98.62           C  
ATOM   2133  N   SER A 133      -9.532  -6.170   7.071  1.00 98.56           N  
ATOM   2134  H   SER A 133     -10.021  -5.308   7.263  1.00 98.56           H  
ATOM   2135  CA  SER A 133      -8.449  -6.551   7.990  1.00 98.56           C  
ATOM   2136  HA  SER A 133      -7.510  -6.621   7.441  1.00 98.56           H  
ATOM   2137  C   SER A 133      -8.697  -7.904   8.650  1.00 98.56           C  
ATOM   2138  CB  SER A 133      -8.298  -5.480   9.068  1.00 98.56           C  
ATOM   2139  HB2 SER A 133      -9.278  -5.187   9.442  1.00 98.56           H  
ATOM   2140  HB3 SER A 133      -7.715  -5.871   9.902  1.00 98.56           H  
ATOM   2141  O   SER A 133      -7.800  -8.745   8.695  1.00 98.56           O  
ATOM   2142  OG  SER A 133      -7.632  -4.368   8.507  1.00 98.56           O  
ATOM   2143  HG  SER A 133      -7.695  -3.620   9.105  1.00 98.56           H  
ATOM   2144  N   SER A 134      -9.932  -8.167   9.090  1.00 98.75           N  
ATOM   2145  H   SER A 134     -10.628  -7.436   9.045  1.00 98.75           H  
ATOM   2146  CA  SER A 134     -10.309  -9.477   9.631  1.00 98.75           C  
ATOM   2147  HA  SER A 134      -9.624  -9.733  10.439  1.00 98.75           H  
ATOM   2148  C   SER A 134     -10.209 -10.578   8.573  1.00 98.75           C  
ATOM   2149  CB  SER A 134     -11.732  -9.399  10.190  1.00 98.75           C  
ATOM   2150  HB2 SER A 134     -11.768  -8.648  10.979  1.00 98.75           H  
ATOM   2151  HB3 SER A 134     -12.423  -9.107   9.399  1.00 98.75           H  
ATOM   2152  O   SER A 134      -9.722 -11.676   8.857  1.00 98.75           O  
ATOM   2153  OG  SER A 134     -12.135 -10.650  10.713  1.00 98.75           O  
ATOM   2154  HG  SER A 134     -11.584 -10.857  11.471  1.00 98.75           H  
ATOM   2155  N   LYS A 135     -10.600 -10.271   7.329  1.00 98.75           N  
ATOM   2156  H   LYS A 135     -10.972  -9.346   7.170  1.00 98.75           H  
ATOM   2157  CA  LYS A 135     -10.471 -11.196   6.197  1.00 98.75           C  
ATOM   2158  HA  LYS A 135     -10.887 -12.161   6.485  1.00 98.75           H  
ATOM   2159  C   LYS A 135      -9.014 -11.494   5.860  1.00 98.75           C  
ATOM   2160  CB  LYS A 135     -11.216 -10.644   4.972  1.00 98.75           C  
ATOM   2161  HB2 LYS A 135     -10.948 -11.238   4.099  1.00 98.75           H  
ATOM   2162  HB3 LYS A 135     -10.894  -9.619   4.788  1.00 98.75           H  
ATOM   2163  O   LYS A 135      -8.688 -12.662   5.679  1.00 98.75           O  
ATOM   2164  CG  LYS A 135     -12.745 -10.651   5.111  1.00 98.75           C  
ATOM   2165  HG2 LYS A 135     -13.053 -10.078   5.986  1.00 98.75           H  
ATOM   2166  HG3 LYS A 135     -13.172 -10.180   4.226  1.00 98.75           H  
ATOM   2167  CD  LYS A 135     -13.296 -12.072   5.237  1.00 98.75           C  
ATOM   2168  HD2 LYS A 135     -12.990 -12.501   6.191  1.00 98.75           H  
ATOM   2169  HD3 LYS A 135     -12.904 -12.681   4.423  1.00 98.75           H  
ATOM   2170  CE  LYS A 135     -14.821 -12.025   5.163  1.00 98.75           C  
ATOM   2171  HE2 LYS A 135     -15.096 -11.656   4.175  1.00 98.75           H  
ATOM   2172  HE3 LYS A 135     -15.188 -11.314   5.903  1.00 98.75           H  
ATOM   2173  NZ  LYS A 135     -15.389 -13.376   5.396  1.00 98.75           N  
ATOM   2174  HZ1 LYS A 135     -16.365 -13.401   5.137  1.00 98.75           H  
ATOM   2175  HZ2 LYS A 135     -14.884 -14.057   4.846  1.00 98.75           H  
ATOM   2176  HZ3 LYS A 135     -15.292 -13.629   6.369  1.00 98.75           H  
ATOM   2177  N   LEU A 136      -8.144 -10.485   5.832  1.00 98.81           N  
ATOM   2178  H   LEU A 136      -8.489  -9.546   5.969  1.00 98.81           H  
ATOM   2179  CA  LEU A 136      -6.714 -10.676   5.584  1.00 98.81           C  
ATOM   2180  HA  LEU A 136      -6.600 -11.243   4.660  1.00 98.81           H  
ATOM   2181  C   LEU A 136      -6.056 -11.505   6.689  1.00 98.81           C  
ATOM   2182  CB  LEU A 136      -6.034  -9.308   5.418  1.00 98.81           C  
ATOM   2183  HB2 LEU A 136      -6.140  -8.752   6.349  1.00 98.81           H  
ATOM   2184  HB3 LEU A 136      -6.550  -8.750   4.636  1.00 98.81           H  
ATOM   2185  O   LEU A 136      -5.329 -12.445   6.385  1.00 98.81           O  
ATOM   2186  CG  LEU A 136      -4.538  -9.407   5.056  1.00 98.81           C  
ATOM   2187  HG  LEU A 136      -4.004  -9.987   5.808  1.00 98.81           H  
ATOM   2188  CD1 LEU A 136      -4.295 -10.097   3.717  1.00 98.81           C  
ATOM   2189 HD11 LEU A 136      -3.231 -10.079   3.479  1.00 98.81           H  
ATOM   2190 HD12 LEU A 136      -4.592 -11.144   3.772  1.00 98.81           H  
ATOM   2191 HD13 LEU A 136      -4.838  -9.585   2.923  1.00 98.81           H  
ATOM   2192  CD2 LEU A 136      -3.934  -8.006   5.011  1.00 98.81           C  
ATOM   2193 HD21 LEU A 136      -3.822  -7.608   6.020  1.00 98.81           H  
ATOM   2194 HD22 LEU A 136      -4.572  -7.346   4.423  1.00 98.81           H  
ATOM   2195 HD23 LEU A 136      -2.953  -8.053   4.540  1.00 98.81           H  
ATOM   2196  N   LEU A 137      -6.360 -11.222   7.961  1.00 98.88           N  
ATOM   2197  H   LEU A 137      -6.936 -10.418   8.165  1.00 98.88           H  
ATOM   2198  CA  LEU A 137      -5.839 -12.018   9.073  1.00 98.88           C  
ATOM   2199  HA  LEU A 137      -4.750 -11.979   9.037  1.00 98.88           H  
ATOM   2200  C   LEU A 137      -6.256 -13.489   8.942  1.00 98.88           C  
ATOM   2201  CB  LEU A 137      -6.321 -11.414  10.405  1.00 98.88           C  
ATOM   2202  HB2 LEU A 137      -5.905 -10.412  10.505  1.00 98.88           H  
ATOM   2203  HB3 LEU A 137      -7.407 -11.328  10.373  1.00 98.88           H  
ATOM   2204  O   LEU A 137      -5.414 -14.379   9.044  1.00 98.88           O  
ATOM   2205  CG  LEU A 137      -5.939 -12.248  11.646  1.00 98.88           C  
ATOM   2206  HG  LEU A 137      -6.376 -13.244  11.565  1.00 98.88           H  
ATOM   2207  CD1 LEU A 137      -4.425 -12.389  11.812  1.00 98.88           C  
ATOM   2208 HD11 LEU A 137      -3.960 -11.403  11.819  1.00 98.88           H  
ATOM   2209 HD12 LEU A 137      -4.013 -12.976  10.991  1.00 98.88           H  
ATOM   2210 HD13 LEU A 137      -4.202 -12.901  12.747  1.00 98.88           H  
ATOM   2211  CD2 LEU A 137      -6.505 -11.602  12.909  1.00 98.88           C  
ATOM   2212 HD21 LEU A 137      -7.569 -11.403  12.776  1.00 98.88           H  
ATOM   2213 HD22 LEU A 137      -6.385 -12.286  13.749  1.00 98.88           H  
ATOM   2214 HD23 LEU A 137      -5.984 -10.669  13.120  1.00 98.88           H  
ATOM   2215  N   ASN A 138      -7.537 -13.746   8.667  1.00 98.81           N  
ATOM   2216  H   ASN A 138      -8.175 -12.969   8.575  1.00 98.81           H  
ATOM   2217  CA  ASN A 138      -8.048 -15.108   8.515  1.00 98.81           C  
ATOM   2218  HA  ASN A 138      -7.790 -15.670   9.412  1.00 98.81           H  
ATOM   2219  C   ASN A 138      -7.418 -15.820   7.314  1.00 98.81           C  
ATOM   2220  CB  ASN A 138      -9.571 -15.025   8.377  1.00 98.81           C  
ATOM   2221  HB2 ASN A 138      -9.978 -14.472   9.224  1.00 98.81           H  
ATOM   2222  HB3 ASN A 138      -9.800 -14.468   7.469  1.00 98.81           H  
ATOM   2223  O   ASN A 138      -7.022 -16.976   7.440  1.00 98.81           O  
ATOM   2224  CG  ASN A 138     -10.297 -16.359   8.268  1.00 98.81           C  
ATOM   2225  ND2 ASN A 138     -10.379 -17.149   9.312  1.00 98.81           N  
ATOM   2226 HD21 ASN A 138     -11.069 -17.883   9.251  1.00 98.81           H  
ATOM   2227 HD22 ASN A 138      -9.629 -17.171   9.989  1.00 98.81           H  
ATOM   2228  OD1 ASN A 138     -10.887 -16.680   7.255  1.00 98.81           O  
ATOM   2229  N   PHE A 139      -7.268 -15.119   6.188  1.00 98.75           N  
ATOM   2230  H   PHE A 139      -7.612 -14.170   6.158  1.00 98.75           H  
ATOM   2231  CA  PHE A 139      -6.609 -15.628   4.989  1.00 98.75           C  
ATOM   2232  HA  PHE A 139      -7.142 -16.505   4.624  1.00 98.75           H  
ATOM   2233  C   PHE A 139      -5.168 -16.061   5.292  1.00 98.75           C  
ATOM   2234  CB  PHE A 139      -6.657 -14.540   3.907  1.00 98.75           C  
ATOM   2235  HB2 PHE A 139      -6.173 -13.637   4.279  1.00 98.75           H  
ATOM   2236  HB3 PHE A 139      -7.696 -14.288   3.693  1.00 98.75           H  
ATOM   2237  O   PHE A 139      -4.770 -17.182   4.962  1.00 98.75           O  
ATOM   2238  CG  PHE A 139      -5.981 -14.956   2.621  1.00 98.75           C  
ATOM   2239  CD1 PHE A 139      -4.624 -14.650   2.409  1.00 98.75           C  
ATOM   2240  HD1 PHE A 139      -4.070 -14.079   3.139  1.00 98.75           H  
ATOM   2241  CD2 PHE A 139      -6.699 -15.680   1.650  1.00 98.75           C  
ATOM   2242  HD2 PHE A 139      -7.745 -15.908   1.797  1.00 98.75           H  
ATOM   2243  CE1 PHE A 139      -3.997 -15.057   1.224  1.00 98.75           C  
ATOM   2244  HE1 PHE A 139      -2.966 -14.780   1.061  1.00 98.75           H  
ATOM   2245  CE2 PHE A 139      -6.063 -16.092   0.467  1.00 98.75           C  
ATOM   2246  HE2 PHE A 139      -6.619 -16.630  -0.286  1.00 98.75           H  
ATOM   2247  CZ  PHE A 139      -4.714 -15.766   0.244  1.00 98.75           C  
ATOM   2248  HZ  PHE A 139      -4.246 -16.037  -0.691  1.00 98.75           H  
ATOM   2249  N   CYS A 140      -4.400 -15.222   5.995  1.00 98.69           N  
ATOM   2250  H   CYS A 140      -4.749 -14.298   6.207  1.00 98.69           H  
ATOM   2251  CA  CYS A 140      -3.024 -15.556   6.362  1.00 98.69           C  
ATOM   2252  HA  CYS A 140      -2.506 -15.893   5.464  1.00 98.69           H  
ATOM   2253  C   CYS A 140      -2.960 -16.703   7.385  1.00 98.69           C  
ATOM   2254  CB  CYS A 140      -2.301 -14.302   6.868  1.00 98.69           C  
ATOM   2255  HB2 CYS A 140      -1.290 -14.577   7.167  1.00 98.69           H  
ATOM   2256  HB3 CYS A 140      -2.817 -13.885   7.733  1.00 98.69           H  
ATOM   2257  O   CYS A 140      -2.127 -17.599   7.247  1.00 98.69           O  
ATOM   2258  SG  CYS A 140      -2.221 -13.069   5.534  1.00 98.69           S  
ATOM   2259  HG  CYS A 140      -1.079 -12.442   5.833  1.00 98.69           H  
ATOM   2260  N   GLN A 141      -3.858 -16.738   8.373  1.00 98.62           N  
ATOM   2261  H   GLN A 141      -4.534 -15.990   8.447  1.00 98.62           H  
ATOM   2262  CA  GLN A 141      -3.889 -17.812   9.376  1.00 98.62           C  
ATOM   2263  HA  GLN A 141      -2.894 -17.938   9.803  1.00 98.62           H  
ATOM   2264  C   GLN A 141      -4.258 -19.167   8.771  1.00 98.62           C  
ATOM   2265  CB  GLN A 141      -4.853 -17.455  10.510  1.00 98.62           C  
ATOM   2266  HB2 GLN A 141      -5.805 -17.137  10.086  1.00 98.62           H  
ATOM   2267  HB3 GLN A 141      -5.021 -18.342  11.121  1.00 98.62           H  
ATOM   2268  O   GLN A 141      -3.629 -20.170   9.095  1.00 98.62           O  
ATOM   2269  CG  GLN A 141      -4.274 -16.363  11.417  1.00 98.62           C  
ATOM   2270  HG2 GLN A 141      -4.036 -15.474  10.834  1.00 98.62           H  
ATOM   2271  HG3 GLN A 141      -3.346 -16.727  11.859  1.00 98.62           H  
ATOM   2272  CD  GLN A 141      -5.239 -15.966  12.525  1.00 98.62           C  
ATOM   2273  NE2 GLN A 141      -4.740 -15.653  13.700  1.00 98.62           N  
ATOM   2274 HE21 GLN A 141      -5.415 -15.461  14.427  1.00 98.62           H  
ATOM   2275 HE22 GLN A 141      -3.753 -15.770  13.877  1.00 98.62           H  
ATOM   2276  OE1 GLN A 141      -6.448 -15.909  12.360  1.00 98.62           O  
ATOM   2277  N   VAL A 142      -5.209 -19.207   7.835  1.00 98.44           N  
ATOM   2278  H   VAL A 142      -5.711 -18.357   7.619  1.00 98.44           H  
ATOM   2279  CA  VAL A 142      -5.577 -20.442   7.124  1.00 98.44           C  
ATOM   2280  HA  VAL A 142      -5.849 -21.204   7.855  1.00 98.44           H  
ATOM   2281  C   VAL A 142      -4.398 -21.007   6.327  1.00 98.44           C  
ATOM   2282  CB  VAL A 142      -6.794 -20.173   6.216  1.00 98.44           C  
ATOM   2283  HB  VAL A 142      -6.599 -19.274   5.632  1.00 98.44           H  
ATOM   2284  O   VAL A 142      -4.222 -22.223   6.269  1.00 98.44           O  
ATOM   2285  CG1 VAL A 142      -7.066 -21.322   5.235  1.00 98.44           C  
ATOM   2286 HG11 VAL A 142      -7.116 -22.266   5.777  1.00 98.44           H  
ATOM   2287 HG12 VAL A 142      -6.270 -21.375   4.493  1.00 98.44           H  
ATOM   2288 HG13 VAL A 142      -8.007 -21.150   4.712  1.00 98.44           H  
ATOM   2289  CG2 VAL A 142      -8.072 -19.947   7.045  1.00 98.44           C  
ATOM   2290 HG21 VAL A 142      -8.628 -19.114   6.615  1.00 98.44           H  
ATOM   2291 HG22 VAL A 142      -7.833 -19.704   8.080  1.00 98.44           H  
ATOM   2292 HG23 VAL A 142      -8.706 -20.833   7.039  1.00 98.44           H  
ATOM   2293  N   ARG A 143      -3.567 -20.143   5.734  1.00 98.12           N  
ATOM   2294  H   ARG A 143      -3.777 -19.158   5.806  1.00 98.12           H  
ATOM   2295  CA  ARG A 143      -2.441 -20.570   4.889  1.00 98.12           C  
ATOM   2296  HA  ARG A 143      -2.712 -21.484   4.360  1.00 98.12           H  
ATOM   2297  C   ARG A 143      -1.182 -20.924   5.668  1.00 98.12           C  
ATOM   2298  CB  ARG A 143      -2.145 -19.474   3.866  1.00 98.12           C  
ATOM   2299  HB2 ARG A 143      -1.197 -19.696   3.377  1.00 98.12           H  
ATOM   2300  HB3 ARG A 143      -2.050 -18.515   4.377  1.00 98.12           H  
ATOM   2301  O   ARG A 143      -0.453 -21.823   5.256  1.00 98.12           O  
ATOM   2302  CG  ARG A 143      -3.257 -19.404   2.814  1.00 98.12           C  
ATOM   2303  HG2 ARG A 143      -3.361 -20.370   2.318  1.00 98.12           H  
ATOM   2304  HG3 ARG A 143      -4.204 -19.147   3.289  1.00 98.12           H  
ATOM   2305  CD  ARG A 143      -2.924 -18.340   1.778  1.00 98.12           C  
ATOM   2306  HD2 ARG A 143      -3.791 -18.202   1.132  1.00 98.12           H  
ATOM   2307  HD3 ARG A 143      -2.733 -17.396   2.288  1.00 98.12           H  
ATOM   2308  NE  ARG A 143      -1.765 -18.728   0.948  1.00 98.12           N  
ATOM   2309  HE  ARG A 143      -1.554 -19.713   0.874  1.00 98.12           H  
ATOM   2310  NH1 ARG A 143      -1.341 -16.621   0.206  1.00 98.12           N  
ATOM   2311 HH11 ARG A 143      -2.029 -16.281   0.863  1.00 98.12           H  
ATOM   2312 HH12 ARG A 143      -1.236 -16.112  -0.660  1.00 98.12           H  
ATOM   2313  NH2 ARG A 143      -0.265 -18.297  -0.732  1.00 98.12           N  
ATOM   2314 HH21 ARG A 143      -0.078 -19.280  -0.872  1.00 98.12           H  
ATOM   2315 HH22 ARG A 143      -0.036 -17.605  -1.431  1.00 98.12           H  
ATOM   2316  CZ  ARG A 143      -1.121 -17.892   0.156  1.00 98.12           C  
ATOM   2317  N   PHE A 144      -0.908 -20.207   6.751  1.00 98.06           N  
ATOM   2318  H   PHE A 144      -1.518 -19.431   6.966  1.00 98.06           H  
ATOM   2319  CA  PHE A 144       0.367 -20.288   7.461  1.00 98.06           C  
ATOM   2320  HA  PHE A 144       1.013 -21.014   6.967  1.00 98.06           H  
ATOM   2321  C   PHE A 144       0.246 -20.796   8.904  1.00 98.06           C  
ATOM   2322  CB  PHE A 144       1.054 -18.918   7.361  1.00 98.06           C  
ATOM   2323  HB2 PHE A 144       0.450 -18.191   7.904  1.00 98.06           H  
ATOM   2324  HB3 PHE A 144       2.027 -18.971   7.850  1.00 98.06           H  
ATOM   2325  O   PHE A 144       1.265 -21.033   9.549  1.00 98.06           O  
ATOM   2326  CG  PHE A 144       1.257 -18.436   5.932  1.00 98.06           C  
ATOM   2327  CD1 PHE A 144       2.166 -19.098   5.087  1.00 98.06           C  
ATOM   2328  HD1 PHE A 144       2.733 -19.939   5.458  1.00 98.06           H  
ATOM   2329  CD2 PHE A 144       0.513 -17.351   5.431  1.00 98.06           C  
ATOM   2330  HD2 PHE A 144      -0.175 -16.820   6.072  1.00 98.06           H  
ATOM   2331  CE1 PHE A 144       2.330 -18.676   3.755  1.00 98.06           C  
ATOM   2332  HE1 PHE A 144       3.028 -19.194   3.115  1.00 98.06           H  
ATOM   2333  CE2 PHE A 144       0.660 -16.936   4.096  1.00 98.06           C  
ATOM   2334  HE2 PHE A 144       0.081 -16.108   3.716  1.00 98.06           H  
ATOM   2335  CZ  PHE A 144       1.578 -17.593   3.262  1.00 98.06           C  
ATOM   2336  HZ  PHE A 144       1.702 -17.251   2.244  1.00 98.06           H  
ATOM   2337  N   GLY A 145      -0.968 -21.011   9.413  1.00 98.44           N  
ATOM   2338  H   GLY A 145      -1.782 -20.771   8.865  1.00 98.44           H  
ATOM   2339  CA  GLY A 145      -1.203 -21.331  10.819  1.00 98.44           C  
ATOM   2340  HA2 GLY A 145      -2.133 -21.892  10.910  1.00 98.44           H  
ATOM   2341  HA3 GLY A 145      -0.391 -21.954  11.196  1.00 98.44           H  
ATOM   2342  C   GLY A 145      -1.296 -20.069  11.679  1.00 98.44           C  
ATOM   2343  O   GLY A 145      -0.956 -18.974  11.236  1.00 98.44           O  
ATOM   2344  N   ASP A 146      -1.745 -20.205  12.926  1.00 98.06           N  
ATOM   2345  H   ASP A 146      -2.110 -21.104  13.208  1.00 98.06           H  
ATOM   2346  CA  ASP A 146      -2.142 -19.052  13.749  1.00 98.06           C  
ATOM   2347  HA  ASP A 146      -2.972 -18.549  13.252  1.00 98.06           H  
ATOM   2348  C   ASP A 146      -1.026 -18.016  13.950  1.00 98.06           C  
ATOM   2349  CB  ASP A 146      -2.632 -19.549  15.118  1.00 98.06           C  
ATOM   2350  HB2 ASP A 146      -1.853 -20.159  15.575  1.00 98.06           H  
ATOM   2351  HB3 ASP A 146      -2.809 -18.689  15.764  1.00 98.06           H  
ATOM   2352  O   ASP A 146      -1.222 -16.827  13.692  1.00 98.06           O  
ATOM   2353  CG  ASP A 146      -3.927 -20.363  15.041  1.00 98.06           C  
ATOM   2354  OD1 ASP A 146      -4.670 -20.189  14.051  1.00 98.06           O  
ATOM   2355  OD2 ASP A 146      -4.132 -21.174  15.968  1.00 98.06           O  
ATOM   2356  N   VAL A 147       0.157 -18.471  14.382  1.00 98.31           N  
ATOM   2357  H   VAL A 147       0.225 -19.461  14.569  1.00 98.31           H  
ATOM   2358  CA  VAL A 147       1.294 -17.598  14.718  1.00 98.31           C  
ATOM   2359  HA  VAL A 147       0.918 -16.750  15.291  1.00 98.31           H  
ATOM   2360  C   VAL A 147       1.938 -17.028  13.455  1.00 98.31           C  
ATOM   2361  CB  VAL A 147       2.329 -18.334  15.594  1.00 98.31           C  
ATOM   2362  HB  VAL A 147       2.648 -19.233  15.068  1.00 98.31           H  
ATOM   2363  O   VAL A 147       2.002 -15.812  13.301  1.00 98.31           O  
ATOM   2364  CG1 VAL A 147       3.579 -17.480  15.880  1.00 98.31           C  
ATOM   2365 HG11 VAL A 147       3.371 -16.420  15.735  1.00 98.31           H  
ATOM   2366 HG12 VAL A 147       4.382 -17.775  15.204  1.00 98.31           H  
ATOM   2367 HG13 VAL A 147       3.928 -17.621  16.904  1.00 98.31           H  
ATOM   2368  CG2 VAL A 147       1.730 -18.776  16.938  1.00 98.31           C  
ATOM   2369 HG21 VAL A 147       2.398 -19.495  17.411  1.00 98.31           H  
ATOM   2370 HG22 VAL A 147       0.761 -19.255  16.797  1.00 98.31           H  
ATOM   2371 HG23 VAL A 147       1.604 -17.916  17.595  1.00 98.31           H  
ATOM   2372  N   ASN A 148       2.354 -17.880  12.512  1.00 98.31           N  
ATOM   2373  H   ASN A 148       2.243 -18.872  12.666  1.00 98.31           H  
ATOM   2374  CA  ASN A 148       2.995 -17.417  11.273  1.00 98.31           C  
ATOM   2375  HA  ASN A 148       3.832 -16.769  11.532  1.00 98.31           H  
ATOM   2376  C   ASN A 148       2.029 -16.589  10.415  1.00 98.31           C  
ATOM   2377  CB  ASN A 148       3.535 -18.610  10.469  1.00 98.31           C  
ATOM   2378  HB2 ASN A 148       3.956 -18.248   9.531  1.00 98.31           H  
ATOM   2379  HB3 ASN A 148       2.706 -19.278  10.235  1.00 98.31           H  
ATOM   2380  O   ASN A 148       2.448 -15.620   9.792  1.00 98.31           O  
ATOM   2381  CG  ASN A 148       4.614 -19.393  11.188  1.00 98.31           C  
ATOM   2382  ND2 ASN A 148       4.767 -20.659  10.892  1.00 98.31           N  
ATOM   2383 HD21 ASN A 148       4.806 -21.253  11.708  1.00 98.31           H  
ATOM   2384 HD22 ASN A 148       5.508 -20.832  10.228  1.00 98.31           H  
ATOM   2385  OD1 ASN A 148       5.323 -18.900  12.045  1.00 98.31           O  
ATOM   2386  N   GLY A 149       0.736 -16.918  10.423  1.00 98.62           N  
ATOM   2387  H   GLY A 149       0.439 -17.731  10.944  1.00 98.62           H  
ATOM   2388  CA  GLY A 149      -0.305 -16.149   9.753  1.00 98.62           C  
ATOM   2389  HA2 GLY A 149      -0.061 -16.044   8.695  1.00 98.62           H  
ATOM   2390  HA3 GLY A 149      -1.243 -16.696   9.848  1.00 98.62           H  
ATOM   2391  C   GLY A 149      -0.506 -14.763  10.358  1.00 98.62           C  
ATOM   2392  O   GLY A 149      -0.651 -13.795   9.615  1.00 98.62           O  
ATOM   2393  N   ALA A 150      -0.431 -14.630  11.685  1.00 98.62           N  
ATOM   2394  H   ALA A 150      -0.320 -15.452  12.261  1.00 98.62           H  
ATOM   2395  CA  ALA A 150      -0.433 -13.323  12.342  1.00 98.62           C  
ATOM   2396  HA  ALA A 150      -1.279 -12.745  11.972  1.00 98.62           H  
ATOM   2397  C   ALA A 150       0.847 -12.522  12.038  1.00 98.62           C  
ATOM   2398  CB  ALA A 150      -0.614 -13.519  13.849  1.00 98.62           C  
ATOM   2399  HB1 ALA A 150      -0.629 -12.547  14.341  1.00 98.62           H  
ATOM   2400  HB2 ALA A 150      -1.553 -14.036  14.047  1.00 98.62           H  
ATOM   2401  HB3 ALA A 150       0.212 -14.106  14.251  1.00 98.62           H  
ATOM   2402  O   ALA A 150       0.768 -11.310  11.836  1.00 98.62           O  
ATOM   2403  N   CYS A 151       2.010 -13.183  11.938  1.00 98.44           N  
ATOM   2404  H   CYS A 151       2.037 -14.165  12.174  1.00 98.44           H  
ATOM   2405  CA  CYS A 151       3.253 -12.509  11.537  1.00 98.44           C  
ATOM   2406  HA  CYS A 151       3.396 -11.634  12.170  1.00 98.44           H  
ATOM   2407  C   CYS A 151       3.151 -12.006  10.095  1.00 98.44           C  
ATOM   2408  CB  CYS A 151       4.468 -13.432  11.711  1.00 98.44           C  
ATOM   2409  HB2 CYS A 151       4.358 -14.327  11.098  1.00 98.44           H  
ATOM   2410  HB3 CYS A 151       5.362 -12.909  11.371  1.00 98.44           H  
ATOM   2411  O   CYS A 151       3.456 -10.849   9.824  1.00 98.44           O  
ATOM   2412  SG  CYS A 151       4.664 -13.899  13.458  1.00 98.44           S  
ATOM   2413  HG  CYS A 151       5.854 -13.339  13.694  1.00 98.44           H  
ATOM   2414  N   ARG A 152       2.615 -12.838   9.198  1.00 98.44           N  
ATOM   2415  H   ARG A 152       2.405 -13.780   9.498  1.00 98.44           H  
ATOM   2416  CA  ARG A 152       2.374 -12.490   7.795  1.00 98.44           C  
ATOM   2417  HA  ARG A 152       3.318 -12.174   7.352  1.00 98.44           H  
ATOM   2418  C   ARG A 152       1.396 -11.327   7.651  1.00 98.44           C  
ATOM   2419  CB  ARG A 152       1.828 -13.745   7.096  1.00 98.44           C  
ATOM   2420  HB2 ARG A 152       0.889 -14.030   7.571  1.00 98.44           H  
ATOM   2421  HB3 ARG A 152       2.530 -14.570   7.216  1.00 98.44           H  
ATOM   2422  O   ARG A 152       1.612 -10.418   6.856  1.00 98.44           O  
ATOM   2423  CG  ARG A 152       1.546 -13.518   5.609  1.00 98.44           C  
ATOM   2424  HG2 ARG A 152       0.898 -12.653   5.471  1.00 98.44           H  
ATOM   2425  HG3 ARG A 152       1.040 -14.394   5.204  1.00 98.44           H  
ATOM   2426  CD  ARG A 152       2.841 -13.311   4.843  1.00 98.44           C  
ATOM   2427  HD2 ARG A 152       3.439 -12.532   5.316  1.00 98.44           H  
ATOM   2428  HD3 ARG A 152       3.405 -14.244   4.857  1.00 98.44           H  
ATOM   2429  NE  ARG A 152       2.560 -12.941   3.453  1.00 98.44           N  
ATOM   2430  HE  ARG A 152       1.601 -12.908   3.138  1.00 98.44           H  
ATOM   2431  NH1 ARG A 152       4.751 -12.799   2.940  1.00 98.44           N  
ATOM   2432 HH11 ARG A 152       4.947 -12.640   3.918  1.00 98.44           H  
ATOM   2433 HH12 ARG A 152       5.414 -13.286   2.353  1.00 98.44           H  
ATOM   2434  NH2 ARG A 152       3.202 -12.789   1.292  1.00 98.44           N  
ATOM   2435 HH21 ARG A 152       2.226 -12.823   1.031  1.00 98.44           H  
ATOM   2436 HH22 ARG A 152       3.928 -12.809   0.590  1.00 98.44           H  
ATOM   2437  CZ  ARG A 152       3.502 -12.824   2.554  1.00 98.44           C  
ATOM   2438  N   TYR A 153       0.325 -11.347   8.439  1.00 98.69           N  
ATOM   2439  H   TYR A 153       0.179 -12.158   9.022  1.00 98.69           H  
ATOM   2440  CA  TYR A 153      -0.640 -10.258   8.508  1.00 98.69           C  
ATOM   2441  HA  TYR A 153      -1.071 -10.101   7.519  1.00 98.69           H  
ATOM   2442  C   TYR A 153       0.029  -8.940   8.930  1.00 98.69           C  
ATOM   2443  CB  TYR A 153      -1.767 -10.666   9.464  1.00 98.69           C  
ATOM   2444  HB2 TYR A 153      -2.310 -11.506   9.030  1.00 98.69           H  
ATOM   2445  HB3 TYR A 153      -1.338 -11.007  10.406  1.00 98.69           H  
ATOM   2446  O   TYR A 153      -0.180  -7.916   8.284  1.00 98.69           O  
ATOM   2447  CG  TYR A 153      -2.746  -9.549   9.745  1.00 98.69           C  
ATOM   2448  CD1 TYR A 153      -2.793  -8.938  11.011  1.00 98.69           C  
ATOM   2449  HD1 TYR A 153      -2.149  -9.285  11.805  1.00 98.69           H  
ATOM   2450  CD2 TYR A 153      -3.584  -9.102   8.714  1.00 98.69           C  
ATOM   2451  HD2 TYR A 153      -3.513  -9.578   7.747  1.00 98.69           H  
ATOM   2452  CE1 TYR A 153      -3.686  -7.874  11.237  1.00 98.69           C  
ATOM   2453  HE1 TYR A 153      -3.720  -7.399  12.207  1.00 98.69           H  
ATOM   2454  CE2 TYR A 153      -4.475  -8.038   8.929  1.00 98.69           C  
ATOM   2455  HE2 TYR A 153      -5.120  -7.675   8.142  1.00 98.69           H  
ATOM   2456  OH  TYR A 153      -5.345  -6.358  10.386  1.00 98.69           O  
ATOM   2457  HH  TYR A 153      -5.209  -5.947  11.243  1.00 98.69           H  
ATOM   2458  CZ  TYR A 153      -4.520  -7.417  10.190  1.00 98.69           C  
ATOM   2459  N   ALA A 154       0.903  -8.966   9.941  1.00 98.50           N  
ATOM   2460  H   ALA A 154       1.052  -9.832  10.440  1.00 98.50           H  
ATOM   2461  CA  ALA A 154       1.649  -7.781  10.370  1.00 98.50           C  
ATOM   2462  HA  ALA A 154       0.938  -6.982  10.581  1.00 98.50           H  
ATOM   2463  C   ALA A 154       2.613  -7.257   9.287  1.00 98.50           C  
ATOM   2464  CB  ALA A 154       2.391  -8.124  11.667  1.00 98.50           C  
ATOM   2465  HB1 ALA A 154       3.190  -8.838  11.468  1.00 98.50           H  
ATOM   2466  HB2 ALA A 154       1.697  -8.554  12.389  1.00 98.50           H  
ATOM   2467  HB3 ALA A 154       2.825  -7.217  12.087  1.00 98.50           H  
ATOM   2468  O   ALA A 154       2.725  -6.046   9.097  1.00 98.50           O  
ATOM   2469  N   GLU A 155       3.257  -8.151   8.530  1.00 98.19           N  
ATOM   2470  H   GLU A 155       3.165  -9.131   8.755  1.00 98.19           H  
ATOM   2471  CA  GLU A 155       4.091  -7.767   7.383  1.00 98.19           C  
ATOM   2472  HA  GLU A 155       4.837  -7.040   7.707  1.00 98.19           H  
ATOM   2473  C   GLU A 155       3.260  -7.104   6.275  1.00 98.19           C  
ATOM   2474  CB  GLU A 155       4.814  -8.992   6.811  1.00 98.19           C  
ATOM   2475  HB2 GLU A 155       5.351  -8.674   5.917  1.00 98.19           H  
ATOM   2476  HB3 GLU A 155       4.066  -9.734   6.531  1.00 98.19           H  
ATOM   2477  O   GLU A 155       3.670  -6.084   5.724  1.00 98.19           O  
ATOM   2478  CG  GLU A 155       5.857  -9.639   7.728  1.00 98.19           C  
ATOM   2479  HG2 GLU A 155       6.637  -8.904   7.925  1.00 98.19           H  
ATOM   2480  HG3 GLU A 155       5.415  -9.908   8.687  1.00 98.19           H  
ATOM   2481  CD  GLU A 155       6.471 -10.890   7.076  1.00 98.19           C  
ATOM   2482  OE1 GLU A 155       7.693 -11.079   7.262  1.00 98.19           O  
ATOM   2483  OE2 GLU A 155       5.739 -11.633   6.371  1.00 98.19           O  
ATOM   2484  N   CYS A 156       2.064  -7.628   5.987  1.00 98.44           N  
ATOM   2485  H   CYS A 156       1.800  -8.491   6.440  1.00 98.44           H  
ATOM   2486  CA  CYS A 156       1.114  -7.012   5.058  1.00 98.44           C  
ATOM   2487  HA  CYS A 156       1.560  -6.931   4.067  1.00 98.44           H  
ATOM   2488  C   CYS A 156       0.720  -5.595   5.494  1.00 98.44           C  
ATOM   2489  CB  CYS A 156      -0.146  -7.877   4.954  1.00 98.44           C  
ATOM   2490  HB2 CYS A 156      -0.947  -7.255   4.555  1.00 98.44           H  
ATOM   2491  HB3 CYS A 156      -0.457  -8.225   5.939  1.00 98.44           H  
ATOM   2492  O   CYS A 156       0.771  -4.669   4.683  1.00 98.44           O  
ATOM   2493  SG  CYS A 156       0.092  -9.295   3.852  1.00 98.44           S  
ATOM   2494  HG  CYS A 156       0.742 -10.113   4.684  1.00 98.44           H  
ATOM   2495  N   LEU A 157       0.363  -5.404   6.771  1.00 97.44           N  
ATOM   2496  H   LEU A 157       0.339  -6.197   7.395  1.00 97.44           H  
ATOM   2497  CA  LEU A 157       0.015  -4.076   7.288  1.00 97.44           C  
ATOM   2498  HA  LEU A 157      -0.783  -3.656   6.676  1.00 97.44           H  
ATOM   2499  C   LEU A 157       1.187  -3.106   7.173  1.00 97.44           C  
ATOM   2500  CB  LEU A 157      -0.434  -4.143   8.753  1.00 97.44           C  
ATOM   2501  HB2 LEU A 157      -0.575  -3.120   9.102  1.00 97.44           H  
ATOM   2502  HB3 LEU A 157       0.377  -4.579   9.338  1.00 97.44           H  
ATOM   2503  O   LEU A 157       0.994  -1.967   6.759  1.00 97.44           O  
ATOM   2504  CG  LEU A 157      -1.723  -4.927   9.036  1.00 97.44           C  
ATOM   2505  HG  LEU A 157      -1.559  -5.978   8.801  1.00 97.44           H  
ATOM   2506  CD1 LEU A 157      -1.985  -4.809  10.535  1.00 97.44           C  
ATOM   2507 HD11 LEU A 157      -2.832  -5.439  10.809  1.00 97.44           H  
ATOM   2508 HD12 LEU A 157      -2.214  -3.775  10.790  1.00 97.44           H  
ATOM   2509 HD13 LEU A 157      -1.107  -5.133  11.095  1.00 97.44           H  
ATOM   2510  CD2 LEU A 157      -2.963  -4.455   8.263  1.00 97.44           C  
ATOM   2511 HD21 LEU A 157      -3.405  -5.307   7.747  1.00 97.44           H  
ATOM   2512 HD22 LEU A 157      -3.712  -4.044   8.940  1.00 97.44           H  
ATOM   2513 HD23 LEU A 157      -2.718  -3.680   7.537  1.00 97.44           H  
ATOM   2514  N   HIS A 158       2.406  -3.577   7.435  1.00 96.38           N  
ATOM   2515  H   HIS A 158       2.504  -4.521   7.779  1.00 96.38           H  
ATOM   2516  CA  HIS A 158       3.598  -2.752   7.286  1.00 96.38           C  
ATOM   2517  HA  HIS A 158       3.480  -1.863   7.905  1.00 96.38           H  
ATOM   2518  C   HIS A 158       3.811  -2.290   5.839  1.00 96.38           C  
ATOM   2519  CB  HIS A 158       4.809  -3.548   7.774  1.00 96.38           C  
ATOM   2520  HB2 HIS A 158       4.985  -4.391   7.106  1.00 96.38           H  
ATOM   2521  HB3 HIS A 158       4.612  -3.935   8.774  1.00 96.38           H  
ATOM   2522  O   HIS A 158       4.276  -1.177   5.603  1.00 96.38           O  
ATOM   2523  CG  HIS A 158       6.052  -2.707   7.822  1.00 96.38           C  
ATOM   2524  CD2 HIS A 158       7.147  -2.817   7.009  1.00 96.38           C  
ATOM   2525  HD2 HIS A 158       7.269  -3.534   6.210  1.00 96.38           H  
ATOM   2526  ND1 HIS A 158       6.294  -1.682   8.706  1.00 96.38           N  
ATOM   2527  HD1 HIS A 158       5.645  -1.331   9.396  1.00 96.38           H  
ATOM   2528  CE1 HIS A 158       7.526  -1.211   8.455  1.00 96.38           C  
ATOM   2529  HE1 HIS A 158       8.001  -0.406   8.996  1.00 96.38           H  
ATOM   2530  NE2 HIS A 158       8.086  -1.864   7.421  1.00 96.38           N  
ATOM   2531  N   LEU A 159       3.452  -3.108   4.847  1.00 96.44           N  
ATOM   2532  H   LEU A 159       3.066  -4.011   5.083  1.00 96.44           H  
ATOM   2533  CA  LEU A 159       3.487  -2.689   3.445  1.00 96.44           C  
ATOM   2534  HA  LEU A 159       4.441  -2.204   3.238  1.00 96.44           H  
ATOM   2535  C   LEU A 159       2.412  -1.646   3.130  1.00 96.44           C  
ATOM   2536  CB  LEU A 159       3.330  -3.907   2.528  1.00 96.44           C  
ATOM   2537  HB2 LEU A 159       2.438  -4.458   2.824  1.00 96.44           H  
ATOM   2538  HB3 LEU A 159       3.179  -3.546   1.510  1.00 96.44           H  
ATOM   2539  O   LEU A 159       2.695  -0.706   2.393  1.00 96.44           O  
ATOM   2540  CG  LEU A 159       4.524  -4.871   2.531  1.00 96.44           C  
ATOM   2541  HG  LEU A 159       4.655  -5.321   3.516  1.00 96.44           H  
ATOM   2542  CD1 LEU A 159       4.254  -5.969   1.513  1.00 96.44           C  
ATOM   2543 HD11 LEU A 159       3.381  -6.541   1.829  1.00 96.44           H  
ATOM   2544 HD12 LEU A 159       5.107  -6.645   1.457  1.00 96.44           H  
ATOM   2545 HD13 LEU A 159       4.081  -5.535   0.528  1.00 96.44           H  
ATOM   2546  CD2 LEU A 159       5.829  -4.196   2.124  1.00 96.44           C  
ATOM   2547 HD21 LEU A 159       5.670  -3.588   1.234  1.00 96.44           H  
ATOM   2548 HD22 LEU A 159       6.566  -4.973   1.917  1.00 96.44           H  
ATOM   2549 HD23 LEU A 159       6.195  -3.575   2.941  1.00 96.44           H  
ATOM   2550  N   ILE A 160       1.206  -1.797   3.685  1.00 95.94           N  
ATOM   2551  H   ILE A 160       1.060  -2.592   4.292  1.00 95.94           H  
ATOM   2552  CA  ILE A 160       0.098  -0.843   3.507  1.00 95.94           C  
ATOM   2553  HA  ILE A 160      -0.068  -0.685   2.441  1.00 95.94           H  
ATOM   2554  C   ILE A 160       0.471   0.523   4.103  1.00 95.94           C  
ATOM   2555  CB  ILE A 160      -1.200  -1.417   4.128  1.00 95.94           C  
ATOM   2556  HB  ILE A 160      -0.990  -1.691   5.161  1.00 95.94           H  
ATOM   2557  O   ILE A 160       0.294   1.545   3.447  1.00 95.94           O  
ATOM   2558  CG1 ILE A 160      -1.672  -2.681   3.368  1.00 95.94           C  
ATOM   2559 HG12 ILE A 160      -0.831  -3.351   3.195  1.00 95.94           H  
ATOM   2560 HG13 ILE A 160      -2.068  -2.395   2.393  1.00 95.94           H  
ATOM   2561  CG2 ILE A 160      -2.351  -0.391   4.135  1.00 95.94           C  
ATOM   2562 HG21 ILE A 160      -2.729  -0.247   3.122  1.00 95.94           H  
ATOM   2563 HG22 ILE A 160      -3.160  -0.742   4.774  1.00 95.94           H  
ATOM   2564 HG23 ILE A 160      -2.029   0.572   4.532  1.00 95.94           H  
ATOM   2565  CD1 ILE A 160      -2.739  -3.478   4.128  1.00 95.94           C  
ATOM   2566 HD11 ILE A 160      -3.043  -4.338   3.530  1.00 95.94           H  
ATOM   2567 HD12 ILE A 160      -3.619  -2.864   4.322  1.00 95.94           H  
ATOM   2568 HD13 ILE A 160      -2.335  -3.844   5.071  1.00 95.94           H  
ATOM   2569  N   GLU A 161       1.020   0.548   5.320  1.00 92.31           N  
ATOM   2570  H   GLU A 161       1.091  -0.320   5.831  1.00 92.31           H  
ATOM   2571  CA  GLU A 161       1.435   1.780   6.011  1.00 92.31           C  
ATOM   2572  HA  GLU A 161       0.593   2.470   6.066  1.00 92.31           H  
ATOM   2573  C   GLU A 161       2.580   2.523   5.299  1.00 92.31           C  
ATOM   2574  CB  GLU A 161       1.879   1.424   7.437  1.00 92.31           C  
ATOM   2575  HB2 GLU A 161       2.342   2.300   7.891  1.00 92.31           H  
ATOM   2576  HB3 GLU A 161       2.624   0.631   7.384  1.00 92.31           H  
ATOM   2577  O   GLU A 161       2.660   3.746   5.387  1.00 92.31           O  
ATOM   2578  CG  GLU A 161       0.713   0.987   8.339  1.00 92.31           C  
ATOM   2579  HG2 GLU A 161       0.049   1.841   8.474  1.00 92.31           H  
ATOM   2580  HG3 GLU A 161       0.135   0.202   7.849  1.00 92.31           H  
ATOM   2581  CD  GLU A 161       1.175   0.482   9.717  1.00 92.31           C  
ATOM   2582  OE1 GLU A 161       0.280   0.212  10.550  1.00 92.31           O  
ATOM   2583  OE2 GLU A 161       2.405   0.376   9.949  1.00 92.31           O  
ATOM   2584  N   ASN A 162       3.449   1.802   4.583  1.00 89.81           N  
ATOM   2585  H   ASN A 162       3.323   0.800   4.578  1.00 89.81           H  
ATOM   2586  CA  ASN A 162       4.565   2.367   3.813  1.00 89.81           C  
ATOM   2587  HA  ASN A 162       4.790   3.356   4.213  1.00 89.81           H  
ATOM   2588  C   ASN A 162       4.264   2.590   2.311  1.00 89.81           C  
ATOM   2589  CB  ASN A 162       5.814   1.487   4.007  1.00 89.81           C  
ATOM   2590  HB2 ASN A 162       5.570   0.456   3.749  1.00 89.81           H  
ATOM   2591  HB3 ASN A 162       6.597   1.820   3.326  1.00 89.81           H  
ATOM   2592  O   ASN A 162       5.205   2.770   1.531  1.00 89.81           O  
ATOM   2593  CG  ASN A 162       6.418   1.564   5.393  1.00 89.81           C  
ATOM   2594  ND2 ASN A 162       6.426   0.469   6.098  1.00 89.81           N  
ATOM   2595 HD21 ASN A 162       5.831  -0.298   5.816  1.00 89.81           H  
ATOM   2596 HD22 ASN A 162       6.831   0.487   7.023  1.00 89.81           H  
ATOM   2597  OD1 ASN A 162       6.978   2.564   5.813  1.00 89.81           O  
ATOM   2598  N   ALA A 163       2.998   2.536   1.888  1.00 88.19           N  
ATOM   2599  H   ALA A 163       2.266   2.408   2.572  1.00 88.19           H  
ATOM   2600  CA  ALA A 163       2.592   2.766   0.494  1.00 88.19           C  
ATOM   2601  HA  ALA A 163       3.258   2.195  -0.153  1.00 88.19           H  
ATOM   2602  C   ALA A 163       2.721   4.239   0.059  1.00 88.19           C  
ATOM   2603  CB  ALA A 163       1.161   2.239   0.311  1.00 88.19           C  
ATOM   2604  HB1 ALA A 163       0.891   2.271  -0.745  1.00 88.19           H  
ATOM   2605  HB2 ALA A 163       1.092   1.220   0.691  1.00 88.19           H  
ATOM   2606  HB3 ALA A 163       0.471   2.865   0.876  1.00 88.19           H  
ATOM   2607  O   ALA A 163       3.102   4.470  -1.116  1.00 88.19           O  
ATOM   2608  OXT ALA A 163       2.345   5.121   0.860  1.00 88.19           O  
TER    2609      ALA A 163                                                       
END   
```
