## Supplementary table for "Multiple losses of ecdysone receptor genes in nematodes: an alternative evolutionary scenario of molting regulation": NEMA_MeloiIncog_Minc3s00358g10919

```
ATOM      1  N   ARG A   1      10.199 -10.261  10.925  1.00 82.19           N  
ATOM      2  H   ARG A   1       9.227 -10.391  11.165  1.00 82.19           H  
ATOM      3  H2  ARG A   1      10.357 -10.629   9.998  1.00 82.19           H  
ATOM      4  H3  ARG A   1      10.761 -10.787  11.579  1.00 82.19           H  
ATOM      5  CA  ARG A   1      10.562  -8.823  10.981  1.00 82.19           C  
ATOM      6  HA  ARG A   1      10.495  -8.497  12.019  1.00 82.19           H  
ATOM      7  C   ARG A   1       9.529  -7.977  10.248  1.00 82.19           C  
ATOM      8  CB  ARG A   1      12.001  -8.562  10.505  1.00 82.19           C  
ATOM      9  HB2 ARG A   1      12.675  -9.179  11.100  1.00 82.19           H  
ATOM     10  HB3 ARG A   1      12.098  -8.852   9.459  1.00 82.19           H  
ATOM     11  O   ARG A   1       8.902  -7.165  10.904  1.00 82.19           O  
ATOM     12  CG  ARG A   1      12.423  -7.089  10.659  1.00 82.19           C  
ATOM     13  HG2 ARG A   1      11.807  -6.464  10.013  1.00 82.19           H  
ATOM     14  HG3 ARG A   1      12.291  -6.769  11.693  1.00 82.19           H  
ATOM     15  CD  ARG A   1      13.893  -6.910  10.264  1.00 82.19           C  
ATOM     16  HD2 ARG A   1      14.034  -7.312   9.260  1.00 82.19           H  
ATOM     17  HD3 ARG A   1      14.525  -7.465  10.957  1.00 82.19           H  
ATOM     18  NE  ARG A   1      14.297  -5.495  10.277  1.00 82.19           N  
ATOM     19  HE  ARG A   1      13.590  -4.811  10.503  1.00 82.19           H  
ATOM     20  NH1 ARG A   1      16.454  -5.794   9.552  1.00 82.19           N  
ATOM     21 HH11 ARG A   1      17.376  -5.408   9.405  1.00 82.19           H  
ATOM     22 HH12 ARG A   1      16.280  -6.782   9.437  1.00 82.19           H  
ATOM     23  NH2 ARG A   1      15.707  -3.742   9.936  1.00 82.19           N  
ATOM     24 HH21 ARG A   1      16.551  -3.375   9.520  1.00 82.19           H  
ATOM     25 HH22 ARG A   1      15.003  -3.103  10.275  1.00 82.19           H  
ATOM     26  CZ  ARG A   1      15.478  -5.021   9.924  1.00 82.19           C  
ATOM     27  N   GLU A   2       9.295  -8.216   8.960  1.00 84.75           N  
ATOM     28  H   GLU A   2       9.949  -8.765   8.421  1.00 84.75           H  
ATOM     29  CA  GLU A   2       8.341  -7.440   8.149  1.00 84.75           C  
ATOM     30  HA  GLU A   2       8.665  -6.401   8.089  1.00 84.75           H  
ATOM     31  C   GLU A   2       6.900  -7.403   8.690  1.00 84.75           C  
ATOM     32  CB  GLU A   2       8.355  -8.041   6.745  1.00 84.75           C  
ATOM     33  HB2 GLU A   2       8.111  -9.101   6.807  1.00 84.75           H  
ATOM     34  HB3 GLU A   2       7.555  -7.558   6.183  1.00 84.75           H  
ATOM     35  O   GLU A   2       6.335  -6.328   8.836  1.00 84.75           O  
ATOM     36  CG  GLU A   2       9.677  -7.890   5.978  1.00 84.75           C  
ATOM     37  HG2 GLU A   2      10.388  -8.600   6.399  1.00 84.75           H  
ATOM     38  HG3 GLU A   2       9.521  -8.171   4.937  1.00 84.75           H  
ATOM     39  CD  GLU A   2      10.266  -6.472   6.048  1.00 84.75           C  
ATOM     40  OE1 GLU A   2      11.459  -6.393   6.420  1.00 84.75           O  
ATOM     41  OE2 GLU A   2       9.514  -5.498   5.854  1.00 84.75           O  
ATOM     42  N   LEU A   3       6.333  -8.544   9.100  1.00 89.12           N  
ATOM     43  H   LEU A   3       6.766  -9.417   8.833  1.00 89.12           H  
ATOM     44  CA  LEU A   3       4.992  -8.587   9.710  1.00 89.12           C  
ATOM     45  HA  LEU A   3       4.264  -8.239   8.977  1.00 89.12           H  
ATOM     46  C   LEU A   3       4.878  -7.681  10.946  1.00 89.12           C  
ATOM     47  CB  LEU A   3       4.672 -10.043  10.091  1.00 89.12           C  
ATOM     48  HB2 LEU A   3       4.820 -10.684   9.222  1.00 89.12           H  
ATOM     49  HB3 LEU A   3       5.363 -10.365  10.870  1.00 89.12           H  
ATOM     50  O   LEU A   3       3.883  -6.990  11.130  1.00 89.12           O  
ATOM     51  CG  LEU A   3       3.232 -10.254  10.605  1.00 89.12           C  
ATOM     52  HG  LEU A   3       3.038  -9.605  11.459  1.00 89.12           H  
ATOM     53  CD1 LEU A   3       2.203  -9.979   9.510  1.00 89.12           C  
ATOM     54 HD11 LEU A   3       2.115  -8.905   9.345  1.00 89.12           H  
ATOM     55 HD12 LEU A   3       2.485 -10.478   8.583  1.00 89.12           H  
ATOM     56 HD13 LEU A   3       1.224 -10.346   9.817  1.00 89.12           H  
ATOM     57  CD2 LEU A   3       3.081 -11.698  11.076  1.00 89.12           C  
ATOM     58 HD21 LEU A   3       2.079 -11.844  11.479  1.00 89.12           H  
ATOM     59 HD22 LEU A   3       3.230 -12.388  10.245  1.00 89.12           H  
ATOM     60 HD23 LEU A   3       3.797 -11.912  11.869  1.00 89.12           H  
ATOM     61  N   ARG A   4       5.933  -7.646  11.768  1.00 92.06           N  
ATOM     62  H   ARG A   4       6.760  -8.155  11.489  1.00 92.06           H  
ATOM     63  CA  ARG A   4       6.007  -6.765  12.935  1.00 92.06           C  
ATOM     64  HA  ARG A   4       5.102  -6.891  13.529  1.00 92.06           H  
ATOM     65  C   ARG A   4       6.013  -5.298  12.508  1.00 92.06           C  
ATOM     66  CB  ARG A   4       7.222  -7.128  13.803  1.00 92.06           C  
ATOM     67  HB2 ARG A   4       8.141  -6.967  13.238  1.00 92.06           H  
ATOM     68  HB3 ARG A   4       7.158  -8.183  14.069  1.00 92.06           H  
ATOM     69  O   ARG A   4       5.314  -4.515  13.125  1.00 92.06           O  
ATOM     70  CG  ARG A   4       7.303  -6.290  15.087  1.00 92.06           C  
ATOM     71  HG2 ARG A   4       7.355  -5.230  14.836  1.00 92.06           H  
ATOM     72  HG3 ARG A   4       6.414  -6.462  15.695  1.00 92.06           H  
ATOM     73  CD  ARG A   4       8.562  -6.643  15.883  1.00 92.06           C  
ATOM     74  HD2 ARG A   4       9.430  -6.501  15.239  1.00 92.06           H  
ATOM     75  HD3 ARG A   4       8.509  -7.685  16.201  1.00 92.06           H  
ATOM     76  NE  ARG A   4       8.701  -5.778  17.065  1.00 92.06           N  
ATOM     77  HE  ARG A   4       7.948  -5.127  17.236  1.00 92.06           H  
ATOM     78  NH1 ARG A   4      10.765  -6.507  17.780  1.00 92.06           N  
ATOM     79 HH11 ARG A   4      11.440  -6.529  18.530  1.00 92.06           H  
ATOM     80 HH12 ARG A   4      10.758  -7.205  17.050  1.00 92.06           H  
ATOM     81  NH2 ARG A   4       9.707  -4.929  18.922  1.00 92.06           N  
ATOM     82 HH21 ARG A   4      10.525  -4.789  19.497  1.00 92.06           H  
ATOM     83 HH22 ARG A   4       8.869  -4.400  19.118  1.00 92.06           H  
ATOM     84  CZ  ARG A   4       9.719  -5.741  17.908  1.00 92.06           C  
ATOM     85  N   LEU A   5       6.746  -4.932  11.453  1.00 94.25           N  
ATOM     86  H   LEU A   5       7.218  -5.649  10.921  1.00 94.25           H  
ATOM     87  CA  LEU A   5       6.748  -3.560  10.932  1.00 94.25           C  
ATOM     88  HA  LEU A   5       6.976  -2.868  11.743  1.00 94.25           H  
ATOM     89  C   LEU A   5       5.372  -3.151  10.398  1.00 94.25           C  
ATOM     90  CB  LEU A   5       7.795  -3.414   9.815  1.00 94.25           C  
ATOM     91  HB2 LEU A   5       7.630  -4.175   9.052  1.00 94.25           H  
ATOM     92  HB3 LEU A   5       7.631  -2.455   9.324  1.00 94.25           H  
ATOM     93  O   LEU A   5       4.920  -2.043  10.667  1.00 94.25           O  
ATOM     94  CG  LEU A   5       9.262  -3.470  10.268  1.00 94.25           C  
ATOM     95  HG  LEU A   5       9.469  -4.408  10.782  1.00 94.25           H  
ATOM     96  CD1 LEU A   5      10.174  -3.390   9.041  1.00 94.25           C  
ATOM     97 HD11 LEU A   5      11.223  -3.413   9.336  1.00 94.25           H  
ATOM     98 HD12 LEU A   5       9.985  -2.463   8.499  1.00 94.25           H  
ATOM     99 HD13 LEU A   5       9.979  -4.221   8.364  1.00 94.25           H  
ATOM    100  CD2 LEU A   5       9.601  -2.310  11.209  1.00 94.25           C  
ATOM    101 HD21 LEU A   5       9.236  -1.372  10.790  1.00 94.25           H  
ATOM    102 HD22 LEU A   5      10.679  -2.233  11.357  1.00 94.25           H  
ATOM    103 HD23 LEU A   5       9.129  -2.467  12.179  1.00 94.25           H  
ATOM    104  N   CYS A   6       4.685  -4.067   9.710  1.00 96.44           N  
ATOM    105  H   CYS A   6       5.133  -4.946   9.491  1.00 96.44           H  
ATOM    106  CA  CYS A   6       3.307  -3.863   9.273  1.00 96.44           C  
ATOM    107  HA  CYS A   6       3.266  -2.974   8.644  1.00 96.44           H  
ATOM    108  C   CYS A   6       2.368  -3.636  10.466  1.00 96.44           C  
ATOM    109  CB  CYS A   6       2.875  -5.076   8.440  1.00 96.44           C  
ATOM    110  HB2 CYS A   6       2.852  -5.966   9.069  1.00 96.44           H  
ATOM    111  HB3 CYS A   6       3.583  -5.224   7.624  1.00 96.44           H  
ATOM    112  O   CYS A   6       1.552  -2.723  10.430  1.00 96.44           O  
ATOM    113  SG  CYS A   6       1.219  -4.795   7.753  1.00 96.44           S  
ATOM    114  HG  CYS A   6       0.623  -4.294   8.838  1.00 96.44           H  
ATOM    115  N   LEU A   7       2.497  -4.435  11.528  1.00 97.25           N  
ATOM    116  H   LEU A   7       3.153  -5.201  11.480  1.00 97.25           H  
ATOM    117  CA  LEU A   7       1.671  -4.298  12.727  1.00 97.25           C  
ATOM    118  HA  LEU A   7       0.628  -4.266  12.413  1.00 97.25           H  
ATOM    119  C   LEU A   7       1.960  -2.986  13.473  1.00 97.25           C  
ATOM    120  CB  LEU A   7       1.877  -5.530  13.626  1.00 97.25           C  
ATOM    121  HB2 LEU A   7       1.565  -6.421  13.081  1.00 97.25           H  
ATOM    122  HB3 LEU A   7       2.940  -5.613  13.850  1.00 97.25           H  
ATOM    123  O   LEU A   7       1.026  -2.287  13.845  1.00 97.25           O  
ATOM    124  CG  LEU A   7       1.107  -5.464  14.959  1.00 97.25           C  
ATOM    125  HG  LEU A   7       1.370  -4.543  15.479  1.00 97.25           H  
ATOM    126  CD1 LEU A   7      -0.413  -5.512  14.784  1.00 97.25           C  
ATOM    127 HD11 LEU A   7      -0.746  -6.529  14.574  1.00 97.25           H  
ATOM    128 HD12 LEU A   7      -0.905  -5.170  15.695  1.00 97.25           H  
ATOM    129 HD13 LEU A   7      -0.735  -4.855  13.977  1.00 97.25           H  
ATOM    130  CD2 LEU A   7       1.535  -6.633  15.846  1.00 97.25           C  
ATOM    131 HD21 LEU A   7       1.327  -7.578  15.345  1.00 97.25           H  
ATOM    132 HD22 LEU A   7       0.976  -6.606  16.781  1.00 97.25           H  
ATOM    133 HD23 LEU A   7       2.602  -6.563  16.061  1.00 97.25           H  
ATOM    134  N   GLU A   8       3.231  -2.619  13.659  1.00 97.25           N  
ATOM    135  H   GLU A   8       3.968  -3.246  13.371  1.00 97.25           H  
ATOM    136  CA  GLU A   8       3.588  -1.343  14.301  1.00 97.25           C  
ATOM    137  HA  GLU A   8       3.070  -1.260  15.256  1.00 97.25           H  
ATOM    138  C   GLU A   8       3.131  -0.138  13.473  1.00 97.25           C  
ATOM    139  CB  GLU A   8       5.101  -1.250  14.553  1.00 97.25           C  
ATOM    140  HB2 GLU A   8       5.643  -1.375  13.615  1.00 97.25           H  
ATOM    141  HB3 GLU A   8       5.321  -0.248  14.921  1.00 97.25           H  
ATOM    142  O   GLU A   8       2.695   0.864  14.028  1.00 97.25           O  
ATOM    143  CG  GLU A   8       5.651  -2.253  15.585  1.00 97.25           C  
ATOM    144  HG2 GLU A   8       5.662  -3.261  15.171  1.00 97.25           H  
ATOM    145  HG3 GLU A   8       6.693  -2.002  15.781  1.00 97.25           H  
ATOM    146  CD  GLU A   8       4.876  -2.260  16.913  1.00 97.25           C  
ATOM    147  OE1 GLU A   8       4.513  -3.362  17.397  1.00 97.25           O  
ATOM    148  OE2 GLU A   8       4.655  -1.171  17.470  1.00 97.25           O  
ATOM    149  N   TRP A   9       3.157  -0.256  12.144  1.00 98.00           N  
ATOM    150  H   TRP A   9       3.566  -1.088  11.742  1.00 98.00           H  
ATOM    151  CA  TRP A   9       2.562   0.737  11.260  1.00 98.00           C  
ATOM    152  HA  TRP A   9       2.926   1.720  11.559  1.00 98.00           H  
ATOM    153  C   TRP A   9       1.030   0.773  11.382  1.00 98.00           C  
ATOM    154  CB  TRP A   9       3.028   0.470   9.825  1.00 98.00           C  
ATOM    155  HB2 TRP A   9       4.100   0.659   9.768  1.00 98.00           H  
ATOM    156  HB3 TRP A   9       2.854  -0.577   9.579  1.00 98.00           H  
ATOM    157  O   TRP A   9       0.453   1.850  11.408  1.00 98.00           O  
ATOM    158  CG  TRP A   9       2.336   1.305   8.791  1.00 98.00           C  
ATOM    159  CD1 TRP A   9       2.575   2.610   8.535  1.00 98.00           C  
ATOM    160  HD1 TRP A   9       3.300   3.202   9.074  1.00 98.00           H  
ATOM    161  CD2 TRP A   9       1.154   0.957   8.008  1.00 98.00           C  
ATOM    162  CE2 TRP A   9       0.747   2.108   7.270  1.00 98.00           C  
ATOM    163  CE3 TRP A   9       0.355  -0.202   7.899  1.00 98.00           C  
ATOM    164  HE3 TRP A   9       0.597  -1.071   8.494  1.00 98.00           H  
ATOM    165  NE1 TRP A   9       1.644   3.089   7.631  1.00 98.00           N  
ATOM    166  HE1 TRP A   9       1.466   4.076   7.517  1.00 98.00           H  
ATOM    167  CH2 TRP A   9      -1.154   0.942   6.355  1.00 98.00           C  
ATOM    168  HH2 TRP A   9      -2.059   0.935   5.766  1.00 98.00           H  
ATOM    169  CZ2 TRP A   9      -0.375   2.106   6.433  1.00 98.00           C  
ATOM    170  HZ2 TRP A   9      -0.679   3.001   5.911  1.00 98.00           H  
ATOM    171  CZ3 TRP A   9      -0.788  -0.205   7.079  1.00 98.00           C  
ATOM    172  HZ3 TRP A   9      -1.418  -1.081   7.035  1.00 98.00           H  
ATOM    173  N   ALA A  10       0.357  -0.372  11.513  1.00 98.25           N  
ATOM    174  H   ALA A  10       0.858  -1.249  11.494  1.00 98.25           H  
ATOM    175  CA  ALA A  10      -1.100  -0.427  11.661  1.00 98.25           C  
ATOM    176  HA  ALA A  10      -1.552   0.147  10.852  1.00 98.25           H  
ATOM    177  C   ALA A  10      -1.580   0.169  12.998  1.00 98.25           C  
ATOM    178  CB  ALA A  10      -1.541  -1.887  11.512  1.00 98.25           C  
ATOM    179  HB1 ALA A  10      -1.273  -2.254  10.521  1.00 98.25           H  
ATOM    180  HB2 ALA A  10      -1.077  -2.507  12.278  1.00 98.25           H  
ATOM    181  HB3 ALA A  10      -2.623  -1.941  11.633  1.00 98.25           H  
ATOM    182  O   ALA A  10      -2.619   0.819  13.069  1.00 98.25           O  
ATOM    183  N   LYS A  11      -0.783   0.027  14.061  1.00 98.00           N  
ATOM    184  H   LYS A  11       0.038  -0.553  13.958  1.00 98.00           H  
ATOM    185  CA  LYS A  11      -1.067   0.624  15.376  1.00 98.00           C  
ATOM    186  HA  LYS A  11      -2.085   0.374  15.674  1.00 98.00           H  
ATOM    187  C   LYS A  11      -1.010   2.154  15.393  1.00 98.00           C  
ATOM    188  CB  LYS A  11      -0.097   0.065  16.423  1.00 98.00           C  
ATOM    189  HB2 LYS A  11      -0.182   0.656  17.335  1.00 98.00           H  
ATOM    190  HB3 LYS A  11       0.927   0.155  16.061  1.00 98.00           H  
ATOM    191  O   LYS A  11      -1.389   2.739  16.399  1.00 98.00           O  
ATOM    192  CG  LYS A  11      -0.406  -1.386  16.797  1.00 98.00           C  
ATOM    193  HG2 LYS A  11      -0.431  -2.018  15.909  1.00 98.00           H  
ATOM    194  HG3 LYS A  11      -1.375  -1.434  17.293  1.00 98.00           H  
ATOM    195  CD  LYS A  11       0.694  -1.874  17.733  1.00 98.00           C  
ATOM    196  HD2 LYS A  11       0.751  -1.218  18.602  1.00 98.00           H  
ATOM    197  HD3 LYS A  11       1.644  -1.834  17.199  1.00 98.00           H  
ATOM    198  CE  LYS A  11       0.441  -3.309  18.184  1.00 98.00           C  
ATOM    199  HE2 LYS A  11       0.348  -3.938  17.299  1.00 98.00           H  
ATOM    200  HE3 LYS A  11      -0.500  -3.355  18.732  1.00 98.00           H  
ATOM    201  NZ  LYS A  11       1.577  -3.769  19.024  1.00 98.00           N  
ATOM    202  HZ1 LYS A  11       1.642  -3.191  19.849  1.00 98.00           H  
ATOM    203  HZ2 LYS A  11       1.435  -4.727  19.312  1.00 98.00           H  
ATOM    204  HZ3 LYS A  11       2.443  -3.675  18.513  1.00 98.00           H  
ATOM    205  N   THR A  12      -0.559   2.811  14.321  1.00 97.88           N  
ATOM    206  H   THR A  12      -0.261   2.291  13.508  1.00 97.88           H  
ATOM    207  CA  THR A  12      -0.568   4.283  14.258  1.00 97.88           C  
ATOM    208  HA  THR A  12      -0.339   4.665  15.253  1.00 97.88           H  
ATOM    209  C   THR A  12      -1.944   4.840  13.911  1.00 97.88           C  
ATOM    210  CB  THR A  12       0.499   4.865  13.308  1.00 97.88           C  
ATOM    211  HB  THR A  12       0.553   5.938  13.489  1.00 97.88           H  
ATOM    212  O   THR A  12      -2.108   6.057  13.886  1.00 97.88           O  
ATOM    213  CG2 THR A  12       1.914   4.303  13.547  1.00 97.88           C  
ATOM    214 HG21 THR A  12       2.434   4.113  12.607  1.00 97.88           H  
ATOM    215 HG22 THR A  12       1.897   3.382  14.130  1.00 97.88           H  
ATOM    216 HG23 THR A  12       2.483   5.043  14.109  1.00 97.88           H  
ATOM    217  OG1 THR A  12       0.176   4.720  11.943  1.00 97.88           O  
ATOM    218  HG1 THR A  12      -0.562   5.307  11.758  1.00 97.88           H  
ATOM    219  N   PHE A  13      -2.915   3.980  13.592  1.00 98.31           N  
ATOM    220  H   PHE A  13      -2.723   2.989  13.620  1.00 98.31           H  
ATOM    221  CA  PHE A  13      -4.270   4.384  13.233  1.00 98.31           C  
ATOM    222  HA  PHE A  13      -4.281   5.443  12.978  1.00 98.31           H  
ATOM    223  C   PHE A  13      -5.233   4.169  14.401  1.00 98.31           C  
ATOM    224  CB  PHE A  13      -4.727   3.605  11.998  1.00 98.31           C  
ATOM    225  HB2 PHE A  13      -4.774   2.542  12.238  1.00 98.31           H  
ATOM    226  HB3 PHE A  13      -5.733   3.946  11.752  1.00 98.31           H  
ATOM    227  O   PHE A  13      -5.416   3.036  14.847  1.00 98.31           O  
ATOM    228  CG  PHE A  13      -3.856   3.789  10.776  1.00 98.31           C  
ATOM    229  CD1 PHE A  13      -4.009   4.929   9.979  1.00 98.31           C  
ATOM    230  HD1 PHE A  13      -4.774   5.641  10.252  1.00 98.31           H  
ATOM    231  CD2 PHE A  13      -2.893   2.834  10.430  1.00 98.31           C  
ATOM    232  HD2 PHE A  13      -2.800   1.935  11.022  1.00 98.31           H  
ATOM    233  CE1 PHE A  13      -3.194   5.124   8.847  1.00 98.31           C  
ATOM    234  HE1 PHE A  13      -3.333   6.001   8.232  1.00 98.31           H  
ATOM    235  CE2 PHE A  13      -2.053   3.027   9.326  1.00 98.31           C  
ATOM    236  HE2 PHE A  13      -1.294   2.289   9.111  1.00 98.31           H  
ATOM    237  CZ  PHE A  13      -2.212   4.170   8.522  1.00 98.31           C  
ATOM    238  HZ  PHE A  13      -1.587   4.311   7.653  1.00 98.31           H  
ATOM    239  N   ASP A  14      -5.910   5.233  14.836  1.00 97.69           N  
ATOM    240  H   ASP A  14      -5.602   6.157  14.568  1.00 97.69           H  
ATOM    241  CA  ASP A  14      -6.888   5.149  15.926  1.00 97.69           C  
ATOM    242  HA  ASP A  14      -6.373   4.855  16.841  1.00 97.69           H  
ATOM    243  C   ASP A  14      -7.988   4.115  15.640  1.00 97.69           C  
ATOM    244  CB  ASP A  14      -7.551   6.517  16.149  1.00 97.69           C  
ATOM    245  HB2 ASP A  14      -8.326   6.410  16.908  1.00 97.69           H  
ATOM    246  HB3 ASP A  14      -8.038   6.818  15.222  1.00 97.69           H  
ATOM    247  O   ASP A  14      -8.343   3.333  16.519  1.00 97.69           O  
ATOM    248  CG  ASP A  14      -6.599   7.632  16.596  1.00 97.69           C  
ATOM    249  OD1 ASP A  14      -5.546   7.324  17.187  1.00 97.69           O  
ATOM    250  OD2 ASP A  14      -6.952   8.804  16.333  1.00 97.69           O  
ATOM    251  N   GLU A  15      -8.493   4.063  14.400  1.00 97.44           N  
ATOM    252  H   GLU A  15      -8.190   4.748  13.723  1.00 97.44           H  
ATOM    253  CA  GLU A  15      -9.568   3.140  14.023  1.00 97.44           C  
ATOM    254  HA  GLU A  15     -10.393   3.279  14.722  1.00 97.44           H  
ATOM    255  C   GLU A  15      -9.126   1.679  14.142  1.00 97.44           C  
ATOM    256  CB  GLU A  15     -10.059   3.462  12.602  1.00 97.44           C  
ATOM    257  HB2 GLU A  15      -9.298   3.164  11.881  1.00 97.44           H  
ATOM    258  HB3 GLU A  15     -10.194   4.539  12.505  1.00 97.44           H  
ATOM    259  O   GLU A  15      -9.864   0.848  14.657  1.00 97.44           O  
ATOM    260  CG  GLU A  15     -11.383   2.755  12.252  1.00 97.44           C  
ATOM    261  HG2 GLU A  15     -11.668   3.031  11.237  1.00 97.44           H  
ATOM    262  HG3 GLU A  15     -11.212   1.678  12.252  1.00 97.44           H  
ATOM    263  CD  GLU A  15     -12.549   3.102  13.207  1.00 97.44           C  
ATOM    264  OE1 GLU A  15     -13.456   2.251  13.349  1.00 97.44           O  
ATOM    265  OE2 GLU A  15     -12.523   4.191  13.840  1.00 97.44           O  
ATOM    266  N   PHE A  16      -7.877   1.372  13.776  1.00 98.31           N  
ATOM    267  H   PHE A  16      -7.262   2.126  13.504  1.00 98.31           H  
ATOM    268  CA  PHE A  16      -7.314   0.035  13.962  1.00 98.31           C  
ATOM    269  HA  PHE A  16      -7.976  -0.693  13.492  1.00 98.31           H  
ATOM    270  C   PHE A  16      -7.215  -0.332  15.450  1.00 98.31           C  
ATOM    271  CB  PHE A  16      -5.940  -0.030  13.289  1.00 98.31           C  
ATOM    272  HB2 PHE A  16      -5.302   0.755  13.697  1.00 98.31           H  
ATOM    273  HB3 PHE A  16      -6.058   0.159  12.222  1.00 98.31           H  
ATOM    274  O   PHE A  16      -7.560  -1.447  15.832  1.00 98.31           O  
ATOM    275  CG  PHE A  16      -5.238  -1.356  13.477  1.00 98.31           C  
ATOM    276  CD1 PHE A  16      -4.301  -1.515  14.513  1.00 98.31           C  
ATOM    277  HD1 PHE A  16      -4.104  -0.686  15.177  1.00 98.31           H  
ATOM    278  CD2 PHE A  16      -5.552  -2.441  12.645  1.00 98.31           C  
ATOM    279  HD2 PHE A  16      -6.296  -2.329  11.870  1.00 98.31           H  
ATOM    280  CE1 PHE A  16      -3.666  -2.755  14.707  1.00 98.31           C  
ATOM    281  HE1 PHE A  16      -2.992  -2.892  15.539  1.00 98.31           H  
ATOM    282  CE2 PHE A  16      -4.897  -3.671  12.816  1.00 98.31           C  
ATOM    283  HE2 PHE A  16      -5.135  -4.499  12.164  1.00 98.31           H  
ATOM    284  CZ  PHE A  16      -3.953  -3.827  13.845  1.00 98.31           C  
ATOM    285  HZ  PHE A  16      -3.486  -4.788  14.004  1.00 98.31           H  
ATOM    286  N   GLN A  17      -6.788   0.609  16.299  1.00 97.94           N  
ATOM    287  H   GLN A  17      -6.555   1.523  15.938  1.00 97.94           H  
ATOM    288  CA  GLN A  17      -6.647   0.375  17.736  1.00 97.94           C  
ATOM    289  HA  GLN A  17      -6.080  -0.544  17.883  1.00 97.94           H  
ATOM    290  C   GLN A  17      -7.984   0.174  18.461  1.00 97.94           C  
ATOM    291  CB  GLN A  17      -5.874   1.535  18.368  1.00 97.94           C  
ATOM    292  HB2 GLN A  17      -5.884   1.396  19.449  1.00 97.94           H  
ATOM    293  HB3 GLN A  17      -6.368   2.482  18.148  1.00 97.94           H  
ATOM    294  O   GLN A  17      -7.994  -0.395  19.551  1.00 97.94           O  
ATOM    295  CG  GLN A  17      -4.409   1.597  17.908  1.00 97.94           C  
ATOM    296  HG2 GLN A  17      -3.944   0.624  18.065  1.00 97.94           H  
ATOM    297  HG3 GLN A  17      -4.333   1.846  16.849  1.00 97.94           H  
ATOM    298  CD  GLN A  17      -3.647   2.637  18.713  1.00 97.94           C  
ATOM    299  NE2 GLN A  17      -2.780   2.230  19.614  1.00 97.94           N  
ATOM    300 HE21 GLN A  17      -2.451   2.969  20.220  1.00 97.94           H  
ATOM    301 HE22 GLN A  17      -2.652   1.247  19.807  1.00 97.94           H  
ATOM    302  OE1 GLN A  17      -3.888   3.824  18.642  1.00 97.94           O  
ATOM    303  N   ARG A  18      -9.107   0.602  17.869  1.00 97.38           N  
ATOM    304  H   ARG A  18      -9.017   1.117  17.005  1.00 97.38           H  
ATOM    305  CA  ARG A  18     -10.458   0.366  18.416  1.00 97.38           C  
ATOM    306  HA  ARG A  18     -10.422   0.410  19.504  1.00 97.38           H  
ATOM    307  C   ARG A  18     -11.015  -1.018  18.099  1.00 97.38           C  
ATOM    308  CB  ARG A  18     -11.431   1.431  17.906  1.00 97.38           C  
ATOM    309  HB2 ARG A  18     -12.443   1.165  18.211  1.00 97.38           H  
ATOM    310  HB3 ARG A  18     -11.403   1.466  16.817  1.00 97.38           H  
ATOM    311  O   ARG A  18     -11.965  -1.440  18.752  1.00 97.38           O  
ATOM    312  CG  ARG A  18     -11.099   2.803  18.492  1.00 97.38           C  
ATOM    313  HG2 ARG A  18     -10.087   3.094  18.210  1.00 97.38           H  
ATOM    314  HG3 ARG A  18     -11.171   2.766  19.579  1.00 97.38           H  
ATOM    315  CD  ARG A  18     -12.094   3.814  17.930  1.00 97.38           C  
ATOM    316  HD2 ARG A  18     -12.183   3.645  16.857  1.00 97.38           H  
ATOM    317  HD3 ARG A  18     -13.068   3.647  18.389  1.00 97.38           H  
ATOM    318  NE  ARG A  18     -11.649   5.201  18.155  1.00 97.38           N  
ATOM    319  HE  ARG A  18     -10.763   5.327  18.624  1.00 97.38           H  
ATOM    320  NH1 ARG A  18     -13.277   6.141  16.858  1.00 97.38           N  
ATOM    321 HH11 ARG A  18     -13.828   5.317  17.051  1.00 97.38           H  
ATOM    322 HH12 ARG A  18     -13.149   6.267  15.864  1.00 97.38           H  
ATOM    323  NH2 ARG A  18     -11.645   7.428  17.629  1.00 97.38           N  
ATOM    324 HH21 ARG A  18     -10.756   7.558  18.092  1.00 97.38           H  
ATOM    325 HH22 ARG A  18     -12.122   8.198  17.183  1.00 97.38           H  
ATOM    326  CZ  ARG A  18     -12.187   6.247  17.558  1.00 97.38           C  
ATOM    327  N   LEU A  19     -10.454  -1.708  17.110  1.00 98.00           N  
ATOM    328  H   LEU A  19      -9.666  -1.299  16.628  1.00 98.00           H  
ATOM    329  CA  LEU A  19     -10.885  -3.055  16.741  1.00 98.00           C  
ATOM    330  HA  LEU A  19     -11.972  -3.075  16.677  1.00 98.00           H  
ATOM    331  C   LEU A  19     -10.463  -4.075  17.799  1.00 98.00           C  
ATOM    332  CB  LEU A  19     -10.294  -3.440  15.382  1.00 98.00           C  
ATOM    333  HB2 LEU A  19      -9.208  -3.409  15.462  1.00 98.00           H  
ATOM    334  HB3 LEU A  19     -10.580  -4.466  15.150  1.00 98.00           H  
ATOM    335  O   LEU A  19      -9.450  -3.899  18.478  1.00 98.00           O  
ATOM    336  CG  LEU A  19     -10.716  -2.539  14.220  1.00 98.00           C  
ATOM    337  HG  LEU A  19     -10.433  -1.510  14.440  1.00 98.00           H  
ATOM    338  CD1 LEU A  19      -9.961  -2.977  12.970  1.00 98.00           C  
ATOM    339 HD11 LEU A  19     -10.306  -3.961  12.651  1.00 98.00           H  
ATOM    340 HD12 LEU A  19      -8.893  -3.014  13.183  1.00 98.00           H  
ATOM    341 HD13 LEU A  19     -10.135  -2.247  12.180  1.00 98.00           H  
ATOM    342  CD2 LEU A  19     -12.220  -2.596  13.960  1.00 98.00           C  
ATOM    343 HD21 LEU A  19     -12.545  -3.630  13.838  1.00 98.00           H  
ATOM    344 HD22 LEU A  19     -12.463  -2.033  13.059  1.00 98.00           H  
ATOM    345 HD23 LEU A  19     -12.756  -2.139  14.792  1.00 98.00           H  
ATOM    346  N   CYS A  20     -11.197  -5.184  17.882  1.00 97.62           N  
ATOM    347  H   CYS A  20     -11.967  -5.312  17.241  1.00 97.62           H  
ATOM    348  CA  CYS A  20     -10.786  -6.326  18.693  1.00 97.62           C  
ATOM    349  HA  CYS A  20     -10.471  -5.947  19.665  1.00 97.62           H  
ATOM    350  C   CYS A  20      -9.570  -7.035  18.071  1.00 97.62           C  
ATOM    351  CB  CYS A  20     -11.995  -7.257  18.898  1.00 97.62           C  
ATOM    352  HB2 CYS A  20     -12.882  -6.652  19.086  1.00 97.62           H  
ATOM    353  HB3 CYS A  20     -11.823  -7.897  19.763  1.00 97.62           H  
ATOM    354  O   CYS A  20      -9.311  -6.921  16.870  1.00 97.62           O  
ATOM    355  SG  CYS A  20     -12.287  -8.306  17.450  1.00 97.62           S  
ATOM    356  HG  CYS A  20     -13.621  -8.242  17.419  1.00 97.62           H  
ATOM    357  N   ASP A  21      -8.839  -7.811  18.874  1.00 97.44           N  
ATOM    358  H   ASP A  21      -9.029  -7.798  19.866  1.00 97.44           H  
ATOM    359  CA  ASP A  21      -7.610  -8.494  18.437  1.00 97.44           C  
ATOM    360  HA  ASP A  21      -6.860  -7.746  18.178  1.00 97.44           H  
ATOM    361  C   ASP A  21      -7.817  -9.395  17.207  1.00 97.44           C  
ATOM    362  CB  ASP A  21      -7.066  -9.350  19.593  1.00 97.44           C  
ATOM    363  HB2 ASP A  21      -6.254  -9.969  19.213  1.00 97.44           H  
ATOM    364  HB3 ASP A  21      -7.857 -10.017  19.936  1.00 97.44           H  
ATOM    365  O   ASP A  21      -6.937  -9.481  16.348  1.00 97.44           O  
ATOM    366  CG  ASP A  21      -6.518  -8.551  20.783  1.00 97.44           C  
ATOM    367  OD1 ASP A  21      -6.202  -7.356  20.604  1.00 97.44           O  
ATOM    368  OD2 ASP A  21      -6.397  -9.157  21.869  1.00 97.44           O  
ATOM    369  N   ASN A  22      -8.990 -10.028  17.084  1.00 97.69           N  
ATOM    370  H   ASN A  22      -9.693  -9.850  17.788  1.00 97.69           H  
ATOM    371  CA  ASN A  22      -9.308 -10.891  15.945  1.00 97.69           C  
ATOM    372  HA  ASN A  22      -8.483 -11.590  15.808  1.00 97.69           H  
ATOM    373  C   ASN A  22      -9.438 -10.088  14.641  1.00 97.69           C  
ATOM    374  CB  ASN A  22     -10.596 -11.691  16.221  1.00 97.69           C  
ATOM    375  HB2 ASN A  22     -10.906 -12.185  15.300  1.00 97.69           H  
ATOM    376  HB3 ASN A  22     -11.399 -11.011  16.507  1.00 97.69           H  
ATOM    377  O   ASN A  22      -8.894 -10.489  13.610  1.00 97.69           O  
ATOM    378  CG  ASN A  22     -10.450 -12.775  17.277  1.00 97.69           C  
ATOM    379  ND2 ASN A  22     -11.532 -13.135  17.926  1.00 97.69           N  
ATOM    380 HD21 ASN A  22     -11.414 -13.818  18.660  1.00 97.69           H  
ATOM    381 HD22 ASN A  22     -12.417 -12.702  17.705  1.00 97.69           H  
ATOM    382  OD1 ASN A  22      -9.389 -13.319  17.534  1.00 97.69           O  
ATOM    383  N   ASP A  23     -10.105  -8.935  14.676  1.00 98.25           N  
ATOM    384  H   ASP A  23     -10.504  -8.621  15.549  1.00 98.25           H  
ATOM    385  CA  ASP A  23     -10.272  -8.076  13.500  1.00 98.25           C  
ATOM    386  HA  ASP A  23     -10.522  -8.697  12.640  1.00 98.25           H  
ATOM    387  C   ASP A  23      -8.968  -7.347  13.148  1.00 98.25           C  
ATOM    388  CB  ASP A  23     -11.429  -7.089  13.741  1.00 98.25           C  
ATOM    389  HB2 ASP A  23     -11.300  -6.607  14.710  1.00 98.25           H  
ATOM    390  HB3 ASP A  23     -11.403  -6.313  12.976  1.00 98.25           H  
ATOM    391  O   ASP A  23      -8.591  -7.272  11.973  1.00 98.25           O  
ATOM    392  CG  ASP A  23     -12.800  -7.778  13.689  1.00 98.25           C  
ATOM    393  OD1 ASP A  23     -13.017  -8.618  12.787  1.00 98.25           O  
ATOM    394  OD2 ASP A  23     -13.652  -7.466  14.544  1.00 98.25           O  
ATOM    395  N   GLN A  24      -8.209  -6.911  14.163  1.00 98.12           N  
ATOM    396  H   GLN A  24      -8.581  -6.984  15.099  1.00 98.12           H  
ATOM    397  CA  GLN A  24      -6.852  -6.393  13.981  1.00 98.12           C  
ATOM    398  HA  GLN A  24      -6.893  -5.486  13.378  1.00 98.12           H  
ATOM    399  C   GLN A  24      -5.957  -7.406  13.261  1.00 98.12           C  
ATOM    400  CB  GLN A  24      -6.221  -6.057  15.337  1.00 98.12           C  
ATOM    401  HB2 GLN A  24      -5.152  -5.915  15.180  1.00 98.12           H  
ATOM    402  HB3 GLN A  24      -6.348  -6.889  16.030  1.00 98.12           H  
ATOM    403  O   GLN A  24      -5.286  -7.077  12.276  1.00 98.12           O  
ATOM    404  CG  GLN A  24      -6.783  -4.785  15.974  1.00 98.12           C  
ATOM    405  HG2 GLN A  24      -6.763  -3.973  15.247  1.00 98.12           H  
ATOM    406  HG3 GLN A  24      -7.822  -4.952  16.260  1.00 98.12           H  
ATOM    407  CD  GLN A  24      -5.989  -4.345  17.201  1.00 98.12           C  
ATOM    408  NE2 GLN A  24      -6.476  -3.375  17.930  1.00 98.12           N  
ATOM    409 HE21 GLN A  24      -7.407  -3.042  17.724  1.00 98.12           H  
ATOM    410 HE22 GLN A  24      -6.063  -3.220  18.838  1.00 98.12           H  
ATOM    411  OE1 GLN A  24      -4.894  -4.811  17.490  1.00 98.12           O  
ATOM    412  N   PHE A  25      -5.966  -8.658  13.727  1.00 96.81           N  
ATOM    413  H   PHE A  25      -6.525  -8.869  14.542  1.00 96.81           H  
ATOM    414  CA  PHE A  25      -5.202  -9.737  13.118  1.00 96.81           C  
ATOM    415  HA  PHE A  25      -4.152  -9.445  13.103  1.00 96.81           H  
ATOM    416  C   PHE A  25      -5.637  -9.982  11.674  1.00 96.81           C  
ATOM    417  CB  PHE A  25      -5.344 -11.011  13.959  1.00 96.81           C  
ATOM    418  HB2 PHE A  25      -6.398 -11.251  14.103  1.00 96.81           H  
ATOM    419  HB3 PHE A  25      -4.938 -10.816  14.952  1.00 96.81           H  
ATOM    420  O   PHE A  25      -4.785 -10.097  10.790  1.00 96.81           O  
ATOM    421  CG  PHE A  25      -4.628 -12.209  13.356  1.00 96.81           C  
ATOM    422  CD1 PHE A  25      -5.352 -13.198  12.666  1.00 96.81           C  
ATOM    423  HD1 PHE A  25      -6.423 -13.096  12.570  1.00 96.81           H  
ATOM    424  CD2 PHE A  25      -3.230 -12.328  13.467  1.00 96.81           C  
ATOM    425  HD2 PHE A  25      -2.677 -11.563  13.992  1.00 96.81           H  
ATOM    426  CE1 PHE A  25      -4.691 -14.317  12.128  1.00 96.81           C  
ATOM    427  HE1 PHE A  25      -5.269 -15.092  11.645  1.00 96.81           H  
ATOM    428  CE2 PHE A  25      -2.563 -13.435  12.906  1.00 96.81           C  
ATOM    429  HE2 PHE A  25      -1.491 -13.522  13.004  1.00 96.81           H  
ATOM    430  CZ  PHE A  25      -3.294 -14.436  12.243  1.00 96.81           C  
ATOM    431  HZ  PHE A  25      -2.786 -15.300  11.840  1.00 96.81           H  
ATOM    432  N   SER A  26      -6.945  -9.995  11.418  1.00 97.38           N  
ATOM    433  H   SER A  26      -7.593  -9.915  12.188  1.00 97.38           H  
ATOM    434  CA  SER A  26      -7.493 -10.238  10.085  1.00 97.38           C  
ATOM    435  HA  SER A  26      -7.100 -11.192   9.733  1.00 97.38           H  
ATOM    436  C   SER A  26      -7.040  -9.171   9.087  1.00 97.38           C  
ATOM    437  CB  SER A  26      -9.018 -10.365  10.160  1.00 97.38           C  
ATOM    438  HB2 SER A  26      -9.467  -9.490  10.630  1.00 97.38           H  
ATOM    439  HB3 SER A  26      -9.428 -10.493   9.158  1.00 97.38           H  
ATOM    440  O   SER A  26      -6.520  -9.526   8.025  1.00 97.38           O  
ATOM    441  OG  SER A  26      -9.288 -11.517  10.924  1.00 97.38           O  
ATOM    442  HG  SER A  26      -9.590 -11.238  11.791  1.00 97.38           H  
ATOM    443  N   LEU A  27      -7.105  -7.881   9.437  1.00 97.81           N  
ATOM    444  H   LEU A  27      -7.523  -7.648  10.327  1.00 97.81           H  
ATOM    445  CA  LEU A  27      -6.617  -6.806   8.557  1.00 97.81           C  
ATOM    446  HA  LEU A  27      -7.122  -6.891   7.595  1.00 97.81           H  
ATOM    447  C   LEU A  27      -5.115  -6.912   8.285  1.00 97.81           C  
ATOM    448  CB  LEU A  27      -6.923  -5.432   9.170  1.00 97.81           C  
ATOM    449  HB2 LEU A  27      -6.369  -4.670   8.621  1.00 97.81           H  
ATOM    450  HB3 LEU A  27      -6.578  -5.424  10.204  1.00 97.81           H  
ATOM    451  O   LEU A  27      -4.684  -6.911   7.129  1.00 97.81           O  
ATOM    452  CG  LEU A  27      -8.409  -5.059   9.126  1.00 97.81           C  
ATOM    453  HG  LEU A  27      -8.980  -5.860   9.595  1.00 97.81           H  
ATOM    454  CD1 LEU A  27      -8.622  -3.790   9.941  1.00 97.81           C  
ATOM    455 HD11 LEU A  27      -8.176  -3.909  10.929  1.00 97.81           H  
ATOM    456 HD12 LEU A  27      -9.697  -3.670  10.077  1.00 97.81           H  
ATOM    457 HD13 LEU A  27      -8.193  -2.923   9.440  1.00 97.81           H  
ATOM    458  CD2 LEU A  27      -8.924  -4.837   7.694  1.00 97.81           C  
ATOM    459 HD21 LEU A  27      -9.719  -5.552   7.482  1.00 97.81           H  
ATOM    460 HD22 LEU A  27      -8.129  -4.966   6.959  1.00 97.81           H  
ATOM    461 HD23 LEU A  27      -9.333  -3.833   7.578  1.00 97.81           H  
ATOM    462  N   VAL A  28      -4.302  -7.048   9.341  1.00 97.56           N  
ATOM    463  H   VAL A  28      -4.711  -7.057  10.264  1.00 97.56           H  
ATOM    464  CA  VAL A  28      -2.839  -7.150   9.190  1.00 97.56           C  
ATOM    465  HA  VAL A  28      -2.483  -6.275   8.646  1.00 97.56           H  
ATOM    466  C   VAL A  28      -2.474  -8.376   8.357  1.00 97.56           C  
ATOM    467  CB  VAL A  28      -2.124  -7.180  10.557  1.00 97.56           C  
ATOM    468  HB  VAL A  28      -2.520  -8.013  11.137  1.00 97.56           H  
ATOM    469  O   VAL A  28      -1.675  -8.247   7.435  1.00 97.56           O  
ATOM    470  CG1 VAL A  28      -0.605  -7.383  10.436  1.00 97.56           C  
ATOM    471 HG11 VAL A  28      -0.145  -6.503   9.987  1.00 97.56           H  
ATOM    472 HG12 VAL A  28      -0.376  -8.260   9.831  1.00 97.56           H  
ATOM    473 HG13 VAL A  28      -0.188  -7.540  11.431  1.00 97.56           H  
ATOM    474  CG2 VAL A  28      -2.356  -5.881  11.346  1.00 97.56           C  
ATOM    475 HG21 VAL A  28      -2.994  -5.191  10.793  1.00 97.56           H  
ATOM    476 HG22 VAL A  28      -2.855  -6.126  12.283  1.00 97.56           H  
ATOM    477 HG23 VAL A  28      -1.422  -5.373  11.587  1.00 97.56           H  
ATOM    478  N   ARG A  29      -3.067  -9.547   8.622  1.00 95.75           N  
ATOM    479  H   ARG A  29      -3.757  -9.571   9.359  1.00 95.75           H  
ATOM    480  CA  ARG A  29      -2.760 -10.794   7.908  1.00 95.75           C  
ATOM    481  HA  ARG A  29      -1.695 -11.003   8.010  1.00 95.75           H  
ATOM    482  C   ARG A  29      -3.056 -10.670   6.414  1.00 95.75           C  
ATOM    483  CB  ARG A  29      -3.561 -11.937   8.551  1.00 95.75           C  
ATOM    484  HB2 ARG A  29      -3.318 -11.996   9.612  1.00 95.75           H  
ATOM    485  HB3 ARG A  29      -4.625 -11.719   8.463  1.00 95.75           H  
ATOM    486  O   ARG A  29      -2.216 -11.057   5.608  1.00 95.75           O  
ATOM    487  CG  ARG A  29      -3.283 -13.306   7.908  1.00 95.75           C  
ATOM    488  HG2 ARG A  29      -2.248 -13.584   8.107  1.00 95.75           H  
ATOM    489  HG3 ARG A  29      -3.431 -13.261   6.829  1.00 95.75           H  
ATOM    490  CD  ARG A  29      -4.209 -14.402   8.456  1.00 95.75           C  
ATOM    491  HD2 ARG A  29      -3.889 -15.361   8.051  1.00 95.75           H  
ATOM    492  HD3 ARG A  29      -4.125 -14.425   9.543  1.00 95.75           H  
ATOM    493  NE  ARG A  29      -5.605 -14.174   8.039  1.00 95.75           N  
ATOM    494  HE  ARG A  29      -5.791 -13.371   7.455  1.00 95.75           H  
ATOM    495  NH1 ARG A  29      -6.636 -16.092   8.837  1.00 95.75           N  
ATOM    496 HH11 ARG A  29      -5.795 -16.397   9.306  1.00 95.75           H  
ATOM    497 HH12 ARG A  29      -7.539 -16.523   8.978  1.00 95.75           H  
ATOM    498  NH2 ARG A  29      -7.778 -14.598   7.711  1.00 95.75           N  
ATOM    499 HH21 ARG A  29      -8.524 -15.277   7.756  1.00 95.75           H  
ATOM    500 HH22 ARG A  29      -8.082 -13.643   7.840  1.00 95.75           H  
ATOM    501  CZ  ARG A  29      -6.648 -14.961   8.199  1.00 95.75           C  
ATOM    502  N   ASN A  30      -4.216 -10.115   6.059  1.00 95.62           N  
ATOM    503  H   ASN A  30      -4.839  -9.812   6.794  1.00 95.62           H  
ATOM    504  CA  ASN A  30      -4.633  -9.948   4.659  1.00 95.62           C  
ATOM    505  HA  ASN A  30      -4.482 -10.881   4.116  1.00 95.62           H  
ATOM    506  C   ASN A  30      -3.792  -8.886   3.923  1.00 95.62           C  
ATOM    507  CB  ASN A  30      -6.132  -9.588   4.611  1.00 95.62           C  
ATOM    508  HB2 ASN A  30      -6.359  -8.823   5.354  1.00 95.62           H  
ATOM    509  HB3 ASN A  30      -6.349  -9.159   3.633  1.00 95.62           H  
ATOM    510  O   ASN A  30      -3.634  -8.962   2.709  1.00 95.62           O  
ATOM    511  CG  ASN A  30      -7.079 -10.771   4.788  1.00 95.62           C  
ATOM    512  ND2 ASN A  30      -7.478 -11.101   5.999  1.00 95.62           N  
ATOM    513 HD21 ASN A  30      -7.259 -10.488   6.771  1.00 95.62           H  
ATOM    514 HD22 ASN A  30      -8.241 -11.755   6.097  1.00 95.62           H  
ATOM    515  OD1 ASN A  30      -7.485 -11.397   3.825  1.00 95.62           O  
ATOM    516  N   PHE A  31      -3.211  -7.918   4.640  1.00 96.69           N  
ATOM    517  H   PHE A  31      -3.456  -7.841   5.617  1.00 96.69           H  
ATOM    518  CA  PHE A  31      -2.429  -6.832   4.040  1.00 96.69           C  
ATOM    519  HA  PHE A  31      -2.673  -6.772   2.979  1.00 96.69           H  
ATOM    520  C   PHE A  31      -0.907  -6.995   4.117  1.00 96.69           C  
ATOM    521  CB  PHE A  31      -2.856  -5.513   4.690  1.00 96.69           C  
ATOM    522  HB2 PHE A  31      -2.555  -5.528   5.737  1.00 96.69           H  
ATOM    523  HB3 PHE A  31      -3.942  -5.430   4.650  1.00 96.69           H  
ATOM    524  O   PHE A  31      -0.187  -6.366   3.341  1.00 96.69           O  
ATOM    525  CG  PHE A  31      -2.273  -4.292   4.007  1.00 96.69           C  
ATOM    526  CD1 PHE A  31      -1.355  -3.459   4.676  1.00 96.69           C  
ATOM    527  HD1 PHE A  31      -1.064  -3.678   5.693  1.00 96.69           H  
ATOM    528  CD2 PHE A  31      -2.659  -3.996   2.688  1.00 96.69           C  
ATOM    529  HD2 PHE A  31      -3.388  -4.618   2.189  1.00 96.69           H  
ATOM    530  CE1 PHE A  31      -0.866  -2.308   4.039  1.00 96.69           C  
ATOM    531  HE1 PHE A  31      -0.227  -1.625   4.579  1.00 96.69           H  
ATOM    532  CE2 PHE A  31      -2.113  -2.883   2.034  1.00 96.69           C  
ATOM    533  HE2 PHE A  31      -2.385  -2.676   1.010  1.00 96.69           H  
ATOM    534  CZ  PHE A  31      -1.249  -2.022   2.720  1.00 96.69           C  
ATOM    535  HZ  PHE A  31      -0.908  -1.121   2.230  1.00 96.69           H  
ATOM    536  N   ALA A  32      -0.376  -7.820   5.025  1.00 95.50           N  
ATOM    537  H   ALA A  32      -1.003  -8.248   5.691  1.00 95.50           H  
ATOM    538  CA  ALA A  32       1.059  -7.838   5.338  1.00 95.50           C  
ATOM    539  HA  ALA A  32       1.321  -6.874   5.775  1.00 95.50           H  
ATOM    540  C   ALA A  32       1.940  -8.080   4.105  1.00 95.50           C  
ATOM    541  CB  ALA A  32       1.367  -8.939   6.362  1.00 95.50           C  
ATOM    542  HB1 ALA A  32       0.603  -8.984   7.137  1.00 95.50           H  
ATOM    543  HB2 ALA A  32       2.322  -8.716   6.840  1.00 95.50           H  
ATOM    544  HB3 ALA A  32       1.436  -9.906   5.864  1.00 95.50           H  
ATOM    545  O   ALA A  32       3.027  -7.512   3.975  1.00 95.50           O  
ATOM    546  N   PHE A  33       1.468  -8.929   3.192  1.00 94.19           N  
ATOM    547  H   PHE A  33       0.552  -9.327   3.341  1.00 94.19           H  
ATOM    548  CA  PHE A  33       2.191  -9.236   1.971  1.00 94.19           C  
ATOM    549  HA  PHE A  33       3.211  -9.500   2.247  1.00 94.19           H  
ATOM    550  C   PHE A  33       2.280  -8.015   1.045  1.00 94.19           C  
ATOM    551  CB  PHE A  33       1.544 -10.444   1.294  1.00 94.19           C  
ATOM    552  HB2 PHE A  33       1.524 -11.274   2.001  1.00 94.19           H  
ATOM    553  HB3 PHE A  33       0.517 -10.207   1.014  1.00 94.19           H  
ATOM    554  O   PHE A  33       3.376  -7.600   0.652  1.00 94.19           O  
ATOM    555  CG  PHE A  33       2.332 -10.879   0.086  1.00 94.19           C  
ATOM    556  CD1 PHE A  33       1.835 -10.655  -1.210  1.00 94.19           C  
ATOM    557  HD1 PHE A  33       0.853 -10.235  -1.374  1.00 94.19           H  
ATOM    558  CD2 PHE A  33       3.606 -11.450   0.269  1.00 94.19           C  
ATOM    559  HD2 PHE A  33       3.967 -11.662   1.265  1.00 94.19           H  
ATOM    560  CE1 PHE A  33       2.627 -10.985  -2.316  1.00 94.19           C  
ATOM    561  HE1 PHE A  33       2.245 -10.826  -3.314  1.00 94.19           H  
ATOM    562  CE2 PHE A  33       4.417 -11.736  -0.837  1.00 94.19           C  
ATOM    563  HE2 PHE A  33       5.399 -12.169  -0.715  1.00 94.19           H  
ATOM    564  CZ  PHE A  33       3.923 -11.484  -2.118  1.00 94.19           C  
ATOM    565  HZ  PHE A  33       4.570 -11.697  -2.956  1.00 94.19           H  
ATOM    566  N   THR A  34       1.141  -7.364   0.809  1.00 95.56           N  
ATOM    567  H   THR A  34       0.280  -7.748   1.171  1.00 95.56           H  
ATOM    568  CA  THR A  34       1.033  -6.126   0.035  1.00 95.56           C  
ATOM    569  HA  THR A  34       1.425  -6.302  -0.967  1.00 95.56           H  
ATOM    570  C   THR A  34       1.831  -4.990   0.663  1.00 95.56           C  
ATOM    571  CB  THR A  34      -0.443  -5.724  -0.068  1.00 95.56           C  
ATOM    572  HB  THR A  34      -0.840  -5.549   0.932  1.00 95.56           H  
ATOM    573  O   THR A  34       2.537  -4.281  -0.055  1.00 95.56           O  
ATOM    574  CG2 THR A  34      -0.647  -4.460  -0.892  1.00 95.56           C  
ATOM    575 HG21 THR A  34      -1.685  -4.401  -1.220  1.00 95.56           H  
ATOM    576 HG22 THR A  34      -0.426  -3.588  -0.276  1.00 95.56           H  
ATOM    577 HG23 THR A  34       0.025  -4.477  -1.750  1.00 95.56           H  
ATOM    578  OG1 THR A  34      -1.184  -6.767  -0.651  1.00 95.56           O  
ATOM    579  HG1 THR A  34      -0.932  -6.898  -1.568  1.00 95.56           H  
ATOM    580  N   TYR A  35       1.808  -4.858   1.996  1.00 96.69           N  
ATOM    581  H   TYR A  35       1.188  -5.456   2.523  1.00 96.69           H  
ATOM    582  CA  TYR A  35       2.620  -3.880   2.727  1.00 96.69           C  
ATOM    583  HA  TYR A  35       2.272  -2.880   2.468  1.00 96.69           H  
ATOM    584  C   TYR A  35       4.097  -4.004   2.328  1.00 96.69           C  
ATOM    585  CB  TYR A  35       2.431  -4.072   4.243  1.00 96.69           C  
ATOM    586  HB2 TYR A  35       2.628  -5.109   4.515  1.00 96.69           H  
ATOM    587  HB3 TYR A  35       1.388  -3.883   4.498  1.00 96.69           H  
ATOM    588  O   TYR A  35       4.741  -3.018   1.964  1.00 96.69           O  
ATOM    589  CG  TYR A  35       3.315  -3.181   5.097  1.00 96.69           C  
ATOM    590  CD1 TYR A  35       4.577  -3.637   5.520  1.00 96.69           C  
ATOM    591  HD1 TYR A  35       4.909  -4.626   5.242  1.00 96.69           H  
ATOM    592  CD2 TYR A  35       2.877  -1.898   5.478  1.00 96.69           C  
ATOM    593  HD2 TYR A  35       1.899  -1.554   5.175  1.00 96.69           H  
ATOM    594  CE1 TYR A  35       5.404  -2.819   6.316  1.00 96.69           C  
ATOM    595  HE1 TYR A  35       6.372  -3.166   6.644  1.00 96.69           H  
ATOM    596  CE2 TYR A  35       3.685  -1.084   6.297  1.00 96.69           C  
ATOM    597  HE2 TYR A  35       3.319  -0.126   6.634  1.00 96.69           H  
ATOM    598  OH  TYR A  35       5.766  -0.755   7.472  1.00 96.69           O  
ATOM    599  HH  TYR A  35       5.312  -0.007   7.869  1.00 96.69           H  
ATOM    600  CZ  TYR A  35       4.956  -1.542   6.715  1.00 96.69           C  
ATOM    601  N   ASN A  36       4.619  -5.232   2.307  1.00 95.06           N  
ATOM    602  H   ASN A  36       4.030  -6.005   2.579  1.00 95.06           H  
ATOM    603  CA  ASN A  36       6.023  -5.480   1.982  1.00 95.06           C  
ATOM    604  HA  ASN A  36       6.645  -4.840   2.608  1.00 95.06           H  
ATOM    605  C   ASN A  36       6.365  -5.162   0.534  1.00 95.06           C  
ATOM    606  CB  ASN A  36       6.354  -6.949   2.267  1.00 95.06           C  
ATOM    607  HB2 ASN A  36       7.376  -7.163   1.955  1.00 95.06           H  
ATOM    608  HB3 ASN A  36       5.676  -7.601   1.718  1.00 95.06           H  
ATOM    609  O   ASN A  36       7.426  -4.596   0.270  1.00 95.06           O  
ATOM    610  CG  ASN A  36       6.254  -7.234   3.738  1.00 95.06           C  
ATOM    611  ND2 ASN A  36       5.924  -8.443   4.112  1.00 95.06           N  
ATOM    612 HD21 ASN A  36       5.664  -8.505   5.086  1.00 95.06           H  
ATOM    613 HD22 ASN A  36       5.548  -9.078   3.423  1.00 95.06           H  
ATOM    614  OD1 ASN A  36       6.465  -6.371   4.562  1.00 95.06           O  
ATOM    615  N   ILE A  37       5.490  -5.532  -0.402  1.00 95.44           N  
ATOM    616  H   ILE A  37       4.643  -5.998  -0.108  1.00 95.44           H  
ATOM    617  CA  ILE A  37       5.674  -5.214  -1.820  1.00 95.44           C  
ATOM    618  HA  ILE A  37       6.639  -5.591  -2.159  1.00 95.44           H  
ATOM    619  C   ILE A  37       5.702  -3.701  -2.016  1.00 95.44           C  
ATOM    620  CB  ILE A  37       4.571  -5.868  -2.675  1.00 95.44           C  
ATOM    621  HB  ILE A  37       3.595  -5.661  -2.238  1.00 95.44           H  
ATOM    622  O   ILE A  37       6.674  -3.187  -2.566  1.00 95.44           O  
ATOM    623  CG1 ILE A  37       4.794  -7.390  -2.727  1.00 95.44           C  
ATOM    624 HG12 ILE A  37       5.661  -7.594  -3.356  1.00 95.44           H  
ATOM    625 HG13 ILE A  37       4.998  -7.778  -1.729  1.00 95.44           H  
ATOM    626  CG2 ILE A  37       4.604  -5.268  -4.094  1.00 95.44           C  
ATOM    627 HG21 ILE A  37       5.623  -5.278  -4.482  1.00 95.44           H  
ATOM    628 HG22 ILE A  37       4.235  -4.242  -4.079  1.00 95.44           H  
ATOM    629 HG23 ILE A  37       3.952  -5.825  -4.766  1.00 95.44           H  
ATOM    630  CD1 ILE A  37       3.591  -8.151  -3.280  1.00 95.44           C  
ATOM    631 HD11 ILE A  37       2.827  -8.238  -2.506  1.00 95.44           H  
ATOM    632 HD12 ILE A  37       3.149  -7.658  -4.145  1.00 95.44           H  
ATOM    633 HD13 ILE A  37       3.922  -9.141  -3.592  1.00 95.44           H  
ATOM    634  N   LEU A  38       4.677  -3.000  -1.523  1.00 97.12           N  
ATOM    635  H   LEU A  38       3.938  -3.506  -1.056  1.00 97.12           H  
ATOM    636  CA  LEU A  38       4.536  -1.555  -1.669  1.00 97.12           C  
ATOM    637  HA  LEU A  38       4.450  -1.306  -2.727  1.00 97.12           H  
ATOM    638  C   LEU A  38       5.755  -0.805  -1.135  1.00 97.12           C  
ATOM    639  CB  LEU A  38       3.271  -1.105  -0.926  1.00 97.12           C  
ATOM    640  HB2 LEU A  38       3.323  -0.027  -0.773  1.00 97.12           H  
ATOM    641  HB3 LEU A  38       3.252  -1.574   0.058  1.00 97.12           H  
ATOM    642  O   LEU A  38       6.315   0.033  -1.837  1.00 97.12           O  
ATOM    643  CG  LEU A  38       1.945  -1.412  -1.641  1.00 97.12           C  
ATOM    644  HG  LEU A  38       1.804  -2.488  -1.740  1.00 97.12           H  
ATOM    645  CD1 LEU A  38       0.815  -0.839  -0.785  1.00 97.12           C  
ATOM    646 HD11 LEU A  38       0.776  -1.364   0.170  1.00 97.12           H  
ATOM    647 HD12 LEU A  38      -0.135  -0.994  -1.297  1.00 97.12           H  
ATOM    648 HD13 LEU A  38       0.966   0.228  -0.617  1.00 97.12           H  
ATOM    649  CD2 LEU A  38       1.884  -0.794  -3.039  1.00 97.12           C  
ATOM    650 HD21 LEU A  38       2.222   0.242  -3.008  1.00 97.12           H  
ATOM    651 HD22 LEU A  38       2.510  -1.371  -3.719  1.00 97.12           H  
ATOM    652 HD23 LEU A  38       0.863  -0.837  -3.418  1.00 97.12           H  
ATOM    653  N   ASN A  39       6.215  -1.131   0.077  1.00 96.50           N  
ATOM    654  H   ASN A  39       5.717  -1.821   0.621  1.00 96.50           H  
ATOM    655  CA  ASN A  39       7.394  -0.455   0.639  1.00 96.50           C  
ATOM    656  HA  ASN A  39       7.270   0.622   0.530  1.00 96.50           H  
ATOM    657  C   ASN A  39       8.671  -0.806  -0.133  1.00 96.50           C  
ATOM    658  CB  ASN A  39       7.530  -0.766   2.140  1.00 96.50           C  
ATOM    659  HB2 ASN A  39       8.435  -0.307   2.537  1.00 96.50           H  
ATOM    660  HB3 ASN A  39       7.635  -1.843   2.273  1.00 96.50           H  
ATOM    661  O   ASN A  39       9.519   0.060  -0.325  1.00 96.50           O  
ATOM    662  CG  ASN A  39       6.349  -0.245   2.949  1.00 96.50           C  
ATOM    663  ND2 ASN A  39       5.796  -1.076   3.787  1.00 96.50           N  
ATOM    664 HD21 ASN A  39       6.149  -2.017   3.889  1.00 96.50           H  
ATOM    665 HD22 ASN A  39       4.878  -0.876   4.157  1.00 96.50           H  
ATOM    666  OD1 ASN A  39       5.903   0.892   2.846  1.00 96.50           O  
ATOM    667  N   ARG A  40       8.807  -2.045  -0.615  1.00 95.25           N  
ATOM    668  H   ARG A  40       8.069  -2.713  -0.445  1.00 95.25           H  
ATOM    669  CA  ARG A  40       9.984  -2.474  -1.374  1.00 95.25           C  
ATOM    670  HA  ARG A  40      10.882  -2.249  -0.799  1.00 95.25           H  
ATOM    671  C   ARG A  40      10.107  -1.702  -2.679  1.00 95.25           C  
ATOM    672  CB  ARG A  40       9.879  -3.980  -1.604  1.00 95.25           C  
ATOM    673  HB2 ARG A  40       8.991  -4.198  -2.198  1.00 95.25           H  
ATOM    674  HB3 ARG A  40       9.767  -4.466  -0.635  1.00 95.25           H  
ATOM    675  O   ARG A  40      11.197  -1.255  -3.011  1.00 95.25           O  
ATOM    676  CG  ARG A  40      11.108  -4.575  -2.303  1.00 95.25           C  
ATOM    677  HG2 ARG A  40      11.327  -3.988  -3.195  1.00 95.25           H  
ATOM    678  HG3 ARG A  40      11.962  -4.535  -1.627  1.00 95.25           H  
ATOM    679  CD  ARG A  40      10.846  -6.028  -2.725  1.00 95.25           C  
ATOM    680  HD2 ARG A  40      10.143  -6.012  -3.558  1.00 95.25           H  
ATOM    681  HD3 ARG A  40      11.783  -6.474  -3.060  1.00 95.25           H  
ATOM    682  NE  ARG A  40      10.238  -6.795  -1.620  1.00 95.25           N  
ATOM    683  HE  ARG A  40       9.362  -6.413  -1.291  1.00 95.25           H  
ATOM    684  NH1 ARG A  40      11.603  -8.640  -1.555  1.00 95.25           N  
ATOM    685 HH11 ARG A  40      11.791  -9.578  -1.231  1.00 95.25           H  
ATOM    686 HH12 ARG A  40      12.259  -8.177  -2.168  1.00 95.25           H  
ATOM    687  NH2 ARG A  40       9.959  -8.398  -0.063  1.00 95.25           N  
ATOM    688 HH21 ARG A  40       9.233  -7.826   0.344  1.00 95.25           H  
ATOM    689 HH22 ARG A  40      10.131  -9.328   0.291  1.00 95.25           H  
ATOM    690  CZ  ARG A  40      10.598  -7.949  -1.101  1.00 95.25           C  
ATOM    691  N   VAL A  41       9.005  -1.542  -3.408  1.00 96.62           N  
ATOM    692  H   VAL A  41       8.138  -1.944  -3.082  1.00 96.62           H  
ATOM    693  CA  VAL A  41       9.028  -0.861  -4.710  1.00 96.62           C  
ATOM    694  HA  VAL A  41       9.961  -1.122  -5.210  1.00 96.62           H  
ATOM    695  C   VAL A  41       9.045   0.657  -4.571  1.00 96.62           C  
ATOM    696  CB  VAL A  41       7.880  -1.324  -5.622  1.00 96.62           C  
ATOM    697  HB  VAL A  41       7.974  -0.794  -6.570  1.00 96.62           H  
ATOM    698  O   VAL A  41       9.751   1.318  -5.327  1.00 96.62           O  
ATOM    699  CG1 VAL A  41       7.994  -2.822  -5.929  1.00 96.62           C  
ATOM    700 HG11 VAL A  41       7.110  -3.153  -6.475  1.00 96.62           H  
ATOM    701 HG12 VAL A  41       8.875  -2.993  -6.547  1.00 96.62           H  
ATOM    702 HG13 VAL A  41       8.078  -3.405  -5.012  1.00 96.62           H  
ATOM    703  CG2 VAL A  41       6.496  -0.999  -5.054  1.00 96.62           C  
ATOM    704 HG21 VAL A  41       6.419  -1.296  -4.008  1.00 96.62           H  
ATOM    705 HG22 VAL A  41       5.731  -1.529  -5.621  1.00 96.62           H  
ATOM    706 HG23 VAL A  41       6.308   0.073  -5.120  1.00 96.62           H  
ATOM    707  N   PHE A  42       8.317   1.214  -3.593  1.00 97.38           N  
ATOM    708  H   PHE A  42       7.743   0.621  -3.011  1.00 97.38           H  
ATOM    709  CA  PHE A  42       8.238   2.667  -3.395  1.00 97.38           C  
ATOM    710  HA  PHE A  42       8.013   3.133  -4.354  1.00 97.38           H  
ATOM    711  C   PHE A  42       9.562   3.258  -2.902  1.00 97.38           C  
ATOM    712  CB  PHE A  42       7.095   3.011  -2.428  1.00 97.38           C  
ATOM    713  HB2 PHE A  42       7.273   2.515  -1.474  1.00 97.38           H  
ATOM    714  HB3 PHE A  42       6.152   2.652  -2.841  1.00 97.38           H  
ATOM    715  O   PHE A  42      10.017   4.266  -3.428  1.00 97.38           O  
ATOM    716  CG  PHE A  42       6.963   4.499  -2.188  1.00 97.38           C  
ATOM    717  CD1 PHE A  42       7.486   5.078  -1.019  1.00 97.38           C  
ATOM    718  HD1 PHE A  42       7.950   4.448  -0.275  1.00 97.38           H  
ATOM    719  CD2 PHE A  42       6.380   5.318  -3.169  1.00 97.38           C  
ATOM    720  HD2 PHE A  42       5.987   4.874  -4.071  1.00 97.38           H  
ATOM    721  CE1 PHE A  42       7.434   6.471  -0.836  1.00 97.38           C  
ATOM    722  HE1 PHE A  42       7.848   6.908   0.061  1.00 97.38           H  
ATOM    723  CE2 PHE A  42       6.346   6.712  -2.998  1.00 97.38           C  
ATOM    724  HE2 PHE A  42       5.933   7.339  -3.774  1.00 97.38           H  
ATOM    725  CZ  PHE A  42       6.874   7.291  -1.832  1.00 97.38           C  
ATOM    726  HZ  PHE A  42       6.868   8.365  -1.722  1.00 97.38           H  
ATOM    727  N   TYR A  43      10.216   2.601  -1.937  1.00 96.75           N  
ATOM    728  H   TYR A  43       9.806   1.766  -1.545  1.00 96.75           H  
ATOM    729  CA  TYR A  43      11.514   3.045  -1.412  1.00 96.75           C  
ATOM    730  HA  TYR A  43      11.562   4.130  -1.507  1.00 96.75           H  
ATOM    731  C   TYR A  43      12.703   2.490  -2.208  1.00 96.75           C  
ATOM    732  CB  TYR A  43      11.629   2.711   0.082  1.00 96.75           C  
ATOM    733  HB2 TYR A  43      12.608   3.026   0.444  1.00 96.75           H  
ATOM    734  HB3 TYR A  43      11.577   1.630   0.211  1.00 96.75           H  
ATOM    735  O   TYR A  43      13.851   2.648  -1.788  1.00 96.75           O  
ATOM    736  CG  TYR A  43      10.589   3.392   0.951  1.00 96.75           C  
ATOM    737  CD1 TYR A  43      10.603   4.792   1.096  1.00 96.75           C  
ATOM    738  HD1 TYR A  43      11.346   5.370   0.567  1.00 96.75           H  
ATOM    739  CD2 TYR A  43       9.628   2.627   1.632  1.00 96.75           C  
ATOM    740  HD2 TYR A  43       9.663   1.550   1.553  1.00 96.75           H  
ATOM    741  CE1 TYR A  43       9.681   5.420   1.959  1.00 96.75           C  
ATOM    742  HE1 TYR A  43       9.716   6.490   2.098  1.00 96.75           H  
ATOM    743  CE2 TYR A  43       8.665   3.252   2.444  1.00 96.75           C  
ATOM    744  HE2 TYR A  43       7.926   2.664   2.968  1.00 96.75           H  
ATOM    745  OH  TYR A  43       7.948   5.209   3.610  1.00 96.75           O  
ATOM    746  HH  TYR A  43       8.350   6.012   3.950  1.00 96.75           H  
ATOM    747  CZ  TYR A  43       8.726   4.645   2.650  1.00 96.75           C  
ATOM    748  N   SER A  44      12.453   1.833  -3.345  1.00 97.56           N  
ATOM    749  H   SER A  44      11.500   1.775  -3.675  1.00 97.56           H  
ATOM    750  CA  SER A  44      13.528   1.385  -4.217  1.00 97.56           C  
ATOM    751  HA  SER A  44      14.227   0.827  -3.595  1.00 97.56           H  
ATOM    752  C   SER A  44      14.216   2.582  -4.856  1.00 97.56           C  
ATOM    753  CB  SER A  44      13.023   0.460  -5.322  1.00 97.56           C  
ATOM    754  HB2 SER A  44      12.624  -0.451  -4.876  1.00 97.56           H  
ATOM    755  HB3 SER A  44      12.233   0.959  -5.882  1.00 97.56           H  
ATOM    756  O   SER A  44      13.581   3.319  -5.611  1.00 97.56           O  
ATOM    757  OG  SER A  44      14.089   0.127  -6.202  1.00 97.56           O  
ATOM    758  HG  SER A  44      14.481   0.931  -6.549  1.00 97.56           H  
ATOM    759  N   LEU A  45      15.528   2.710  -4.662  1.00 95.06           N  
ATOM    760  H   LEU A  45      15.992   2.036  -4.071  1.00 95.06           H  
ATOM    761  CA  LEU A  45      16.323   3.722  -5.354  1.00 95.06           C  
ATOM    762  HA  LEU A  45      15.928   4.710  -5.115  1.00 95.06           H  
ATOM    763  C   LEU A  45      16.203   3.532  -6.872  1.00 95.06           C  
ATOM    764  CB  LEU A  45      17.785   3.666  -4.892  1.00 95.06           C  
ATOM    765  HB2 LEU A  45      18.338   4.461  -5.392  1.00 95.06           H  
ATOM    766  HB3 LEU A  45      18.199   2.707  -5.203  1.00 95.06           H  
ATOM    767  O   LEU A  45      16.103   2.398  -7.360  1.00 95.06           O  
ATOM    768  CG  LEU A  45      18.000   3.815  -3.375  1.00 95.06           C  
ATOM    769  HG  LEU A  45      17.451   3.031  -2.854  1.00 95.06           H  
ATOM    770  CD1 LEU A  45      19.483   3.651  -3.033  1.00 95.06           C  
ATOM    771 HD11 LEU A  45      20.025   4.573  -3.242  1.00 95.06           H  
ATOM    772 HD12 LEU A  45      19.590   3.411  -1.975  1.00 95.06           H  
ATOM    773 HD13 LEU A  45      19.923   2.841  -3.615  1.00 95.06           H  
ATOM    774  CD2 LEU A  45      17.526   5.179  -2.869  1.00 95.06           C  
ATOM    775 HD21 LEU A  45      16.445   5.268  -2.973  1.00 95.06           H  
ATOM    776 HD22 LEU A  45      17.778   5.290  -1.814  1.00 95.06           H  
ATOM    777 HD23 LEU A  45      18.005   5.982  -3.430  1.00 95.06           H  
ATOM    778  N   ASP A  46      16.175   4.638  -7.611  1.00 95.38           N  
ATOM    779  H   ASP A  46      16.270   5.542  -7.170  1.00 95.38           H  
ATOM    780  CA  ASP A  46      15.990   4.604  -9.059  1.00 95.38           C  
ATOM    781  HA  ASP A  46      15.317   3.774  -9.274  1.00 95.38           H  
ATOM    782  C   ASP A  46      17.310   4.329  -9.786  1.00 95.38           C  
ATOM    783  CB  ASP A  46      15.282   5.865  -9.572  1.00 95.38           C  
ATOM    784  HB2 ASP A  46      15.974   6.707  -9.581  1.00 95.38           H  
ATOM    785  HB3 ASP A  46      14.463   6.107  -8.895  1.00 95.38           H  
ATOM    786  O   ASP A  46      18.170   5.194  -9.917  1.00 95.38           O  
ATOM    787  CG  ASP A  46      14.704   5.655 -10.981  1.00 95.38           C  
ATOM    788  OD1 ASP A  46      14.914   4.559 -11.566  1.00 95.38           O  
ATOM    789  OD2 ASP A  46      13.946   6.537 -11.428  1.00 95.38           O  
ATOM    790  N   TYR A  47      17.457   3.086 -10.240  1.00 94.25           N  
ATOM    791  H   TYR A  47      16.692   2.451 -10.059  1.00 94.25           H  
ATOM    792  CA  TYR A  47      18.552   2.616 -11.089  1.00 94.25           C  
ATOM    793  HA  TYR A  47      19.140   3.477 -11.405  1.00 94.25           H  
ATOM    794  C   TYR A  47      18.005   1.976 -12.371  1.00 94.25           C  
ATOM    795  CB  TYR A  47      19.475   1.673 -10.297  1.00 94.25           C  
ATOM    796  HB2 TYR A  47      18.879   0.888  -9.831  1.00 94.25           H  
ATOM    797  HB3 TYR A  47      20.162   1.181 -10.985  1.00 94.25           H  
ATOM    798  O   TYR A  47      18.576   1.015 -12.889  1.00 94.25           O  
ATOM    799  CG  TYR A  47      20.315   2.366  -9.242  1.00 94.25           C  
ATOM    800  CD1 TYR A  47      21.613   2.800  -9.573  1.00 94.25           C  
ATOM    801  HD1 TYR A  47      21.990   2.638 -10.573  1.00 94.25           H  
ATOM    802  CD2 TYR A  47      19.813   2.589  -7.946  1.00 94.25           C  
ATOM    803  HD2 TYR A  47      18.799   2.319  -7.692  1.00 94.25           H  
ATOM    804  CE1 TYR A  47      22.407   3.462  -8.616  1.00 94.25           C  
ATOM    805  HE1 TYR A  47      23.383   3.839  -8.885  1.00 94.25           H  
ATOM    806  CE2 TYR A  47      20.619   3.204  -6.977  1.00 94.25           C  
ATOM    807  HE2 TYR A  47      20.247   3.374  -5.977  1.00 94.25           H  
ATOM    808  OH  TYR A  47      22.693   4.226  -6.369  1.00 94.25           O  
ATOM    809  HH  TYR A  47      23.507   4.564  -6.750  1.00 94.25           H  
ATOM    810  CZ  TYR A  47      21.912   3.644  -7.309  1.00 94.25           C  
ATOM    811  N   GLY A  48      16.862   2.472 -12.853  1.00 94.50           N  
ATOM    812  H   GLY A  48      16.430   3.256 -12.385  1.00 94.50           H  
ATOM    813  CA  GLY A  48      16.195   1.964 -14.046  1.00 94.50           C  
ATOM    814  HA2 GLY A  48      16.926   1.516 -14.718  1.00 94.50           H  
ATOM    815  HA3 GLY A  48      15.740   2.814 -14.555  1.00 94.50           H  
ATOM    816  C   GLY A  48      15.079   0.941 -13.766  1.00 94.50           C  
ATOM    817  O   GLY A  48      14.793   0.603 -12.609  1.00 94.50           O  
ATOM    818  N   PRO A  49      14.398   0.468 -14.829  1.00 95.38           N  
ATOM    819  CA  PRO A  49      13.156  -0.310 -14.731  1.00 95.38           C  
ATOM    820  HA  PRO A  49      12.491   0.138 -13.992  1.00 95.38           H  
ATOM    821  C   PRO A  49      13.355  -1.782 -14.341  1.00 95.38           C  
ATOM    822  CB  PRO A  49      12.520  -0.193 -16.116  1.00 95.38           C  
ATOM    823  HB2 PRO A  49      11.898   0.701 -16.162  1.00 95.38           H  
ATOM    824  HB3 PRO A  49      11.942  -1.080 -16.374  1.00 95.38           H  
ATOM    825  O   PRO A  49      12.406  -2.445 -13.923  1.00 95.38           O  
ATOM    826  CG  PRO A  49      13.709  -0.024 -17.055  1.00 95.38           C  
ATOM    827  HG2 PRO A  49      13.430   0.516 -17.959  1.00 95.38           H  
ATOM    828  HG3 PRO A  49      14.124  -1.003 -17.292  1.00 95.38           H  
ATOM    829  CD  PRO A  49      14.705   0.770 -16.222  1.00 95.38           C  
ATOM    830  HD2 PRO A  49      15.720   0.464 -16.472  1.00 95.38           H  
ATOM    831  HD3 PRO A  49      14.564   1.835 -16.406  1.00 95.38           H  
ATOM    832  N   ASP A  50      14.582  -2.292 -14.462  1.00 95.19           N  
ATOM    833  H   ASP A  50      15.280  -1.695 -14.882  1.00 95.19           H  
ATOM    834  CA  ASP A  50      14.905  -3.722 -14.333  1.00 95.19           C  
ATOM    835  HA  ASP A  50      13.976  -4.290 -14.380  1.00 95.19           H  
ATOM    836  C   ASP A  50      15.560  -4.090 -13.000  1.00 95.19           C  
ATOM    837  CB  ASP A  50      15.771  -4.140 -15.526  1.00 95.19           C  
ATOM    838  HB2 ASP A  50      16.703  -3.575 -15.512  1.00 95.19           H  
ATOM    839  HB3 ASP A  50      16.014  -5.200 -15.456  1.00 95.19           H  
ATOM    840  O   ASP A  50      16.103  -5.188 -12.835  1.00 95.19           O  
ATOM    841  CG  ASP A  50      15.025  -3.905 -16.832  1.00 95.19           C  
ATOM    842  OD1 ASP A  50      13.886  -4.413 -16.917  1.00 95.19           O  
ATOM    843  OD2 ASP A  50      15.575  -3.192 -17.692  1.00 95.19           O  
ATOM    844  N   LYS A  51      15.531  -3.157 -12.044  1.00 94.94           N  
ATOM    845  H   LYS A  51      15.075  -2.282 -12.257  1.00 94.94           H  
ATOM    846  CA  LYS A  51      16.189  -3.314 -10.751  1.00 94.94           C  
ATOM    847  HA  LYS A  51      16.273  -4.381 -10.548  1.00 94.94           H  
ATOM    848  C   LYS A  51      15.387  -2.681  -9.617  1.00 94.94           C  
ATOM    849  CB  LYS A  51      17.609  -2.737 -10.858  1.00 94.94           C  
ATOM    850  HB2 LYS A  51      18.064  -3.097 -11.780  1.00 94.94           H  
ATOM    851  HB3 LYS A  51      17.564  -1.649 -10.906  1.00 94.94           H  
ATOM    852  O   LYS A  51      15.062  -1.497  -9.650  1.00 94.94           O  
ATOM    853  CG  LYS A  51      18.505  -3.176  -9.691  1.00 94.94           C  
ATOM    854  HG2 LYS A  51      18.057  -2.875  -8.744  1.00 94.94           H  
ATOM    855  HG3 LYS A  51      18.581  -4.263  -9.668  1.00 94.94           H  
ATOM    856  CD  LYS A  51      19.899  -2.552  -9.838  1.00 94.94           C  
ATOM    857  HD2 LYS A  51      19.793  -1.467  -9.826  1.00 94.94           H  
ATOM    858  HD3 LYS A  51      20.323  -2.859 -10.794  1.00 94.94           H  
ATOM    859  CE  LYS A  51      20.824  -2.992  -8.698  1.00 94.94           C  
ATOM    860  HE2 LYS A  51      20.336  -2.765  -7.750  1.00 94.94           H  
ATOM    861  HE3 LYS A  51      20.954  -4.073  -8.740  1.00 94.94           H  
ATOM    862  NZ  LYS A  51      22.137  -2.309  -8.750  1.00 94.94           N  
ATOM    863  HZ1 LYS A  51      22.685  -2.653  -9.526  1.00 94.94           H  
ATOM    864  HZ2 LYS A  51      22.647  -2.485  -7.897  1.00 94.94           H  
ATOM    865  HZ3 LYS A  51      22.015  -1.313  -8.864  1.00 94.94           H  
ATOM    866  N   ILE A  52      15.150  -3.480  -8.582  1.00 97.00           N  
ATOM    867  H   ILE A  52      15.491  -4.428  -8.653  1.00 97.00           H  
ATOM    868  CA  ILE A  52      14.688  -3.025  -7.267  1.00 97.00           C  
ATOM    869  HA  ILE A  52      14.234  -2.038  -7.355  1.00 97.00           H  
ATOM    870  C   ILE A  52      15.922  -2.921  -6.366  1.00 97.00           C  
ATOM    871  CB  ILE A  52      13.631  -3.991  -6.695  1.00 97.00           C  
ATOM    872  HB  ILE A  52      14.073  -4.987  -6.687  1.00 97.00           H  
ATOM    873  O   ILE A  52      16.665  -3.896  -6.240  1.00 97.00           O  
ATOM    874  CG1 ILE A  52      12.364  -4.025  -7.580  1.00 97.00           C  
ATOM    875 HG12 ILE A  52      11.846  -3.069  -7.504  1.00 97.00           H  
ATOM    876 HG13 ILE A  52      12.654  -4.156  -8.623  1.00 97.00           H  
ATOM    877  CG2 ILE A  52      13.252  -3.637  -5.251  1.00 97.00           C  
ATOM    878 HG21 ILE A  52      12.610  -4.421  -4.849  1.00 97.00           H  
ATOM    879 HG22 ILE A  52      12.724  -2.684  -5.222  1.00 97.00           H  
ATOM    880 HG23 ILE A  52      14.136  -3.592  -4.615  1.00 97.00           H  
ATOM    881  CD1 ILE A  52      11.377  -5.150  -7.236  1.00 97.00           C  
ATOM    882 HD11 ILE A  52      10.933  -4.979  -6.255  1.00 97.00           H  
ATOM    883 HD12 ILE A  52      11.894  -6.110  -7.250  1.00 97.00           H  
ATOM    884 HD13 ILE A  52      10.582  -5.173  -7.981  1.00 97.00           H  
ATOM    885  N   VAL A  53      16.160  -1.761  -5.753  1.00 96.62           N  
ATOM    886  H   VAL A  53      15.478  -1.024  -5.869  1.00 96.62           H  
ATOM    887  CA  VAL A  53      17.360  -1.451  -4.961  1.00 96.62           C  
ATOM    888  HA  VAL A  53      17.967  -2.350  -4.850  1.00 96.62           H  
ATOM    889  C   VAL A  53      16.952  -0.967  -3.586  1.00 96.62           C  
ATOM    890  CB  VAL A  53      18.224  -0.365  -5.617  1.00 96.62           C  
ATOM    891  HB  VAL A  53      17.667   0.572  -5.608  1.00 96.62           H  
ATOM    892  O   VAL A  53      16.377   0.106  -3.436  1.00 96.62           O  
ATOM    893  CG1 VAL A  53      19.546  -0.182  -4.851  1.00 96.62           C  
ATOM    894 HG11 VAL A  53      19.364   0.199  -3.846  1.00 96.62           H  
ATOM    895 HG12 VAL A  53      20.181   0.539  -5.366  1.00 96.62           H  
ATOM    896 HG13 VAL A  53      20.073  -1.132  -4.761  1.00 96.62           H  
ATOM    897  CG2 VAL A  53      18.570  -0.673  -7.070  1.00 96.62           C  
ATOM    898 HG21 VAL A  53      18.690   0.268  -7.607  1.00 96.62           H  
ATOM    899 HG22 VAL A  53      19.503  -1.235  -7.121  1.00 96.62           H  
ATOM    900 HG23 VAL A  53      17.755  -1.195  -7.572  1.00 96.62           H  
ATOM    901  N   TYR A  54      17.297  -1.741  -2.571  1.00 94.31           N  
ATOM    902  H   TYR A  54      17.905  -2.526  -2.753  1.00 94.31           H  
ATOM    903  CA  TYR A  54      17.033  -1.389  -1.188  1.00 94.31           C  
ATOM    904  HA  TYR A  54      15.995  -1.061  -1.125  1.00 94.31           H  
ATOM    905  C   TYR A  54      17.958  -0.254  -0.716  1.00 94.31           C  
ATOM    906  CB  TYR A  54      17.228  -2.627  -0.316  1.00 94.31           C  
ATOM    907  HB2 TYR A  54      17.133  -2.342   0.732  1.00 94.31           H  
ATOM    908  HB3 TYR A  54      18.248  -2.980  -0.469  1.00 94.31           H  
ATOM    909  O   TYR A  54      19.084  -0.133  -1.203  1.00 94.31           O  
ATOM    910  CG  TYR A  54      16.277  -3.772  -0.603  1.00 94.31           C  
ATOM    911  CD1 TYR A  54      15.078  -3.876   0.121  1.00 94.31           C  
ATOM    912  HD1 TYR A  54      14.822  -3.106   0.834  1.00 94.31           H  
ATOM    913  CD2 TYR A  54      16.599  -4.739  -1.573  1.00 94.31           C  
ATOM    914  HD2 TYR A  54      17.504  -4.631  -2.151  1.00 94.31           H  
ATOM    915  CE1 TYR A  54      14.237  -4.985  -0.077  1.00 94.31           C  
ATOM    916  HE1 TYR A  54      13.339  -5.089   0.514  1.00 94.31           H  
ATOM    917  CE2 TYR A  54      15.758  -5.838  -1.802  1.00 94.31           C  
ATOM    918  HE2 TYR A  54      16.016  -6.593  -2.530  1.00 94.31           H  
ATOM    919  OH  TYR A  54      13.808  -7.051  -1.157  1.00 94.31           O  
ATOM    920  HH  TYR A  54      13.177  -7.055  -0.434  1.00 94.31           H  
ATOM    921  CZ  TYR A  54      14.594  -5.966  -1.026  1.00 94.31           C  
ATOM    922  N   PRO A  55      17.552   0.523   0.304  1.00 90.94           N  
ATOM    923  CA  PRO A  55      18.384   1.591   0.865  1.00 90.94           C  
ATOM    924  HA  PRO A  55      18.544   2.353   0.103  1.00 90.94           H  
ATOM    925  C   PRO A  55      19.750   1.141   1.389  1.00 90.94           C  
ATOM    926  CB  PRO A  55      17.555   2.173   2.010  1.00 90.94           C  
ATOM    927  HB2 PRO A  55      17.746   3.237   2.144  1.00 90.94           H  
ATOM    928  HB3 PRO A  55      17.753   1.628   2.933  1.00 90.94           H  
ATOM    929  O   PRO A  55      20.683   1.930   1.440  1.00 90.94           O  
ATOM    930  CG  PRO A  55      16.113   1.909   1.579  1.00 90.94           C  
ATOM    931  HG2 PRO A  55      15.796   2.672   0.866  1.00 90.94           H  
ATOM    932  HG3 PRO A  55      15.440   1.863   2.435  1.00 90.94           H  
ATOM    933  CD  PRO A  55      16.213   0.560   0.875  1.00 90.94           C  
ATOM    934  HD2 PRO A  55      15.440   0.508   0.109  1.00 90.94           H  
ATOM    935  HD3 PRO A  55      16.095  -0.247   1.598  1.00 90.94           H  
ATOM    936  N   ASN A  56      19.883  -0.126   1.781  1.00 92.62           N  
ATOM    937  H   ASN A  56      19.098  -0.748   1.645  1.00 92.62           H  
ATOM    938  CA  ASN A  56      21.153  -0.704   2.226  1.00 92.62           C  
ATOM    939  HA  ASN A  56      21.719   0.073   2.741  1.00 92.62           H  
ATOM    940  C   ASN A  56      22.053  -1.175   1.063  1.00 92.62           C  
ATOM    941  CB  ASN A  56      20.870  -1.826   3.244  1.00 92.62           C  
ATOM    942  HB2 ASN A  56      21.810  -2.135   3.700  1.00 92.62           H  
ATOM    943  HB3 ASN A  56      20.224  -1.444   4.035  1.00 92.62           H  
ATOM    944  O   ASN A  56      23.071  -1.811   1.318  1.00 92.62           O  
ATOM    945  CG  ASN A  56      20.220  -3.056   2.627  1.00 92.62           C  
ATOM    946  ND2 ASN A  56      19.988  -4.077   3.416  1.00 92.62           N  
ATOM    947 HD21 ASN A  56      20.340  -4.068   4.363  1.00 92.62           H  
ATOM    948 HD22 ASN A  56      19.548  -4.882   2.993  1.00 92.62           H  
ATOM    949  OD1 ASN A  56      19.862  -3.109   1.463  1.00 92.62           O  
ATOM    950  N   GLY A  57      21.668  -0.937  -0.195  1.00 91.88           N  
ATOM    951  H   GLY A  57      20.800  -0.446  -0.357  1.00 91.88           H  
ATOM    952  CA  GLY A  57      22.434  -1.312  -1.385  1.00 91.88           C  
ATOM    953  HA2 GLY A  57      23.499  -1.195  -1.185  1.00 91.88           H  
ATOM    954  HA3 GLY A  57      22.173  -0.625  -2.190  1.00 91.88           H  
ATOM    955  C   GLY A  57      22.189  -2.736  -1.894  1.00 91.88           C  
ATOM    956  O   GLY A  57      22.627  -3.055  -3.001  1.00 91.88           O  
ATOM    957  N   ALA A  58      21.449  -3.584  -1.163  1.00 94.31           N  
ATOM    958  H   ALA A  58      21.073  -3.271  -0.279  1.00 94.31           H  
ATOM    959  CA  ALA A  58      20.990  -4.866  -1.702  1.00 94.31           C  
ATOM    960  HA  ALA A  58      21.859  -5.414  -2.066  1.00 94.31           H  
ATOM    961  C   ALA A  58      20.040  -4.638  -2.888  1.00 94.31           C  
ATOM    962  CB  ALA A  58      20.345  -5.686  -0.581  1.00 94.31           C  
ATOM    963  HB1 ALA A  58      19.996  -6.643  -0.970  1.00 94.31           H  
ATOM    964  HB2 ALA A  58      21.086  -5.872   0.196  1.00 94.31           H  
ATOM    965  HB3 ALA A  58      19.502  -5.139  -0.159  1.00 94.31           H  
ATOM    966  O   ALA A  58      19.425  -3.576  -3.015  1.00 94.31           O  
ATOM    967  N   TYR A  59      19.905  -5.619  -3.781  1.00 95.56           N  
ATOM    968  H   TYR A  59      20.421  -6.481  -3.679  1.00 95.56           H  
ATOM    969  CA  TYR A  59      19.078  -5.458  -4.975  1.00 95.56           C  
ATOM    970  HA  TYR A  59      18.219  -4.841  -4.710  1.00 95.56           H  
ATOM    971  C   TYR A  59      18.508  -6.760  -5.544  1.00 95.56           C  
ATOM    972  CB  TYR A  59      19.889  -4.695  -6.044  1.00 95.56           C  
ATOM    973  HB2 TYR A  59      19.261  -4.545  -6.922  1.00 95.56           H  
ATOM    974  HB3 TYR A  59      20.153  -3.706  -5.670  1.00 95.56           H  
ATOM    975  O   TYR A  59      19.016  -7.846  -5.290  1.00 95.56           O  
ATOM    976  CG  TYR A  59      21.165  -5.389  -6.507  1.00 95.56           C  
ATOM    977  CD1 TYR A  59      22.410  -5.026  -5.954  1.00 95.56           C  
ATOM    978  HD1 TYR A  59      22.450  -4.254  -5.200  1.00 95.56           H  
ATOM    979  CD2 TYR A  59      21.098  -6.393  -7.491  1.00 95.56           C  
ATOM    980  HD2 TYR A  59      20.136  -6.685  -7.886  1.00 95.56           H  
ATOM    981  CE1 TYR A  59      23.582  -5.690  -6.369  1.00 95.56           C  
ATOM    982  HE1 TYR A  59      24.529  -5.429  -5.920  1.00 95.56           H  
ATOM    983  CE2 TYR A  59      22.272  -7.043  -7.913  1.00 95.56           C  
ATOM    984  HE2 TYR A  59      22.230  -7.839  -8.641  1.00 95.56           H  
ATOM    985  OH  TYR A  59      24.626  -7.360  -7.751  1.00 95.56           O  
ATOM    986  HH  TYR A  59      25.422  -7.088  -7.288  1.00 95.56           H  
ATOM    987  CZ  TYR A  59      23.513  -6.705  -7.344  1.00 95.56           C  
ATOM    988  N   ILE A  60      17.450  -6.617  -6.342  1.00 94.19           N  
ATOM    989  H   ILE A  60      17.111  -5.674  -6.475  1.00 94.19           H  
ATOM    990  CA  ILE A  60      16.807  -7.666  -7.139  1.00 94.19           C  
ATOM    991  HA  ILE A  60      17.359  -8.602  -7.050  1.00 94.19           H  
ATOM    992  C   ILE A  60      16.840  -7.215  -8.603  1.00 94.19           C  
ATOM    993  CB  ILE A  60      15.357  -7.918  -6.664  1.00 94.19           C  
ATOM    994  HB  ILE A  60      14.792  -6.990  -6.757  1.00 94.19           H  
ATOM    995  O   ILE A  60      16.315  -6.152  -8.937  1.00 94.19           O  
ATOM    996  CG1 ILE A  60      15.299  -8.389  -5.192  1.00 94.19           C  
ATOM    997 HG12 ILE A  60      15.561  -9.446  -5.147  1.00 94.19           H  
ATOM    998 HG13 ILE A  60      16.024  -7.843  -4.589  1.00 94.19           H  
ATOM    999  CG2 ILE A  60      14.697  -8.979  -7.566  1.00 94.19           C  
ATOM   1000 HG21 ILE A  60      14.646  -8.632  -8.599  1.00 94.19           H  
ATOM   1001 HG22 ILE A  60      13.675  -9.176  -7.242  1.00 94.19           H  
ATOM   1002 HG23 ILE A  60      15.264  -9.908  -7.525  1.00 94.19           H  
ATOM   1003  CD1 ILE A  60      13.931  -8.183  -4.534  1.00 94.19           C  
ATOM   1004 HD11 ILE A  60      13.846  -7.155  -4.182  1.00 94.19           H  
ATOM   1005 HD12 ILE A  60      13.133  -8.369  -5.252  1.00 94.19           H  
ATOM   1006 HD13 ILE A  60      13.828  -8.859  -3.685  1.00 94.19           H  
ATOM   1007  N   LEU A  61      17.464  -8.021  -9.464  1.00 93.81           N  
ATOM   1008  H   LEU A  61      17.826  -8.894  -9.108  1.00 93.81           H  
ATOM   1009  CA  LEU A  61      17.532  -7.801 -10.917  1.00 93.81           C  
ATOM   1010  HA  LEU A  61      17.378  -6.746 -11.144  1.00 93.81           H  
ATOM   1011  C   LEU A  61      16.431  -8.585 -11.631  1.00 93.81           C  
ATOM   1012  CB  LEU A  61      18.910  -8.257 -11.441  1.00 93.81           C  
ATOM   1013  HB2 LEU A  61      19.081  -9.277 -11.097  1.00 93.81           H  
ATOM   1014  HB3 LEU A  61      18.890  -8.272 -12.531  1.00 93.81           H  
ATOM   1015  O   LEU A  61      16.122  -9.688 -11.188  1.00 93.81           O  
ATOM   1016  CG  LEU A  61      20.098  -7.402 -10.992  1.00 93.81           C  
ATOM   1017  HG  LEU A  61      20.096  -7.339  -9.904  1.00 93.81           H  
ATOM   1018  CD1 LEU A  61      21.405  -8.057 -11.427  1.00 93.81           C  
ATOM   1019 HD11 LEU A  61      21.437  -8.152 -12.512  1.00 93.81           H  
ATOM   1020 HD12 LEU A  61      21.503  -9.048 -10.985  1.00 93.81           H  
ATOM   1021 HD13 LEU A  61      22.253  -7.450 -11.107  1.00 93.81           H  
ATOM   1022  CD2 LEU A  61      20.062  -5.995 -11.580  1.00 93.81           C  
ATOM   1023 HD21 LEU A  61      19.122  -5.495 -11.345  1.00 93.81           H  
ATOM   1024 HD22 LEU A  61      20.150  -6.054 -12.665  1.00 93.81           H  
ATOM   1025 HD23 LEU A  61      20.895  -5.412 -11.187  1.00 93.81           H  
ATOM   1026  N   ARG A  62      15.908  -8.053 -12.746  1.00 92.62           N  
ATOM   1027  H   ARG A  62      16.138  -7.093 -12.958  1.00 92.62           H  
ATOM   1028  CA  ARG A  62      14.908  -8.725 -13.599  1.00 92.62           C  
ATOM   1029  HA  ARG A  62      14.052  -9.006 -12.986  1.00 92.62           H  
ATOM   1030  C   ARG A  62      15.436 -10.012 -14.234  1.00 92.62           C  
ATOM   1031  CB  ARG A  62      14.413  -7.742 -14.677  1.00 92.62           C  
ATOM   1032  HB2 ARG A  62      15.244  -7.459 -15.322  1.00 92.62           H  
ATOM   1033  HB3 ARG A  62      14.036  -6.845 -14.186  1.00 92.62           H  
ATOM   1034  O   ARG A  62      14.818 -11.057 -14.071  1.00 92.62           O  
ATOM   1035  CG  ARG A  62      13.283  -8.355 -15.528  1.00 92.62           C  
ATOM   1036  HG2 ARG A  62      12.451  -8.619 -14.876  1.00 92.62           H  
ATOM   1037  HG3 ARG A  62      13.648  -9.256 -16.021  1.00 92.62           H  
ATOM   1038  CD  ARG A  62      12.756  -7.424 -16.619  1.00 92.62           C  
ATOM   1039  HD2 ARG A  62      13.581  -7.099 -17.253  1.00 92.62           H  
ATOM   1040  HD3 ARG A  62      12.066  -7.979 -17.254  1.00 92.62           H  
ATOM   1041  NE  ARG A  62      12.105  -6.242 -16.040  1.00 92.62           N  
ATOM   1042  HE  ARG A  62      12.699  -5.425 -16.004  1.00 92.62           H  
ATOM   1043  NH1 ARG A  62       9.899  -6.800 -16.353  1.00 92.62           N  
ATOM   1044 HH11 ARG A  62      10.198  -7.570 -16.935  1.00 92.62           H  
ATOM   1045 HH12 ARG A  62       8.929  -6.524 -16.293  1.00 92.62           H  
ATOM   1046  NH2 ARG A  62      10.448  -4.893 -15.331  1.00 92.62           N  
ATOM   1047 HH21 ARG A  62       9.505  -4.583 -15.520  1.00 92.62           H  
ATOM   1048 HH22 ARG A  62      11.135  -4.262 -14.943  1.00 92.62           H  
ATOM   1049  CZ  ARG A  62      10.820  -5.994 -15.904  1.00 92.62           C  
ATOM   1050  N   GLN A  63      16.604  -9.939 -14.878  1.00 89.50           N  
ATOM   1051  H   GLN A  63      17.019  -9.023 -14.972  1.00 89.50           H  
ATOM   1052  CA  GLN A  63      17.169 -11.037 -15.682  1.00 89.50           C  
ATOM   1053  HA  GLN A  63      16.478 -11.245 -16.499  1.00 89.50           H  
ATOM   1054  C   GLN A  63      17.319 -12.370 -14.916  1.00 89.50           C  
ATOM   1055  CB  GLN A  63      18.506 -10.592 -16.308  1.00 89.50           C  
ATOM   1056  HB2 GLN A  63      19.183 -10.199 -15.550  1.00 89.50           H  
ATOM   1057  HB3 GLN A  63      18.999 -11.460 -16.746  1.00 89.50           H  
ATOM   1058  O   GLN A  63      16.821 -13.390 -15.385  1.00 89.50           O  
ATOM   1059  CG  GLN A  63      18.335  -9.520 -17.395  1.00 89.50           C  
ATOM   1060  HG2 GLN A  63      17.699  -8.710 -17.036  1.00 89.50           H  
ATOM   1061  HG3 GLN A  63      19.312  -9.097 -17.628  1.00 89.50           H  
ATOM   1062  CD  GLN A  63      17.754 -10.104 -18.681  1.00 89.50           C  
ATOM   1063  NE2 GLN A  63      16.938  -9.380 -19.412  1.00 89.50           N  
ATOM   1064 HE21 GLN A  63      16.648  -8.451 -19.140  1.00 89.50           H  
ATOM   1065 HE22 GLN A  63      16.601  -9.831 -20.250  1.00 89.50           H  
ATOM   1066  OE1 GLN A  63      18.057 -11.214 -19.073  1.00 89.50           O  
ATOM   1067  N   PRO A  64      17.882 -12.415 -13.690  1.00 86.75           N  
ATOM   1068  CA  PRO A  64      17.956 -13.667 -12.934  1.00 86.75           C  
ATOM   1069  HA  PRO A  64      18.458 -14.417 -13.545  1.00 86.75           H  
ATOM   1070  C   PRO A  64      16.594 -14.230 -12.509  1.00 86.75           C  
ATOM   1071  CB  PRO A  64      18.815 -13.363 -11.703  1.00 86.75           C  
ATOM   1072  HB2 PRO A  64      19.454 -14.207 -11.443  1.00 86.75           H  
ATOM   1073  HB3 PRO A  64      18.174 -13.090 -10.865  1.00 86.75           H  
ATOM   1074  O   PRO A  64      16.535 -15.351 -12.023  1.00 86.75           O  
ATOM   1075  CG  PRO A  64      19.629 -12.143 -12.116  1.00 86.75           C  
ATOM   1076  HG2 PRO A  64      20.491 -12.453 -12.706  1.00 86.75           H  
ATOM   1077  HG3 PRO A  64      19.939 -11.553 -11.254  1.00 86.75           H  
ATOM   1078  CD  PRO A  64      18.627 -11.391 -12.983  1.00 86.75           C  
ATOM   1079  HD2 PRO A  64      17.932 -10.830 -12.358  1.00 86.75           H  
ATOM   1080  HD3 PRO A  64      19.169 -10.703 -13.632  1.00 86.75           H  
ATOM   1081  N   GLN A  65      15.498 -13.475 -12.644  1.00 85.81           N  
ATOM   1082  H   GLN A  65      15.563 -12.589 -13.126  1.00 85.81           H  
ATOM   1083  CA  GLN A  65      14.157 -13.959 -12.317  1.00 85.81           C  
ATOM   1084  HA  GLN A  65      14.233 -14.648 -11.476  1.00 85.81           H  
ATOM   1085  C   GLN A  65      13.537 -14.770 -13.447  1.00 85.81           C  
ATOM   1086  CB  GLN A  65      13.221 -12.826 -11.883  1.00 85.81           C  
ATOM   1087  HB2 GLN A  65      12.958 -12.209 -12.742  1.00 85.81           H  
ATOM   1088  HB3 GLN A  65      12.313 -13.280 -11.487  1.00 85.81           H  
ATOM   1089  O   GLN A  65      12.521 -15.424 -13.222  1.00 85.81           O  
ATOM   1090  CG  GLN A  65      13.817 -11.933 -10.801  1.00 85.81           C  
ATOM   1091  HG2 GLN A  65      14.686 -11.439 -11.234  1.00 85.81           H  
ATOM   1092  HG3 GLN A  65      13.112 -11.156 -10.505  1.00 85.81           H  
ATOM   1093  CD  GLN A  65      14.247 -12.712  -9.573  1.00 85.81           C  
ATOM   1094  NE2 GLN A  65      15.398 -12.426  -9.017  1.00 85.81           N  
ATOM   1095 HE21 GLN A  65      16.011 -11.768  -9.476  1.00 85.81           H  
ATOM   1096 HE22 GLN A  65      15.689 -13.037  -8.267  1.00 85.81           H  
ATOM   1097  OE1 GLN A  65      13.558 -13.596  -9.098  1.00 85.81           O  
ATOM   1098  N   ASP A  66      14.133 -14.750 -14.641  1.00 82.69           N  
ATOM   1099  H   ASP A  66      14.916 -14.134 -14.807  1.00 82.69           H  
ATOM   1100  CA  ASP A  66      13.691 -15.564 -15.771  1.00 82.69           C  
ATOM   1101  HA  ASP A  66      12.602 -15.533 -15.802  1.00 82.69           H  
ATOM   1102  C   ASP A  66      14.093 -17.033 -15.636  1.00 82.69           C  
ATOM   1103  CB  ASP A  66      14.269 -14.965 -17.071  1.00 82.69           C  
ATOM   1104  HB2 ASP A  66      14.109 -15.640 -17.911  1.00 82.69           H  
ATOM   1105  HB3 ASP A  66      15.344 -14.837 -16.949  1.00 82.69           H  
ATOM   1106  O   ASP A  66      13.443 -17.880 -16.243  1.00 82.69           O  
ATOM   1107  CG  ASP A  66      13.581 -13.638 -17.412  1.00 82.69           C  
ATOM   1108  OD1 ASP A  66      12.323 -13.669 -17.386  1.00 82.69           O  
ATOM   1109  OD2 ASP A  66      14.259 -12.644 -17.742  1.00 82.69           O  
ATOM   1110  N   SER A  67      15.102 -17.347 -14.813  1.00 81.94           N  
ATOM   1111  H   SER A  67      15.615 -16.614 -14.344  1.00 81.94           H  
ATOM   1112  CA  SER A  67      15.519 -18.729 -14.547  1.00 81.94           C  
ATOM   1113  HA  SER A  67      15.389 -19.317 -15.456  1.00 81.94           H  
ATOM   1114  C   SER A  67      14.703 -19.422 -13.450  1.00 81.94           C  
ATOM   1115  CB  SER A  67      17.003 -18.761 -14.189  1.00 81.94           C  
ATOM   1116  HB2 SER A  67      17.579 -18.332 -15.009  1.00 81.94           H  
ATOM   1117  HB3 SER A  67      17.327 -19.790 -14.038  1.00 81.94           H  
ATOM   1118  O   SER A  67      14.673 -20.647 -13.402  1.00 81.94           O  
ATOM   1119  OG  SER A  67      17.228 -18.015 -13.012  1.00 81.94           O  
ATOM   1120  HG  SER A  67      18.123 -18.179 -12.706  1.00 81.94           H  
ATOM   1121  N   VAL A  68      14.015 -18.663 -12.588  1.00 77.69           N  
ATOM   1122  H   VAL A  68      14.154 -17.664 -12.647  1.00 77.69           H  
ATOM   1123  CA  VAL A  68      13.193 -19.203 -11.481  1.00 77.69           C  
ATOM   1124  HA  VAL A  68      13.451 -20.253 -11.340  1.00 77.69           H  
ATOM   1125  C   VAL A  68      11.690 -19.186 -11.773  1.00 77.69           C  
ATOM   1126  CB  VAL A  68      13.505 -18.500 -10.143  1.00 77.69           C  
ATOM   1127  HB  VAL A  68      12.924 -18.977  -9.355  1.00 77.69           H  
ATOM   1128  O   VAL A  68      10.906 -19.648 -10.947  1.00 77.69           O  
ATOM   1129  CG1 VAL A  68      14.986 -18.653  -9.776  1.00 77.69           C  
ATOM   1130 HG11 VAL A  68      15.601 -18.061 -10.453  1.00 77.69           H  
ATOM   1131 HG12 VAL A  68      15.151 -18.316  -8.752  1.00 77.69           H  
ATOM   1132 HG13 VAL A  68      15.279 -19.699  -9.862  1.00 77.69           H  
ATOM   1133  CG2 VAL A  68      13.143 -17.013 -10.167  1.00 77.69           C  
ATOM   1134 HG21 VAL A  68      12.061 -16.894 -10.221  1.00 77.69           H  
ATOM   1135 HG22 VAL A  68      13.507 -16.522  -9.265  1.00 77.69           H  
ATOM   1136 HG23 VAL A  68      13.609 -16.552 -11.038  1.00 77.69           H  
ATOM   1137  N   LYS A  69      11.253 -18.641 -12.917  1.00 77.06           N  
ATOM   1138  H   LYS A  69      11.939 -18.352 -13.600  1.00 77.06           H  
ATOM   1139  CA  LYS A  69       9.822 -18.571 -13.260  1.00 77.06           C  
ATOM   1140  HA  LYS A  69       9.278 -18.379 -12.335  1.00 77.06           H  
ATOM   1141  C   LYS A  69       9.305 -19.905 -13.802  1.00 77.06           C  
ATOM   1142  CB  LYS A  69       9.519 -17.392 -14.203  1.00 77.06           C  
ATOM   1143  HB2 LYS A  69       9.958 -16.484 -13.790  1.00 77.06           H  
ATOM   1144  HB3 LYS A  69       8.439 -17.249 -14.240  1.00 77.06           H  
ATOM   1145  O   LYS A  69       9.992 -20.598 -14.547  1.00 77.06           O  
ATOM   1146  CG  LYS A  69      10.032 -17.591 -15.638  1.00 77.06           C  
ATOM   1147  HG2 LYS A  69       9.513 -18.429 -16.104  1.00 77.06           H  
ATOM   1148  HG3 LYS A  69      11.097 -17.820 -15.595  1.00 77.06           H  
ATOM   1149  CD  LYS A  69       9.829 -16.331 -16.488  1.00 77.06           C  
ATOM   1150  HD2 LYS A  69      10.331 -15.494 -16.004  1.00 77.06           H  
ATOM   1151  HD3 LYS A  69       8.763 -16.120 -16.573  1.00 77.06           H  
ATOM   1152  CE  LYS A  69      10.448 -16.519 -17.874  1.00 77.06           C  
ATOM   1153  HE2 LYS A  69       9.914 -17.314 -18.394  1.00 77.06           H  
ATOM   1154  HE3 LYS A  69      11.483 -16.838 -17.749  1.00 77.06           H  
ATOM   1155  NZ  LYS A  69      10.412 -15.247 -18.637  1.00 77.06           N  
ATOM   1156  HZ1 LYS A  69       9.470 -14.892 -18.713  1.00 77.06           H  
ATOM   1157  HZ2 LYS A  69      10.785 -15.378 -19.567  1.00 77.06           H  
ATOM   1158  HZ3 LYS A  69      11.003 -14.562 -18.187  1.00 77.06           H  
ATOM   1159  N   ILE A  70       8.052 -20.226 -13.492  1.00 75.75           N  
ATOM   1160  H   ILE A  70       7.532 -19.604 -12.889  1.00 75.75           H  
ATOM   1161  CA  ILE A  70       7.324 -21.308 -14.167  1.00 75.75           C  
ATOM   1162  HA  ILE A  70       7.934 -22.211 -14.132  1.00 75.75           H  
ATOM   1163  C   ILE A  70       7.092 -20.893 -15.635  1.00 75.75           C  
ATOM   1164  CB  ILE A  70       6.003 -21.605 -13.423  1.00 75.75           C  
ATOM   1165  HB  ILE A  70       5.438 -20.675 -13.358  1.00 75.75           H  
ATOM   1166  O   ILE A  70       6.667 -19.755 -15.861  1.00 75.75           O  
ATOM   1167  CG1 ILE A  70       6.279 -22.089 -11.981  1.00 75.75           C  
ATOM   1168 HG12 ILE A  70       7.021 -21.446 -11.508  1.00 75.75           H  
ATOM   1169 HG13 ILE A  70       6.685 -23.100 -12.008  1.00 75.75           H  
ATOM   1170  CG2 ILE A  70       5.144 -22.627 -14.192  1.00 75.75           C  
ATOM   1171 HG21 ILE A  70       5.758 -23.254 -14.837  1.00 75.75           H  
ATOM   1172 HG22 ILE A  70       4.599 -23.289 -13.518  1.00 75.75           H  
ATOM   1173 HG23 ILE A  70       4.414 -22.105 -14.811  1.00 75.75           H  
ATOM   1174  CD1 ILE A  70       5.046 -22.062 -11.071  1.00 75.75           C  
ATOM   1175 HD11 ILE A  70       5.313 -22.451 -10.088  1.00 75.75           H  
ATOM   1176 HD12 ILE A  70       4.242 -22.675 -11.478  1.00 75.75           H  
ATOM   1177 HD13 ILE A  70       4.687 -21.040 -10.955  1.00 75.75           H  
ATOM   1178  N   PRO A  71       7.385 -21.744 -16.641  1.00 76.00           N  
ATOM   1179  CA  PRO A  71       7.126 -21.420 -18.043  1.00 76.00           C  
ATOM   1180  HA  PRO A  71       7.842 -20.659 -18.353  1.00 76.00           H  
ATOM   1181  C   PRO A  71       5.695 -20.903 -18.273  1.00 76.00           C  
ATOM   1182  CB  PRO A  71       7.409 -22.712 -18.816  1.00 76.00           C  
ATOM   1183  HB2 PRO A  71       7.777 -22.508 -19.822  1.00 76.00           H  
ATOM   1184  HB3 PRO A  71       6.510 -23.327 -18.855  1.00 76.00           H  
ATOM   1185  O   PRO A  71       4.727 -21.523 -17.846  1.00 76.00           O  
ATOM   1186  CG  PRO A  71       8.457 -23.418 -17.957  1.00 76.00           C  
ATOM   1187  HG2 PRO A  71       9.449 -23.029 -18.190  1.00 76.00           H  
ATOM   1188  HG3 PRO A  71       8.424 -24.498 -18.097  1.00 76.00           H  
ATOM   1189  CD  PRO A  71       8.069 -23.028 -16.535  1.00 76.00           C  
ATOM   1190  HD2 PRO A  71       8.964 -22.955 -15.916  1.00 76.00           H  
ATOM   1191  HD3 PRO A  71       7.394 -23.782 -16.129  1.00 76.00           H  
ATOM   1192  N   GLY A  72       5.570 -19.740 -18.920  1.00 74.19           N  
ATOM   1193  H   GLY A  72       6.413 -19.283 -19.237  1.00 74.19           H  
ATOM   1194  CA  GLY A  72       4.288 -19.059 -19.146  1.00 74.19           C  
ATOM   1195  HA2 GLY A  72       3.505 -19.808 -19.266  1.00 74.19           H  
ATOM   1196  HA3 GLY A  72       4.351 -18.484 -20.070  1.00 74.19           H  
ATOM   1197  C   GLY A  72       3.842 -18.103 -18.028  1.00 74.19           C  
ATOM   1198  O   GLY A  72       2.988 -17.251 -18.270  1.00 74.19           O  
ATOM   1199  N   CYS A  73       4.429 -18.181 -16.830  1.00 75.06           N  
ATOM   1200  H   CYS A  73       5.138 -18.885 -16.680  1.00 75.06           H  
ATOM   1201  CA  CYS A  73       4.105 -17.291 -15.709  1.00 75.06           C  
ATOM   1202  HA  CYS A  73       3.130 -16.838 -15.888  1.00 75.06           H  
ATOM   1203  C   CYS A  73       5.142 -16.164 -15.595  1.00 75.06           C  
ATOM   1204  CB  CYS A  73       4.007 -18.098 -14.405  1.00 75.06           C  
ATOM   1205  HB2 CYS A  73       4.971 -18.568 -14.213  1.00 75.06           H  
ATOM   1206  HB3 CYS A  73       3.750 -17.437 -13.577  1.00 75.06           H  
ATOM   1207  O   CYS A  73       6.349 -16.397 -15.694  1.00 75.06           O  
ATOM   1208  SG  CYS A  73       2.753 -19.404 -14.518  1.00 75.06           S  
ATOM   1209  HG  CYS A  73       1.679 -18.689 -14.174  1.00 75.06           H  
ATOM   1210  N   ARG A  74       4.690 -14.930 -15.326  1.00 79.19           N  
ATOM   1211  H   ARG A  74       3.696 -14.800 -15.203  1.00 79.19           H  
ATOM   1212  CA  ARG A  74       5.609 -13.853 -14.913  1.00 79.19           C  
ATOM   1213  HA  ARG A  74       6.496 -13.872 -15.546  1.00 79.19           H  
ATOM   1214  C   ARG A  74       6.092 -14.108 -13.489  1.00 79.19           C  
ATOM   1215  CB  ARG A  74       4.947 -12.470 -15.030  1.00 79.19           C  
ATOM   1216  HB2 ARG A  74       5.570 -11.741 -14.511  1.00 79.19           H  
ATOM   1217  HB3 ARG A  74       3.969 -12.483 -14.549  1.00 79.19           H  
ATOM   1218  O   ARG A  74       5.289 -14.458 -12.628  1.00 79.19           O  
ATOM   1219  CG  ARG A  74       4.811 -12.039 -16.497  1.00 79.19           C  
ATOM   1220  HG2 ARG A  74       5.793 -12.107 -16.967  1.00 79.19           H  
ATOM   1221  HG3 ARG A  74       4.130 -12.708 -17.023  1.00 79.19           H  
ATOM   1222  CD  ARG A  74       4.336 -10.595 -16.671  1.00 79.19           C  
ATOM   1223  HD2 ARG A  74       4.943  -9.934 -16.052  1.00 79.19           H  
ATOM   1224  HD3 ARG A  74       4.479 -10.319 -17.715  1.00 79.19           H  
ATOM   1225  NE  ARG A  74       2.921 -10.402 -16.309  1.00 79.19           N  
ATOM   1226  HE  ARG A  74       2.378 -11.200 -16.013  1.00 79.19           H  
ATOM   1227  NH1 ARG A  74       2.830  -8.182 -16.900  1.00 79.19           N  
ATOM   1228 HH11 ARG A  74       3.821  -8.195 -17.094  1.00 79.19           H  
ATOM   1229 HH12 ARG A  74       2.290  -7.344 -17.063  1.00 79.19           H  
ATOM   1230  NH2 ARG A  74       1.035  -9.177 -16.022  1.00 79.19           N  
ATOM   1231 HH21 ARG A  74       0.692  -8.248 -15.828  1.00 79.19           H  
ATOM   1232 HH22 ARG A  74       0.681  -9.899 -15.411  1.00 79.19           H  
ATOM   1233  CZ  ARG A  74       2.270  -9.255 -16.416  1.00 79.19           C  
ATOM   1234  N   SER A  75       7.386 -13.898 -13.233  1.00 87.25           N  
ATOM   1235  H   SER A  75       7.997 -13.595 -13.979  1.00 87.25           H  
ATOM   1236  CA  SER A  75       7.884 -13.944 -11.856  1.00 87.25           C  
ATOM   1237  HA  SER A  75       7.575 -14.896 -11.425  1.00 87.25           H  
ATOM   1238  C   SER A  75       7.233 -12.836 -11.022  1.00 87.25           C  
ATOM   1239  CB  SER A  75       9.418 -13.904 -11.786  1.00 87.25           C  
ATOM   1240  HB2 SER A  75       9.846 -14.270 -12.719  1.00 87.25           H  
ATOM   1241  HB3 SER A  75       9.739 -14.574 -10.989  1.00 87.25           H  
ATOM   1242  O   SER A  75       6.879 -11.773 -11.541  1.00 87.25           O  
ATOM   1243  OG  SER A  75       9.925 -12.609 -11.495  1.00 87.25           O  
ATOM   1244  HG  SER A  75      10.815 -12.744 -11.162  1.00 87.25           H  
ATOM   1245  N   ILE A  76       7.119 -13.063  -9.715  1.00 89.56           N  
ATOM   1246  H   ILE A  76       7.383 -13.965  -9.345  1.00 89.56           H  
ATOM   1247  CA  ILE A  76       6.536 -12.084  -8.798  1.00 89.56           C  
ATOM   1248  HA  ILE A  76       5.497 -11.935  -9.089  1.00 89.56           H  
ATOM   1249  C   ILE A  76       7.238 -10.720  -8.877  1.00 89.56           C  
ATOM   1250  CB  ILE A  76       6.559 -12.680  -7.383  1.00 89.56           C  
ATOM   1251  HB  ILE A  76       6.103 -13.668  -7.446  1.00 89.56           H  
ATOM   1252  O   ILE A  76       6.592  -9.678  -8.848  1.00 89.56           O  
ATOM   1253  CG1 ILE A  76       5.661 -11.829  -6.488  1.00 89.56           C  
ATOM   1254 HG12 ILE A  76       4.704 -11.705  -6.995  1.00 89.56           H  
ATOM   1255 HG13 ILE A  76       6.098 -10.846  -6.312  1.00 89.56           H  
ATOM   1256  CG2 ILE A  76       7.978 -12.867  -6.805  1.00 89.56           C  
ATOM   1257 HG21 ILE A  76       7.919 -13.393  -5.852  1.00 89.56           H  
ATOM   1258 HG22 ILE A  76       8.586 -13.470  -7.479  1.00 89.56           H  
ATOM   1259 HG23 ILE A  76       8.469 -11.909  -6.634  1.00 89.56           H  
ATOM   1260  CD1 ILE A  76       5.372 -12.501  -5.158  1.00 89.56           C  
ATOM   1261 HD11 ILE A  76       4.341 -12.256  -4.900  1.00 89.56           H  
ATOM   1262 HD12 ILE A  76       6.083 -12.157  -4.406  1.00 89.56           H  
ATOM   1263 HD13 ILE A  76       5.445 -13.586  -5.232  1.00 89.56           H  
ATOM   1264  N   TYR A  77       8.558 -10.711  -9.075  1.00 92.38           N  
ATOM   1265  H   TYR A  77       9.034 -11.599  -9.134  1.00 92.38           H  
ATOM   1266  CA  TYR A  77       9.339  -9.480  -9.187  1.00 92.38           C  
ATOM   1267  HA  TYR A  77       8.996  -8.783  -8.422  1.00 92.38           H  
ATOM   1268  C   TYR A  77       9.161  -8.776 -10.532  1.00 92.38           C  
ATOM   1269  CB  TYR A  77      10.816  -9.779  -8.926  1.00 92.38           C  
ATOM   1270  HB2 TYR A  77      11.162 -10.485  -9.682  1.00 92.38           H  
ATOM   1271  HB3 TYR A  77      11.392  -8.860  -9.039  1.00 92.38           H  
ATOM   1272  O   TYR A  77       9.184  -7.550 -10.553  1.00 92.38           O  
ATOM   1273  CG  TYR A  77      11.105 -10.314  -7.536  1.00 92.38           C  
ATOM   1274  CD1 TYR A  77      10.792  -9.555  -6.394  1.00 92.38           C  
ATOM   1275  HD1 TYR A  77      10.324  -8.587  -6.506  1.00 92.38           H  
ATOM   1276  CD2 TYR A  77      11.711 -11.566  -7.385  1.00 92.38           C  
ATOM   1277  HD2 TYR A  77      11.935 -12.145  -8.269  1.00 92.38           H  
ATOM   1278  CE1 TYR A  77      11.102 -10.055  -5.115  1.00 92.38           C  
ATOM   1279  HE1 TYR A  77      10.875  -9.461  -4.242  1.00 92.38           H  
ATOM   1280  CE2 TYR A  77      12.040 -12.067  -6.115  1.00 92.38           C  
ATOM   1281  HE2 TYR A  77      12.518 -13.033  -6.042  1.00 92.38           H  
ATOM   1282  OH  TYR A  77      12.078 -11.754  -3.726  1.00 92.38           O  
ATOM   1283  HH  TYR A  77      12.595 -12.562  -3.764  1.00 92.38           H  
ATOM   1284  CZ  TYR A  77      11.732 -11.310  -4.966  1.00 92.38           C  
ATOM   1285  N   HIS A  78       8.910  -9.510 -11.625  1.00 92.44           N  
ATOM   1286  H   HIS A  78       8.830 -10.513 -11.542  1.00 92.44           H  
ATOM   1287  CA  HIS A  78       8.504  -8.880 -12.884  1.00 92.44           C  
ATOM   1288  HA  HIS A  78       9.274  -8.176 -13.202  1.00 92.44           H  
ATOM   1289  C   HIS A  78       7.218  -8.081 -12.683  1.00 92.44           C  
ATOM   1290  CB  HIS A  78       8.284  -9.932 -13.982  1.00 92.44           C  
ATOM   1291  HB2 HIS A  78       7.690  -9.475 -14.773  1.00 92.44           H  
ATOM   1292  HB3 HIS A  78       7.733 -10.793 -13.604  1.00 92.44           H  
ATOM   1293  O   HIS A  78       7.155  -6.906 -13.033  1.00 92.44           O  
ATOM   1294  CG  HIS A  78       9.548 -10.424 -14.607  1.00 92.44           C  
ATOM   1295  CD2 HIS A  78      10.001 -10.062 -15.837  1.00 92.44           C  
ATOM   1296  HD2 HIS A  78       9.489  -9.402 -16.521  1.00 92.44           H  
ATOM   1297  ND1 HIS A  78      10.453 -11.308 -14.073  1.00 92.44           N  
ATOM   1298  HD1 HIS A  78      10.418 -11.703 -13.144  1.00 92.44           H  
ATOM   1299  CE1 HIS A  78      11.442 -11.477 -14.970  1.00 92.44           C  
ATOM   1300  HE1 HIS A  78      12.308 -12.114 -14.859  1.00 92.44           H  
ATOM   1301  NE2 HIS A  78      11.209 -10.713 -16.047  1.00 92.44           N  
ATOM   1302  N   ARG A  79       6.224  -8.693 -12.026  1.00 93.69           N  
ATOM   1303  H   ARG A  79       6.362  -9.651 -11.741  1.00 93.69           H  
ATOM   1304  CA  ARG A  79       4.956  -8.022 -11.708  1.00 93.69           C  
ATOM   1305  HA  ARG A  79       4.535  -7.606 -12.624  1.00 93.69           H  
ATOM   1306  C   ARG A  79       5.156  -6.820 -10.786  1.00 93.69           C  
ATOM   1307  CB  ARG A  79       3.945  -9.014 -11.130  1.00 93.69           C  
ATOM   1308  HB2 ARG A  79       3.036  -8.459 -10.899  1.00 93.69           H  
ATOM   1309  HB3 ARG A  79       4.323  -9.444 -10.202  1.00 93.69           H  
ATOM   1310  O   ARG A  79       4.648  -5.750 -11.085  1.00 93.69           O  
ATOM   1311  CG  ARG A  79       3.610 -10.145 -12.114  1.00 93.69           C  
ATOM   1312  HG2 ARG A  79       4.488 -10.774 -12.267  1.00 93.69           H  
ATOM   1313  HG3 ARG A  79       3.312  -9.724 -13.074  1.00 93.69           H  
ATOM   1314  CD  ARG A  79       2.485 -11.032 -11.581  1.00 93.69           C  
ATOM   1315  HD2 ARG A  79       2.764 -11.396 -10.592  1.00 93.69           H  
ATOM   1316  HD3 ARG A  79       2.375 -11.901 -12.230  1.00 93.69           H  
ATOM   1317  NE  ARG A  79       1.209 -10.295 -11.494  1.00 93.69           N  
ATOM   1318  HE  ARG A  79       1.156  -9.373 -11.904  1.00 93.69           H  
ATOM   1319  NH1 ARG A  79       0.128 -11.810 -10.148  1.00 93.69           N  
ATOM   1320 HH11 ARG A  79       0.952 -12.393 -10.123  1.00 93.69           H  
ATOM   1321 HH12 ARG A  79      -0.576 -11.943  -9.436  1.00 93.69           H  
ATOM   1322  NH2 ARG A  79      -0.824  -9.847 -10.612  1.00 93.69           N  
ATOM   1323 HH21 ARG A  79      -0.701  -8.892 -10.915  1.00 93.69           H  
ATOM   1324 HH22 ARG A  79      -1.541 -10.083  -9.940  1.00 93.69           H  
ATOM   1325  CZ  ARG A  79       0.171 -10.662 -10.766  1.00 93.69           C  
ATOM   1326  N   GLN A  80       5.962  -6.938  -9.728  1.00 95.12           N  
ATOM   1327  H   GLN A  80       6.304  -7.857  -9.486  1.00 95.12           H  
ATOM   1328  CA  GLN A  80       6.268  -5.793  -8.857  1.00 95.12           C  
ATOM   1329  HA  GLN A  80       5.337  -5.412  -8.439  1.00 95.12           H  
ATOM   1330  C   GLN A  80       6.932  -4.627  -9.610  1.00 95.12           C  
ATOM   1331  CB  GLN A  80       7.185  -6.233  -7.711  1.00 95.12           C  
ATOM   1332  HB2 GLN A  80       7.533  -5.339  -7.194  1.00 95.12           H  
ATOM   1333  HB3 GLN A  80       8.058  -6.746  -8.115  1.00 95.12           H  
ATOM   1334  O   GLN A  80       6.619  -3.466  -9.342  1.00 95.12           O  
ATOM   1335  CG  GLN A  80       6.487  -7.130  -6.685  1.00 95.12           C  
ATOM   1336  HG2 GLN A  80       5.620  -6.609  -6.278  1.00 95.12           H  
ATOM   1337  HG3 GLN A  80       6.101  -8.034  -7.156  1.00 95.12           H  
ATOM   1338  CD  GLN A  80       7.435  -7.523  -5.557  1.00 95.12           C  
ATOM   1339  NE2 GLN A  80       7.350  -8.730  -5.067  1.00 95.12           N  
ATOM   1340 HE21 GLN A  80       7.976  -8.945  -4.304  1.00 95.12           H  
ATOM   1341 HE22 GLN A  80       6.598  -9.335  -5.365  1.00 95.12           H  
ATOM   1342  OE1 GLN A  80       8.288  -6.784  -5.088  1.00 95.12           O  
ATOM   1343  N   MET A  81       7.827  -4.919 -10.558  1.00 95.81           N  
ATOM   1344  H   MET A  81       8.035  -5.888 -10.750  1.00 95.81           H  
ATOM   1345  CA  MET A  81       8.478  -3.888 -11.365  1.00 95.81           C  
ATOM   1346  HA  MET A  81       8.827  -3.100 -10.698  1.00 95.81           H  
ATOM   1347  C   MET A  81       7.490  -3.248 -12.352  1.00 95.81           C  
ATOM   1348  CB  MET A  81       9.705  -4.456 -12.092  1.00 95.81           C  
ATOM   1349  HB2 MET A  81      10.069  -3.709 -12.797  1.00 95.81           H  
ATOM   1350  HB3 MET A  81       9.415  -5.339 -12.662  1.00 95.81           H  
ATOM   1351  O   MET A  81       7.339  -2.027 -12.364  1.00 95.81           O  
ATOM   1352  CG  MET A  81      10.866  -4.834 -11.159  1.00 95.81           C  
ATOM   1353  HG2 MET A  81      10.494  -5.465 -10.351  1.00 95.81           H  
ATOM   1354  HG3 MET A  81      11.284  -3.927 -10.723  1.00 95.81           H  
ATOM   1355  SD  MET A  81      12.191  -5.743 -12.004  1.00 95.81           S  
ATOM   1356  CE  MET A  81      13.277  -6.164 -10.616  1.00 95.81           C  
ATOM   1357  HE1 MET A  81      12.695  -6.517  -9.765  1.00 95.81           H  
ATOM   1358  HE2 MET A  81      13.852  -5.285 -10.325  1.00 95.81           H  
ATOM   1359  HE3 MET A  81      13.961  -6.945 -10.948  1.00 95.81           H  
ATOM   1360  N   ASP A  82       6.787  -4.063 -13.140  1.00 95.19           N  
ATOM   1361  H   ASP A  82       6.945  -5.057 -13.059  1.00 95.19           H  
ATOM   1362  CA  ASP A  82       5.951  -3.604 -14.263  1.00 95.19           C  
ATOM   1363  HA  ASP A  82       6.477  -2.827 -14.817  1.00 95.19           H  
ATOM   1364  C   ASP A  82       4.605  -3.025 -13.822  1.00 95.19           C  
ATOM   1365  CB  ASP A  82       5.684  -4.782 -15.217  1.00 95.19           C  
ATOM   1366  HB2 ASP A  82       4.965  -4.466 -15.973  1.00 95.19           H  
ATOM   1367  HB3 ASP A  82       5.231  -5.601 -14.658  1.00 95.19           H  
ATOM   1368  O   ASP A  82       4.123  -2.053 -14.401  1.00 95.19           O  
ATOM   1369  CG  ASP A  82       6.950  -5.282 -15.918  1.00 95.19           C  
ATOM   1370  OD1 ASP A  82       7.902  -4.489 -16.076  1.00 95.19           O  
ATOM   1371  OD2 ASP A  82       7.017  -6.477 -16.291  1.00 95.19           O  
ATOM   1372  N   GLU A  83       3.994  -3.621 -12.799  1.00 95.38           N  
ATOM   1373  H   GLU A  83       4.444  -4.414 -12.365  1.00 95.38           H  
ATOM   1374  CA  GLU A  83       2.637  -3.290 -12.356  1.00 95.38           C  
ATOM   1375  HA  GLU A  83       2.107  -2.818 -13.182  1.00 95.38           H  
ATOM   1376  C   GLU A  83       2.644  -2.263 -11.213  1.00 95.38           C  
ATOM   1377  CB  GLU A  83       1.846  -4.569 -11.986  1.00 95.38           C  
ATOM   1378  HB2 GLU A  83       2.287  -5.023 -11.099  1.00 95.38           H  
ATOM   1379  HB3 GLU A  83       0.828  -4.278 -11.727  1.00 95.38           H  
ATOM   1380  O   GLU A  83       1.603  -1.672 -10.941  1.00 95.38           O  
ATOM   1381  CG  GLU A  83       1.773  -5.618 -13.118  1.00 95.38           C  
ATOM   1382  HG2 GLU A  83       2.780  -5.812 -13.488  1.00 95.38           H  
ATOM   1383  HG3 GLU A  83       1.205  -5.194 -13.946  1.00 95.38           H  
ATOM   1384  CD  GLU A  83       1.141  -6.976 -12.721  1.00 95.38           C  
ATOM   1385  OE1 GLU A  83       1.414  -7.981 -13.423  1.00 95.38           O  
ATOM   1386  OE2 GLU A  83       0.382  -7.084 -11.734  1.00 95.38           O  
ATOM   1387  N   ILE A  84       3.793  -2.009 -10.559  1.00 96.69           N  
ATOM   1388  H   ILE A  84       4.610  -2.537 -10.831  1.00 96.69           H  
ATOM   1389  CA  ILE A  84       3.866  -1.102  -9.398  1.00 96.69           C  
ATOM   1390  HA  ILE A  84       2.963  -0.491  -9.401  1.00 96.69           H  
ATOM   1391  C   ILE A  84       5.025  -0.105  -9.473  1.00 96.69           C  
ATOM   1392  CB  ILE A  84       3.877  -1.855  -8.047  1.00 96.69           C  
ATOM   1393  HB  ILE A  84       4.876  -2.247  -7.859  1.00 96.69           H  
ATOM   1394  O   ILE A  84       4.784   1.099  -9.524  1.00 96.69           O  
ATOM   1395  CG1 ILE A  84       2.886  -3.037  -8.008  1.00 96.69           C  
ATOM   1396 HG12 ILE A  84       3.076  -3.718  -8.837  1.00 96.69           H  
ATOM   1397 HG13 ILE A  84       1.871  -2.653  -8.119  1.00 96.69           H  
ATOM   1398  CG2 ILE A  84       3.531  -0.820  -6.956  1.00 96.69           C  
ATOM   1399 HG21 ILE A  84       2.539  -0.408  -7.143  1.00 96.69           H  
ATOM   1400 HG22 ILE A  84       4.247   0.002  -6.962  1.00 96.69           H  
ATOM   1401 HG23 ILE A  84       3.531  -1.262  -5.959  1.00 96.69           H  
ATOM   1402  CD1 ILE A  84       3.003  -3.885  -6.740  1.00 96.69           C  
ATOM   1403 HD11 ILE A  84       2.899  -3.284  -5.837  1.00 96.69           H  
ATOM   1404 HD12 ILE A  84       3.966  -4.395  -6.739  1.00 96.69           H  
ATOM   1405 HD13 ILE A  84       2.198  -4.620  -6.728  1.00 96.69           H  
ATOM   1406  N   MET A  85       6.279  -0.570  -9.505  1.00 97.38           N  
ATOM   1407  H   MET A  85       6.424  -1.569  -9.525  1.00 97.38           H  
ATOM   1408  CA  MET A  85       7.453   0.307  -9.399  1.00 97.38           C  
ATOM   1409  HA  MET A  85       7.383   0.873  -8.470  1.00 97.38           H  
ATOM   1410  C   MET A  85       7.540   1.305 -10.559  1.00 97.38           C  
ATOM   1411  CB  MET A  85       8.719  -0.557  -9.369  1.00 97.38           C  
ATOM   1412  HB2 MET A  85       8.813  -1.070 -10.326  1.00 97.38           H  
ATOM   1413  HB3 MET A  85       8.634  -1.320  -8.595  1.00 97.38           H  
ATOM   1414  O   MET A  85       7.650   2.511 -10.342  1.00 97.38           O  
ATOM   1415  CG  MET A  85      10.000   0.253  -9.149  1.00 97.38           C  
ATOM   1416  HG2 MET A  85      10.083   1.023  -9.916  1.00 97.38           H  
ATOM   1417  HG3 MET A  85       9.951   0.731  -8.171  1.00 97.38           H  
ATOM   1418  SD  MET A  85      11.501  -0.762  -9.186  1.00 97.38           S  
ATOM   1419  CE  MET A  85      11.627  -1.145 -10.959  1.00 97.38           C  
ATOM   1420  HE1 MET A  85      10.718  -1.630 -11.315  1.00 97.38           H  
ATOM   1421  HE2 MET A  85      12.475  -1.813 -11.110  1.00 97.38           H  
ATOM   1422  HE3 MET A  85      11.792  -0.229 -11.526  1.00 97.38           H  
ATOM   1423  N   ILE A  86       7.486   0.805 -11.797  1.00 97.00           N  
ATOM   1424  H   ILE A  86       7.366  -0.191 -11.913  1.00 97.00           H  
ATOM   1425  CA  ILE A  86       7.557   1.639 -12.997  1.00 97.00           C  
ATOM   1426  HA  ILE A  86       8.438   2.276 -12.914  1.00 97.00           H  
ATOM   1427  C   ILE A  86       6.347   2.587 -13.070  1.00 97.00           C  
ATOM   1428  CB  ILE A  86       7.736   0.771 -14.264  1.00 97.00           C  
ATOM   1429  HB  ILE A  86       6.981  -0.015 -14.275  1.00 97.00           H  
ATOM   1430  O   ILE A  86       6.568   3.781 -13.284  1.00 97.00           O  
ATOM   1431  CG1 ILE A  86       9.094   0.044 -14.275  1.00 97.00           C  
ATOM   1432 HG12 ILE A  86       9.902   0.758 -14.437  1.00 97.00           H  
ATOM   1433 HG13 ILE A  86       9.252  -0.429 -13.305  1.00 97.00           H  
ATOM   1434  CG2 ILE A  86       7.544   1.621 -15.536  1.00 97.00           C  
ATOM   1435 HG21 ILE A  86       7.988   1.125 -16.400  1.00 97.00           H  
ATOM   1436 HG22 ILE A  86       6.478   1.742 -15.724  1.00 97.00           H  
ATOM   1437 HG23 ILE A  86       8.014   2.595 -15.400  1.00 97.00           H  
ATOM   1438  CD1 ILE A  86       9.152  -1.065 -15.339  1.00 97.00           C  
ATOM   1439 HD11 ILE A  86       9.697  -1.928 -14.957  1.00 97.00           H  
ATOM   1440 HD12 ILE A  86       8.150  -1.398 -15.609  1.00 97.00           H  
ATOM   1441 HD13 ILE A  86       9.653  -0.694 -16.234  1.00 97.00           H  
ATOM   1442  N   PRO A  87       5.094   2.143 -12.841  1.00 96.88           N  
ATOM   1443  CA  PRO A  87       3.959   3.061 -12.783  1.00 96.88           C  
ATOM   1444  HA  PRO A  87       3.881   3.588 -13.734  1.00 96.88           H  
ATOM   1445  C   PRO A  87       4.072   4.110 -11.670  1.00 96.88           C  
ATOM   1446  CB  PRO A  87       2.730   2.179 -12.602  1.00 96.88           C  
ATOM   1447  HB2 PRO A  87       2.577   2.002 -11.537  1.00 96.88           H  
ATOM   1448  HB3 PRO A  87       1.842   2.610 -13.065  1.00 96.88           H  
ATOM   1449  O   PRO A  87       3.810   5.279 -11.935  1.00 96.88           O  
ATOM   1450  CG  PRO A  87       3.128   0.863 -13.247  1.00 96.88           C  
ATOM   1451  HG2 PRO A  87       2.995   0.924 -14.327  1.00 96.88           H  
ATOM   1452  HG3 PRO A  87       2.567   0.021 -12.841  1.00 96.88           H  
ATOM   1453  CD  PRO A  87       4.609   0.769 -12.904  1.00 96.88           C  
ATOM   1454  HD2 PRO A  87       5.094   0.200 -13.697  1.00 96.88           H  
ATOM   1455  HD3 PRO A  87       4.741   0.262 -11.948  1.00 96.88           H  
ATOM   1456  N   PHE A  88       4.522   3.755 -10.459  1.00 97.06           N  
ATOM   1457  H   PHE A  88       4.692   2.779 -10.260  1.00 97.06           H  
ATOM   1458  CA  PHE A  88       4.740   4.728  -9.377  1.00 97.06           C  
ATOM   1459  HA  PHE A  88       3.808   5.257  -9.180  1.00 97.06           H  
ATOM   1460  C   PHE A  88       5.753   5.807  -9.765  1.00 97.06           C  
ATOM   1461  CB  PHE A  88       5.210   4.038  -8.086  1.00 97.06           C  
ATOM   1462  HB2 PHE A  88       5.708   4.788  -7.471  1.00 97.06           H  
ATOM   1463  HB3 PHE A  88       5.954   3.286  -8.346  1.00 97.06           H  
ATOM   1464  O   PHE A  88       5.548   6.980  -9.452  1.00 97.06           O  
ATOM   1465  CG  PHE A  88       4.159   3.390  -7.200  1.00 97.06           C  
ATOM   1466  CD1 PHE A  88       2.786   3.409  -7.517  1.00 97.06           C  
ATOM   1467  HD1 PHE A  88       2.430   3.868  -8.427  1.00 97.06           H  
ATOM   1468  CD2 PHE A  88       4.581   2.767  -6.012  1.00 97.06           C  
ATOM   1469  HD2 PHE A  88       5.634   2.734  -5.775  1.00 97.06           H  
ATOM   1470  CE1 PHE A  88       1.847   2.825  -6.649  1.00 97.06           C  
ATOM   1471  HE1 PHE A  88       0.794   2.865  -6.885  1.00 97.06           H  
ATOM   1472  CE2 PHE A  88       3.644   2.182  -5.143  1.00 97.06           C  
ATOM   1473  HE2 PHE A  88       3.981   1.716  -4.228  1.00 97.06           H  
ATOM   1474  CZ  PHE A  88       2.277   2.198  -5.469  1.00 97.06           C  
ATOM   1475  HZ  PHE A  88       1.556   1.743  -4.806  1.00 97.06           H  
ATOM   1476  N   ARG A  89       6.821   5.430 -10.480  1.00 96.94           N  
ATOM   1477  H   ARG A  89       6.947   4.446 -10.671  1.00 96.94           H  
ATOM   1478  CA  ARG A  89       7.810   6.394 -10.982  1.00 96.94           C  
ATOM   1479  HA  ARG A  89       8.082   7.078 -10.178  1.00 96.94           H  
ATOM   1480  C   ARG A  89       7.220   7.282 -12.076  1.00 96.94           C  
ATOM   1481  CB  ARG A  89       9.072   5.662 -11.458  1.00 96.94           C  
ATOM   1482  HB2 ARG A  89       9.706   6.375 -11.985  1.00 96.94           H  
ATOM   1483  HB3 ARG A  89       8.798   4.874 -12.159  1.00 96.94           H  
ATOM   1484  O   ARG A  89       7.327   8.498 -11.988  1.00 96.94           O  
ATOM   1485  CG  ARG A  89       9.874   5.065 -10.288  1.00 96.94           C  
ATOM   1486  HG2 ARG A  89      10.242   5.873  -9.657  1.00 96.94           H  
ATOM   1487  HG3 ARG A  89       9.239   4.413  -9.688  1.00 96.94           H  
ATOM   1488  CD  ARG A  89      11.058   4.256 -10.826  1.00 96.94           C  
ATOM   1489  HD2 ARG A  89      11.722   4.920 -11.379  1.00 96.94           H  
ATOM   1490  HD3 ARG A  89      10.663   3.502 -11.508  1.00 96.94           H  
ATOM   1491  NE  ARG A  89      11.813   3.586  -9.748  1.00 96.94           N  
ATOM   1492  HE  ARG A  89      11.624   3.873  -8.798  1.00 96.94           H  
ATOM   1493  NH1 ARG A  89      13.086   2.274 -11.116  1.00 96.94           N  
ATOM   1494 HH11 ARG A  89      13.790   1.563 -11.259  1.00 96.94           H  
ATOM   1495 HH12 ARG A  89      13.055   3.021 -11.794  1.00 96.94           H  
ATOM   1496  NH2 ARG A  89      13.257   2.034  -8.909  1.00 96.94           N  
ATOM   1497 HH21 ARG A  89      13.090   2.378  -7.974  1.00 96.94           H  
ATOM   1498 HH22 ARG A  89      13.899   1.272  -9.076  1.00 96.94           H  
ATOM   1499  CZ  ARG A  89      12.709   2.632  -9.925  1.00 96.94           C  
ATOM   1500  N   LYS A  90       6.526   6.696 -13.059  1.00 95.25           N  
ATOM   1501  H   LYS A  90       6.463   5.688 -13.044  1.00 95.25           H  
ATOM   1502  CA  LYS A  90       5.882   7.449 -14.157  1.00 95.25           C  
ATOM   1503  HA  LYS A  90       6.630   8.055 -14.669  1.00 95.25           H  
ATOM   1504  C   LYS A  90       4.811   8.430 -13.674  1.00 95.25           C  
ATOM   1505  CB  LYS A  90       5.238   6.470 -15.147  1.00 95.25           C  
ATOM   1506  HB2 LYS A  90       4.559   7.027 -15.792  1.00 95.25           H  
ATOM   1507  HB3 LYS A  90       4.653   5.734 -14.596  1.00 95.25           H  
ATOM   1508  O   LYS A  90       4.652   9.490 -14.261  1.00 95.25           O  
ATOM   1509  CG  LYS A  90       6.269   5.760 -16.030  1.00 95.25           C  
ATOM   1510  HG2 LYS A  90       6.920   5.141 -15.412  1.00 95.25           H  
ATOM   1511  HG3 LYS A  90       6.876   6.503 -16.546  1.00 95.25           H  
ATOM   1512  CD  LYS A  90       5.548   4.868 -17.046  1.00 95.25           C  
ATOM   1513  HD2 LYS A  90       4.890   5.483 -17.660  1.00 95.25           H  
ATOM   1514  HD3 LYS A  90       4.948   4.141 -16.497  1.00 95.25           H  
ATOM   1515  CE  LYS A  90       6.553   4.121 -17.927  1.00 95.25           C  
ATOM   1516  HE2 LYS A  90       7.184   3.516 -17.276  1.00 95.25           H  
ATOM   1517  HE3 LYS A  90       7.190   4.844 -18.437  1.00 95.25           H  
ATOM   1518  NZ  LYS A  90       5.859   3.251 -18.909  1.00 95.25           N  
ATOM   1519  HZ1 LYS A  90       6.511   2.619 -19.353  1.00 95.25           H  
ATOM   1520  HZ2 LYS A  90       5.142   2.711 -18.447  1.00 95.25           H  
ATOM   1521  HZ3 LYS A  90       5.427   3.813 -19.629  1.00 95.25           H  
ATOM   1522  N   LEU A  91       4.067   8.059 -12.637  1.00 94.88           N  
ATOM   1523  H   LEU A  91       4.230   7.140 -12.249  1.00 94.88           H  
ATOM   1524  CA  LEU A  91       3.037   8.898 -12.022  1.00 94.88           C  
ATOM   1525  HA  LEU A  91       2.577   9.515 -12.794  1.00 94.88           H  
ATOM   1526  C   LEU A  91       3.600   9.879 -10.982  1.00 94.88           C  
ATOM   1527  CB  LEU A  91       1.957   7.994 -11.393  1.00 94.88           C  
ATOM   1528  HB2 LEU A  91       2.445   7.289 -10.719  1.00 94.88           H  
ATOM   1529  HB3 LEU A  91       1.286   8.608 -10.793  1.00 94.88           H  
ATOM   1530  O   LEU A  91       2.835  10.665 -10.423  1.00 94.88           O  
ATOM   1531  CG  LEU A  91       1.097   7.200 -12.390  1.00 94.88           C  
ATOM   1532  HG  LEU A  91       1.732   6.591 -13.033  1.00 94.88           H  
ATOM   1533  CD1 LEU A  91       0.163   6.263 -11.619  1.00 94.88           C  
ATOM   1534 HD11 LEU A  91      -0.375   5.626 -12.321  1.00 94.88           H  
ATOM   1535 HD12 LEU A  91      -0.545   6.835 -11.019  1.00 94.88           H  
ATOM   1536 HD13 LEU A  91       0.744   5.618 -10.960  1.00 94.88           H  
ATOM   1537  CD2 LEU A  91       0.258   8.122 -13.281  1.00 94.88           C  
ATOM   1538 HD21 LEU A  91      -0.233   8.890 -12.682  1.00 94.88           H  
ATOM   1539 HD22 LEU A  91      -0.490   7.539 -13.818  1.00 94.88           H  
ATOM   1540 HD23 LEU A  91       0.908   8.602 -14.013  1.00 94.88           H  
ATOM   1541  N   GLU A  92       4.907   9.835 -10.709  1.00 94.50           N  
ATOM   1542  H   GLU A  92       5.498   9.241 -11.274  1.00 94.50           H  
ATOM   1543  CA  GLU A  92       5.589  10.661  -9.709  1.00 94.50           C  
ATOM   1544  HA  GLU A  92       6.569  10.218  -9.533  1.00 94.50           H  
ATOM   1545  C   GLU A  92       4.854  10.661  -8.358  1.00 94.50           C  
ATOM   1546  CB  GLU A  92       5.828  12.076 -10.247  1.00 94.50           C  
ATOM   1547  HB2 GLU A  92       4.866  12.547 -10.444  1.00 94.50           H  
ATOM   1548  HB3 GLU A  92       6.346  12.652  -9.480  1.00 94.50           H  
ATOM   1549  O   GLU A  92       4.480  11.703  -7.802  1.00 94.50           O  
ATOM   1550  CG  GLU A  92       6.680  12.105 -11.524  1.00 94.50           C  
ATOM   1551  HG2 GLU A  92       6.166  11.565 -12.319  1.00 94.50           H  
ATOM   1552  HG3 GLU A  92       7.622  11.593 -11.327  1.00 94.50           H  
ATOM   1553  CD  GLU A  92       6.942  13.550 -11.980  1.00 94.50           C  
ATOM   1554  OE1 GLU A  92       7.993  13.772 -12.618  1.00 94.50           O  
ATOM   1555  OE2 GLU A  92       6.112  14.435 -11.659  1.00 94.50           O  
ATOM   1556  N   ILE A  93       4.569   9.458  -7.858  1.00 96.44           N  
ATOM   1557  H   ILE A  93       4.874   8.641  -8.368  1.00 96.44           H  
ATOM   1558  CA  ILE A  93       3.829   9.283  -6.613  1.00 96.44           C  
ATOM   1559  HA  ILE A  93       2.913   9.866  -6.699  1.00 96.44           H  
ATOM   1560  C   ILE A  93       4.642   9.856  -5.451  1.00 96.44           C  
ATOM   1561  CB  ILE A  93       3.444   7.811  -6.371  1.00 96.44           C  
ATOM   1562  HB  ILE A  93       4.361   7.230  -6.277  1.00 96.44           H  
ATOM   1563  O   ILE A  93       5.759   9.420  -5.168  1.00 96.44           O  
ATOM   1564  CG1 ILE A  93       2.641   7.216  -7.542  1.00 96.44           C  
ATOM   1565 HG12 ILE A  93       3.207   7.345  -8.465  1.00 96.44           H  
ATOM   1566 HG13 ILE A  93       2.532   6.146  -7.367  1.00 96.44           H  
ATOM   1567  CG2 ILE A  93       2.651   7.665  -5.056  1.00 96.44           C  
ATOM   1568 HG21 ILE A  93       1.911   8.459  -4.963  1.00 96.44           H  
ATOM   1569 HG22 ILE A  93       2.146   6.699  -5.033  1.00 96.44           H  
ATOM   1570 HG23 ILE A  93       3.348   7.724  -4.220  1.00 96.44           H  
ATOM   1571  CD1 ILE A  93       1.253   7.811  -7.754  1.00 96.44           C  
ATOM   1572 HD11 ILE A  93       0.630   7.559  -6.895  1.00 96.44           H  
ATOM   1573 HD12 ILE A  93       1.306   8.895  -7.853  1.00 96.44           H  
ATOM   1574 HD13 ILE A  93       0.805   7.393  -8.656  1.00 96.44           H  
ATOM   1575  N   SER A  94       4.084  10.848  -4.757  1.00 96.56           N  
ATOM   1576  H   SER A  94       3.164  11.152  -5.042  1.00 96.56           H  
ATOM   1577  CA  SER A  94       4.730  11.446  -3.588  1.00 96.56           C  
ATOM   1578  HA  SER A  94       5.792  11.547  -3.808  1.00 96.56           H  
ATOM   1579  C   SER A  94       4.591  10.567  -2.353  1.00 96.56           C  
ATOM   1580  CB  SER A  94       4.176  12.842  -3.313  1.00 96.56           C  
ATOM   1581  HB2 SER A  94       4.049  13.364  -4.261  1.00 96.56           H  
ATOM   1582  HB3 SER A  94       4.899  13.394  -2.713  1.00 96.56           H  
ATOM   1583  O   SER A  94       3.697   9.731  -2.259  1.00 96.56           O  
ATOM   1584  OG  SER A  94       2.941  12.836  -2.632  1.00 96.56           O  
ATOM   1585  HG  SER A  94       2.254  12.898  -3.300  1.00 96.56           H  
ATOM   1586  N   MET A  95       5.408  10.830  -1.334  1.00 97.00           N  
ATOM   1587  H   MET A  95       6.163  11.488  -1.467  1.00 97.00           H  
ATOM   1588  CA  MET A  95       5.299  10.144  -0.045  1.00 97.00           C  
ATOM   1589  HA  MET A  95       5.423   9.072  -0.197  1.00 97.00           H  
ATOM   1590  C   MET A  95       3.930  10.325   0.630  1.00 97.00           C  
ATOM   1591  CB  MET A  95       6.432  10.637   0.857  1.00 97.00           C  
ATOM   1592  HB2 MET A  95       7.380  10.515   0.334  1.00 97.00           H  
ATOM   1593  HB3 MET A  95       6.293  11.696   1.077  1.00 97.00           H  
ATOM   1594  O   MET A  95       3.430   9.395   1.264  1.00 97.00           O  
ATOM   1595  CG  MET A  95       6.512   9.863   2.177  1.00 97.00           C  
ATOM   1596  HG2 MET A  95       6.568   8.796   1.965  1.00 97.00           H  
ATOM   1597  HG3 MET A  95       5.627  10.070   2.779  1.00 97.00           H  
ATOM   1598  SD  MET A  95       7.969  10.308   3.148  1.00 97.00           S  
ATOM   1599  CE  MET A  95       7.698   9.266   4.601  1.00 97.00           C  
ATOM   1600  HE1 MET A  95       8.656   9.114   5.100  1.00 97.00           H  
ATOM   1601  HE2 MET A  95       7.012   9.768   5.282  1.00 97.00           H  
ATOM   1602  HE3 MET A  95       7.274   8.304   4.312  1.00 97.00           H  
ATOM   1603  N   ARG A  96       3.296  11.496   0.467  1.00 97.25           N  
ATOM   1604  H   ARG A  96       3.704  12.174  -0.161  1.00 97.25           H  
ATOM   1605  CA  ARG A  96       1.960  11.770   1.024  1.00 97.25           C  
ATOM   1606  HA  ARG A  96       1.918  11.409   2.051  1.00 97.25           H  
ATOM   1607  C   ARG A  96       0.883  10.982   0.274  1.00 97.25           C  
ATOM   1608  CB  ARG A  96       1.656  13.280   1.013  1.00 97.25           C  
ATOM   1609  HB2 ARG A  96       1.713  13.664  -0.005  1.00 97.25           H  
ATOM   1610  HB3 ARG A  96       0.631  13.393   1.368  1.00 97.25           H  
ATOM   1611  O   ARG A  96       0.073  10.313   0.905  1.00 97.25           O  
ATOM   1612  CG  ARG A  96       2.544  14.128   1.939  1.00 97.25           C  
ATOM   1613  HG2 ARG A  96       3.590  13.974   1.676  1.00 97.25           H  
ATOM   1614  HG3 ARG A  96       2.392  13.817   2.972  1.00 97.25           H  
ATOM   1615  CD  ARG A  96       2.255  15.636   1.830  1.00 97.25           C  
ATOM   1616  HD2 ARG A  96       2.362  15.938   0.788  1.00 97.25           H  
ATOM   1617  HD3 ARG A  96       2.991  16.176   2.425  1.00 97.25           H  
ATOM   1618  NE  ARG A  96       0.912  16.018   2.317  1.00 97.25           N  
ATOM   1619  HE  ARG A  96       0.422  15.359   2.905  1.00 97.25           H  
ATOM   1620  NH1 ARG A  96       0.860  18.159   1.467  1.00 97.25           N  
ATOM   1621 HH11 ARG A  96       0.318  18.981   1.242  1.00 97.25           H  
ATOM   1622 HH12 ARG A  96       1.727  17.988   0.979  1.00 97.25           H  
ATOM   1623  NH2 ARG A  96      -0.906  17.371   2.564  1.00 97.25           N  
ATOM   1624 HH21 ARG A  96      -1.435  16.620   2.983  1.00 97.25           H  
ATOM   1625 HH22 ARG A  96      -1.364  18.259   2.413  1.00 97.25           H  
ATOM   1626  CZ  ARG A  96       0.302  17.180   2.123  1.00 97.25           C  
ATOM   1627  N   GLU A  97       0.942  10.993  -1.058  1.00 97.50           N  
ATOM   1628  H   GLU A  97       1.672  11.537  -1.495  1.00 97.50           H  
ATOM   1629  CA  GLU A  97       0.052  10.207  -1.924  1.00 97.50           C  
ATOM   1630  HA  GLU A  97      -0.986  10.483  -1.737  1.00 97.50           H  
ATOM   1631  C   GLU A  97       0.196   8.706  -1.642  1.00 97.50           C  
ATOM   1632  CB  GLU A  97       0.383  10.479  -3.398  1.00 97.50           C  
ATOM   1633  HB2 GLU A  97       1.454  10.326  -3.534  1.00 97.50           H  
ATOM   1634  HB3 GLU A  97      -0.139   9.756  -4.026  1.00 97.50           H  
ATOM   1635  O   GLU A  97      -0.798   8.012  -1.441  1.00 97.50           O  
ATOM   1636  CG  GLU A  97       0.014  11.896  -3.872  1.00 97.50           C  
ATOM   1637  HG2 GLU A  97       0.387  12.620  -3.147  1.00 97.50           H  
ATOM   1638  HG3 GLU A  97      -1.072  11.983  -3.908  1.00 97.50           H  
ATOM   1639  CD  GLU A  97       0.638  12.238  -5.241  1.00 97.50           C  
ATOM   1640  OE1 GLU A  97       0.370  13.317  -5.807  1.00 97.50           O  
ATOM   1641  OE2 GLU A  97       1.529  11.495  -5.703  1.00 97.50           O  
ATOM   1642  N   PHE A  98       1.433   8.211  -1.537  1.00 98.06           N  
ATOM   1643  H   PHE A  98       2.210   8.821  -1.749  1.00 98.06           H  
ATOM   1644  CA  PHE A  98       1.730   6.819  -1.202  1.00 98.06           C  
ATOM   1645  HA  PHE A  98       1.267   6.174  -1.948  1.00 98.06           H  
ATOM   1646  C   PHE A  98       1.177   6.423   0.171  1.00 98.06           C  
ATOM   1647  CB  PHE A  98       3.246   6.594  -1.220  1.00 98.06           C  
ATOM   1648  HB2 PHE A  98       3.713   7.299  -0.532  1.00 98.06           H  
ATOM   1649  HB3 PHE A  98       3.627   6.795  -2.222  1.00 98.06           H  
ATOM   1650  O   PHE A  98       0.577   5.357   0.303  1.00 98.06           O  
ATOM   1651  CG  PHE A  98       3.652   5.190  -0.827  1.00 98.06           C  
ATOM   1652  CD1 PHE A  98       4.378   4.965   0.359  1.00 98.06           C  
ATOM   1653  HD1 PHE A  98       4.663   5.803   0.978  1.00 98.06           H  
ATOM   1654  CD2 PHE A  98       3.296   4.104  -1.642  1.00 98.06           C  
ATOM   1655  HD2 PHE A  98       2.757   4.278  -2.562  1.00 98.06           H  
ATOM   1656  CE1 PHE A  98       4.769   3.659   0.712  1.00 98.06           C  
ATOM   1657  HE1 PHE A  98       5.392   3.491   1.578  1.00 98.06           H  
ATOM   1658  CE2 PHE A  98       3.646   2.797  -1.267  1.00 98.06           C  
ATOM   1659  HE2 PHE A  98       3.366   1.963  -1.895  1.00 98.06           H  
ATOM   1660  CZ  PHE A  98       4.389   2.573  -0.096  1.00 98.06           C  
ATOM   1661  HZ  PHE A  98       4.690   1.569   0.165  1.00 98.06           H  
ATOM   1662  N   ALA A  99       1.345   7.271   1.191  1.00 98.06           N  
ATOM   1663  H   ALA A  99       1.865   8.124   1.038  1.00 98.06           H  
ATOM   1664  CA  ALA A  99       0.811   7.003   2.524  1.00 98.06           C  
ATOM   1665  HA  ALA A  99       1.210   6.051   2.873  1.00 98.06           H  
ATOM   1666  C   ALA A  99      -0.718   6.867   2.521  1.00 98.06           C  
ATOM   1667  CB  ALA A  99       1.283   8.094   3.487  1.00 98.06           C  
ATOM   1668  HB1 ALA A  99       0.806   7.959   4.457  1.00 98.06           H  
ATOM   1669  HB2 ALA A  99       1.023   9.078   3.096  1.00 98.06           H  
ATOM   1670  HB3 ALA A  99       2.363   8.033   3.620  1.00 98.06           H  
ATOM   1671  O   ALA A  99      -1.227   5.897   3.084  1.00 98.06           O  
ATOM   1672  N   CYS A 100      -1.437   7.768   1.841  1.00 98.00           N  
ATOM   1673  H   CYS A 100      -0.965   8.538   1.389  1.00 98.00           H  
ATOM   1674  CA  CYS A 100      -2.894   7.682   1.734  1.00 98.00           C  
ATOM   1675  HA  CYS A 100      -3.314   7.547   2.730  1.00 98.00           H  
ATOM   1676  C   CYS A 100      -3.331   6.469   0.907  1.00 98.00           C  
ATOM   1677  CB  CYS A 100      -3.454   8.982   1.142  1.00 98.00           C  
ATOM   1678  HB2 CYS A 100      -3.030   9.180   0.157  1.00 98.00           H  
ATOM   1679  HB3 CYS A 100      -4.536   8.886   1.049  1.00 98.00           H  
ATOM   1680  O   CYS A 100      -4.230   5.740   1.312  1.00 98.00           O  
ATOM   1681  SG  CYS A 100      -3.087  10.381   2.240  1.00 98.00           S  
ATOM   1682  HG  CYS A 100      -2.774   9.673   3.329  1.00 98.00           H  
ATOM   1683  N   PHE A 101      -2.665   6.195  -0.215  1.00 98.06           N  
ATOM   1684  H   PHE A 101      -1.961   6.846  -0.533  1.00 98.06           H  
ATOM   1685  CA  PHE A 101      -2.948   5.026  -1.048  1.00 98.06           C  
ATOM   1686  HA  PHE A 101      -3.989   5.068  -1.369  1.00 98.06           H  
ATOM   1687  C   PHE A 101      -2.746   3.704  -0.293  1.00 98.06           C  
ATOM   1688  CB  PHE A 101      -2.036   5.090  -2.273  1.00 98.06           C  
ATOM   1689  HB2 PHE A 101      -0.995   5.055  -1.951  1.00 98.06           H  
ATOM   1690  HB3 PHE A 101      -2.194   6.048  -2.770  1.00 98.06           H  
ATOM   1691  O   PHE A 101      -3.590   2.813  -0.343  1.00 98.06           O  
ATOM   1692  CG  PHE A 101      -2.291   3.976  -3.260  1.00 98.06           C  
ATOM   1693  CD1 PHE A 101      -1.318   2.988  -3.489  1.00 98.06           C  
ATOM   1694  HD1 PHE A 101      -0.369   3.040  -2.976  1.00 98.06           H  
ATOM   1695  CD2 PHE A 101      -3.529   3.909  -3.920  1.00 98.06           C  
ATOM   1696  HD2 PHE A 101      -4.280   4.663  -3.738  1.00 98.06           H  
ATOM   1697  CE1 PHE A 101      -1.580   1.942  -4.391  1.00 98.06           C  
ATOM   1698  HE1 PHE A 101      -0.825   1.194  -4.581  1.00 98.06           H  
ATOM   1699  CE2 PHE A 101      -3.799   2.850  -4.803  1.00 98.06           C  
ATOM   1700  HE2 PHE A 101      -4.757   2.786  -5.299  1.00 98.06           H  
ATOM   1701  CZ  PHE A 101      -2.822   1.870  -5.047  1.00 98.06           C  
ATOM   1702  HZ  PHE A 101      -3.028   1.070  -5.742  1.00 98.06           H  
ATOM   1703  N   LYS A 102      -1.651   3.592   0.466  1.00 97.88           N  
ATOM   1704  H   LYS A 102      -0.980   4.347   0.439  1.00 97.88           H  
ATOM   1705  CA  LYS A 102      -1.369   2.433   1.321  1.00 97.88           C  
ATOM   1706  HA  LYS A 102      -1.410   1.531   0.709  1.00 97.88           H  
ATOM   1707  C   LYS A 102      -2.421   2.266   2.421  1.00 97.88           C  
ATOM   1708  CB  LYS A 102       0.050   2.580   1.892  1.00 97.88           C  
ATOM   1709  HB2 LYS A 102       0.065   3.403   2.607  1.00 97.88           H  
ATOM   1710  HB3 LYS A 102       0.731   2.816   1.075  1.00 97.88           H  
ATOM   1711  O   LYS A 102      -2.822   1.137   2.683  1.00 97.88           O  
ATOM   1712  CG  LYS A 102       0.543   1.289   2.556  1.00 97.88           C  
ATOM   1713  HG2 LYS A 102      -0.071   1.049   3.424  1.00 97.88           H  
ATOM   1714  HG3 LYS A 102       0.455   0.484   1.827  1.00 97.88           H  
ATOM   1715  CD  LYS A 102       2.013   1.366   2.976  1.00 97.88           C  
ATOM   1716  HD2 LYS A 102       2.328   0.370   3.287  1.00 97.88           H  
ATOM   1717  HD3 LYS A 102       2.617   1.666   2.119  1.00 97.88           H  
ATOM   1718  CE  LYS A 102       2.223   2.339   4.136  1.00 97.88           C  
ATOM   1719  HE2 LYS A 102       1.836   3.320   3.859  1.00 97.88           H  
ATOM   1720  HE3 LYS A 102       1.643   1.980   4.987  1.00 97.88           H  
ATOM   1721  NZ  LYS A 102       3.657   2.439   4.498  1.00 97.88           N  
ATOM   1722  HZ1 LYS A 102       3.767   2.939   5.368  1.00 97.88           H  
ATOM   1723  HZ2 LYS A 102       4.171   2.910   3.767  1.00 97.88           H  
ATOM   1724  HZ3 LYS A 102       4.070   1.522   4.594  1.00 97.88           H  
ATOM   1725  N   ALA A 103      -2.903   3.361   3.017  1.00 98.31           N  
ATOM   1726  H   ALA A 103      -2.557   4.269   2.740  1.00 98.31           H  
ATOM   1727  CA  ALA A 103      -3.974   3.308   4.012  1.00 98.31           C  
ATOM   1728  HA  ALA A 103      -3.692   2.584   4.776  1.00 98.31           H  
ATOM   1729  C   ALA A 103      -5.302   2.839   3.386  1.00 98.31           C  
ATOM   1730  CB  ALA A 103      -4.111   4.676   4.689  1.00 98.31           C  
ATOM   1731  HB1 ALA A 103      -3.128   5.091   4.908  1.00 98.31           H  
ATOM   1732  HB2 ALA A 103      -4.660   5.369   4.051  1.00 98.31           H  
ATOM   1733  HB3 ALA A 103      -4.659   4.556   5.624  1.00 98.31           H  
ATOM   1734  O   ALA A 103      -5.966   1.971   3.948  1.00 98.31           O  
ATOM   1735  N   CYS A 104      -5.640   3.324   2.182  1.00 97.75           N  
ATOM   1736  H   CYS A 104      -5.107   4.093   1.800  1.00 97.75           H  
ATOM   1737  CA  CYS A 104      -6.820   2.873   1.437  1.00 97.75           C  
ATOM   1738  HA  CYS A 104      -7.713   3.111   2.014  1.00 97.75           H  
ATOM   1739  C   CYS A 104      -6.821   1.356   1.190  1.00 97.75           C  
ATOM   1740  CB  CYS A 104      -6.885   3.569   0.068  1.00 97.75           C  
ATOM   1741  HB2 CYS A 104      -7.720   3.149  -0.493  1.00 97.75           H  
ATOM   1742  HB3 CYS A 104      -5.970   3.371  -0.491  1.00 97.75           H  
ATOM   1743  O   CYS A 104      -7.870   0.722   1.257  1.00 97.75           O  
ATOM   1744  SG  CYS A 104      -7.133   5.353   0.192  1.00 97.75           S  
ATOM   1745  HG  CYS A 104      -5.842   5.699   0.194  1.00 97.75           H  
ATOM   1746  N   LEU A 105      -5.651   0.779   0.890  1.00 97.56           N  
ATOM   1747  H   LEU A 105      -4.835   1.370   0.819  1.00 97.56           H  
ATOM   1748  CA  LEU A 105      -5.525  -0.661   0.648  1.00 97.56           C  
ATOM   1749  HA  LEU A 105      -6.376  -0.987   0.051  1.00 97.56           H  
ATOM   1750  C   LEU A 105      -5.569  -1.487   1.937  1.00 97.56           C  
ATOM   1751  CB  LEU A 105      -4.217  -0.954  -0.105  1.00 97.56           C  
ATOM   1752  HB2 LEU A 105      -3.380  -0.537   0.455  1.00 97.56           H  
ATOM   1753  HB3 LEU A 105      -4.099  -2.037  -0.132  1.00 97.56           H  
ATOM   1754  O   LEU A 105      -6.018  -2.631   1.913  1.00 97.56           O  
ATOM   1755  CG  LEU A 105      -4.171  -0.452  -1.559  1.00 97.56           C  
ATOM   1756  HG  LEU A 105      -4.338   0.625  -1.587  1.00 97.56           H  
ATOM   1757  CD1 LEU A 105      -2.781  -0.731  -2.136  1.00 97.56           C  
ATOM   1758 HD11 LEU A 105      -2.457  -1.743  -1.891  1.00 97.56           H  
ATOM   1759 HD12 LEU A 105      -2.087  -0.001  -1.719  1.00 97.56           H  
ATOM   1760 HD13 LEU A 105      -2.800  -0.606  -3.218  1.00 97.56           H  
ATOM   1761  CD2 LEU A 105      -5.242  -1.137  -2.413  1.00 97.56           C  
ATOM   1762 HD21 LEU A 105      -5.960  -0.395  -2.761  1.00 97.56           H  
ATOM   1763 HD22 LEU A 105      -4.807  -1.658  -3.266  1.00 97.56           H  
ATOM   1764 HD23 LEU A 105      -5.779  -1.882  -1.825  1.00 97.56           H  
ATOM   1765  N   PHE A 106      -5.076  -0.922   3.038  1.00 98.12           N  
ATOM   1766  H   PHE A 106      -4.676   0.002   2.959  1.00 98.12           H  
ATOM   1767  CA  PHE A 106      -5.072  -1.564   4.348  1.00 98.12           C  
ATOM   1768  HA  PHE A 106      -4.698  -2.582   4.241  1.00 98.12           H  
ATOM   1769  C   PHE A 106      -6.471  -1.661   4.955  1.00 98.12           C  
ATOM   1770  CB  PHE A 106      -4.133  -0.792   5.277  1.00 98.12           C  
ATOM   1771  HB2 PHE A 106      -4.406   0.263   5.255  1.00 98.12           H  
ATOM   1772  HB3 PHE A 106      -3.114  -0.883   4.900  1.00 98.12           H  
ATOM   1773  O   PHE A 106      -6.859  -2.735   5.412  1.00 98.12           O  
ATOM   1774  CG  PHE A 106      -4.169  -1.272   6.717  1.00 98.12           C  
ATOM   1775  CD1 PHE A 106      -4.678  -0.450   7.740  1.00 98.12           C  
ATOM   1776  HD1 PHE A 106      -5.032   0.546   7.516  1.00 98.12           H  
ATOM   1777  CD2 PHE A 106      -3.750  -2.578   7.021  1.00 98.12           C  
ATOM   1778  HD2 PHE A 106      -3.427  -3.231   6.223  1.00 98.12           H  
ATOM   1779  CE1 PHE A 106      -4.756  -0.937   9.057  1.00 98.12           C  
ATOM   1780  HE1 PHE A 106      -5.175  -0.322   9.840  1.00 98.12           H  
ATOM   1781  CE2 PHE A 106      -3.803  -3.060   8.336  1.00 98.12           C  
ATOM   1782  HE2 PHE A 106      -3.501  -4.072   8.562  1.00 98.12           H  
ATOM   1783  CZ  PHE A 106      -4.306  -2.234   9.350  1.00 98.12           C  
ATOM   1784  HZ  PHE A 106      -4.373  -2.614  10.359  1.00 98.12           H  
ATOM   1785  N   PHE A 107      -7.242  -0.570   4.918  1.00 98.31           N  
ATOM   1786  H   PHE A 107      -6.862   0.283   4.535  1.00 98.31           H  
ATOM   1787  CA  PHE A 107      -8.623  -0.547   5.403  1.00 98.31           C  
ATOM   1788  HA  PHE A 107      -8.665  -1.150   6.310  1.00 98.31           H  
ATOM   1789  C   PHE A 107      -9.561  -1.215   4.390  1.00 98.31           C  
ATOM   1790  CB  PHE A 107      -9.028   0.884   5.794  1.00 98.31           C  
ATOM   1791  HB2 PHE A 107     -10.097   0.905   6.008  1.00 98.31           H  
ATOM   1792  HB3 PHE A 107      -8.842   1.563   4.962  1.00 98.31           H  
ATOM   1793  O   PHE A 107     -10.398  -0.579   3.759  1.00 98.31           O  
ATOM   1794  CG  PHE A 107      -8.320   1.374   7.041  1.00 98.31           C  
ATOM   1795  CD1 PHE A 107      -8.625   0.784   8.281  1.00 98.31           C  
ATOM   1796  HD1 PHE A 107      -9.362  -0.003   8.332  1.00 98.31           H  
ATOM   1797  CD2 PHE A 107      -7.358   2.397   6.972  1.00 98.31           C  
ATOM   1798  HD2 PHE A 107      -7.146   2.868   6.023  1.00 98.31           H  
ATOM   1799  CE1 PHE A 107      -7.987   1.225   9.452  1.00 98.31           C  
ATOM   1800  HE1 PHE A 107      -8.254   0.796  10.406  1.00 98.31           H  
ATOM   1801  CE2 PHE A 107      -6.694   2.819   8.136  1.00 98.31           C  
ATOM   1802  HE2 PHE A 107      -5.952   3.603   8.087  1.00 98.31           H  
ATOM   1803  CZ  PHE A 107      -7.013   2.231   9.372  1.00 98.31           C  
ATOM   1804  HZ  PHE A 107      -6.514   2.560  10.272  1.00 98.31           H  
ATOM   1805  N   ASN A 108      -9.386  -2.521   4.196  1.00 97.19           N  
ATOM   1806  H   ASN A 108      -8.653  -2.981   4.718  1.00 97.19           H  
ATOM   1807  CA  ASN A 108     -10.214  -3.310   3.304  1.00 97.19           C  
ATOM   1808  HA  ASN A 108     -10.563  -2.659   2.503  1.00 97.19           H  
ATOM   1809  C   ASN A 108     -11.425  -3.895   4.069  1.00 97.19           C  
ATOM   1810  CB  ASN A 108      -9.370  -4.396   2.625  1.00 97.19           C  
ATOM   1811  HB2 ASN A 108      -8.541  -3.919   2.102  1.00 97.19           H  
ATOM   1812  HB3 ASN A 108      -8.975  -5.078   3.378  1.00 97.19           H  
ATOM   1813  O   ASN A 108     -11.241  -4.869   4.799  1.00 97.19           O  
ATOM   1814  CG  ASN A 108     -10.188  -5.180   1.614  1.00 97.19           C  
ATOM   1815  ND2 ASN A 108      -9.730  -6.323   1.163  1.00 97.19           N  
ATOM   1816 HD21 ASN A 108      -8.881  -6.729   1.529  1.00 97.19           H  
ATOM   1817 HD22 ASN A 108     -10.341  -6.827   0.536  1.00 97.19           H  
ATOM   1818  OD1 ASN A 108     -11.250  -4.758   1.194  1.00 97.19           O  
ATOM   1819  N   PRO A 109     -12.662  -3.377   3.916  1.00 97.62           N  
ATOM   1820  CA  PRO A 109     -13.864  -3.993   4.488  1.00 97.62           C  
ATOM   1821  HA  PRO A 109     -13.773  -4.030   5.573  1.00 97.62           H  
ATOM   1822  C   PRO A 109     -14.121  -5.420   3.989  1.00 97.62           C  
ATOM   1823  CB  PRO A 109     -15.024  -3.063   4.108  1.00 97.62           C  
ATOM   1824  HB2 PRO A 109     -15.955  -3.598   3.920  1.00 97.62           H  
ATOM   1825  HB3 PRO A 109     -15.148  -2.315   4.891  1.00 97.62           H  
ATOM   1826  O   PRO A 109     -14.831  -6.171   4.652  1.00 97.62           O  
ATOM   1827  CG  PRO A 109     -14.520  -2.372   2.845  1.00 97.62           C  
ATOM   1828  HG2 PRO A 109     -15.018  -1.415   2.691  1.00 97.62           H  
ATOM   1829  HG3 PRO A 109     -14.650  -3.039   1.992  1.00 97.62           H  
ATOM   1830  CD  PRO A 109     -13.039  -2.200   3.168  1.00 97.62           C  
ATOM   1831  HD2 PRO A 109     -12.442  -2.119   2.260  1.00 97.62           H  
ATOM   1832  HD3 PRO A 109     -12.881  -1.310   3.778  1.00 97.62           H  
ATOM   1833  N   ASP A 110     -13.531  -5.809   2.861  1.00 95.75           N  
ATOM   1834  H   ASP A 110     -13.000  -5.138   2.323  1.00 95.75           H  
ATOM   1835  CA  ASP A 110     -13.686  -7.136   2.273  1.00 95.75           C  
ATOM   1836  HA  ASP A 110     -14.606  -7.582   2.650  1.00 95.75           H  
ATOM   1837  C   ASP A 110     -12.537  -8.090   2.671  1.00 95.75           C  
ATOM   1838  CB  ASP A 110     -13.865  -7.005   0.752  1.00 95.75           C  
ATOM   1839  HB2 ASP A 110     -14.107  -7.978   0.325  1.00 95.75           H  
ATOM   1840  HB3 ASP A 110     -12.927  -6.680   0.303  1.00 95.75           H  
ATOM   1841  O   ASP A 110     -12.333  -9.125   2.032  1.00 95.75           O  
ATOM   1842  CG  ASP A 110     -14.987  -6.019   0.402  1.00 95.75           C  
ATOM   1843  OD1 ASP A 110     -16.146  -6.303   0.781  1.00 95.75           O  
ATOM   1844  OD2 ASP A 110     -14.675  -4.964  -0.203  1.00 95.75           O  
ATOM   1845  N   ALA A 111     -11.740  -7.746   3.699  1.00 95.69           N  
ATOM   1846  H   ALA A 111     -11.932  -6.886   4.192  1.00 95.69           H  
ATOM   1847  CA  ALA A 111     -10.682  -8.634   4.186  1.00 95.69           C  
ATOM   1848  HA  ALA A 111     -10.036  -8.855   3.336  1.00 95.69           H  
ATOM   1849  C   ALA A 111     -11.270  -9.959   4.700  1.00 95.69           C  
ATOM   1850  CB  ALA A 111      -9.832  -7.949   5.264  1.00 95.69           C  
ATOM   1851  HB1 ALA A 111      -8.787  -8.233   5.134  1.00 95.69           H  
ATOM   1852  HB2 ALA A 111      -9.906  -6.863   5.208  1.00 95.69           H  
ATOM   1853  HB3 ALA A 111     -10.157  -8.266   6.255  1.00 95.69           H  
ATOM   1854  O   ALA A 111     -12.308  -9.988   5.368  1.00 95.69           O  
ATOM   1855  N   LEU A 112     -10.578 -11.068   4.429  1.00 96.31           N  
ATOM   1856  H   LEU A 112      -9.714 -11.009   3.910  1.00 96.31           H  
ATOM   1857  CA  LEU A 112     -10.996 -12.382   4.904  1.00 96.31           C  
ATOM   1858  HA  LEU A 112     -12.015 -12.559   4.559  1.00 96.31           H  
ATOM   1859  C   LEU A 112     -10.985 -12.447   6.439  1.00 96.31           C  
ATOM   1860  CB  LEU A 112     -10.064 -13.435   4.285  1.00 96.31           C  
ATOM   1861  HB2 LEU A 112     -10.044 -13.305   3.203  1.00 96.31           H  
ATOM   1862  HB3 LEU A 112      -9.061 -13.261   4.675  1.00 96.31           H  
ATOM   1863  O   LEU A 112     -10.032 -11.977   7.063  1.00 96.31           O  
ATOM   1864  CG  LEU A 112     -10.452 -14.888   4.598  1.00 96.31           C  
ATOM   1865  HG  LEU A 112     -10.625 -14.992   5.669  1.00 96.31           H  
ATOM   1866  CD1 LEU A 112     -11.710 -15.312   3.840  1.00 96.31           C  
ATOM   1867 HD11 LEU A 112     -12.011 -16.307   4.170  1.00 96.31           H  
ATOM   1868 HD12 LEU A 112     -11.515 -15.334   2.767  1.00 96.31           H  
ATOM   1869 HD13 LEU A 112     -12.534 -14.627   4.038  1.00 96.31           H  
ATOM   1870  CD2 LEU A 112      -9.304 -15.820   4.216  1.00 96.31           C  
ATOM   1871 HD21 LEU A 112      -9.067 -15.717   3.157  1.00 96.31           H  
ATOM   1872 HD22 LEU A 112      -8.419 -15.586   4.809  1.00 96.31           H  
ATOM   1873 HD23 LEU A 112      -9.596 -16.850   4.421  1.00 96.31           H  
ATOM   1874  N   ASP A 113     -12.000 -13.095   7.008  1.00 97.06           N  
ATOM   1875  H   ASP A 113     -12.653 -13.567   6.400  1.00 97.06           H  
ATOM   1876  CA  ASP A 113     -12.221 -13.287   8.449  1.00 97.06           C  
ATOM   1877  HA  ASP A 113     -13.146 -13.857   8.533  1.00 97.06           H  
ATOM   1878  C   ASP A 113     -12.505 -11.994   9.243  1.00 97.06           C  
ATOM   1879  CB  ASP A 113     -11.124 -14.178   9.073  1.00 97.06           C  
ATOM   1880  HB2 ASP A 113     -11.396 -14.388  10.107  1.00 97.06           H  
ATOM   1881  HB3 ASP A 113     -10.177 -13.637   9.088  1.00 97.06           H  
ATOM   1882  O   ASP A 113     -12.481 -12.008  10.469  1.00 97.06           O  
ATOM   1883  CG  ASP A 113     -10.953 -15.534   8.376  1.00 97.06           C  
ATOM   1884  OD1 ASP A 113     -11.934 -16.042   7.797  1.00 97.06           O  
ATOM   1885  OD2 ASP A 113      -9.819 -16.076   8.410  1.00 97.06           O  
ATOM   1886  N   LEU A 114     -12.815 -10.883   8.564  1.00 97.50           N  
ATOM   1887  H   LEU A 114     -12.787 -10.909   7.554  1.00 97.50           H  
ATOM   1888  CA  LEU A 114     -13.266  -9.649   9.209  1.00 97.50           C  
ATOM   1889  HA  LEU A 114     -12.669  -9.506  10.110  1.00 97.50           H  
ATOM   1890  C   LEU A 114     -14.742  -9.751   9.636  1.00 97.50           C  
ATOM   1891  CB  LEU A 114     -13.029  -8.466   8.254  1.00 97.50           C  
ATOM   1892  HB2 LEU A 114     -12.047  -8.563   7.791  1.00 97.50           H  
ATOM   1893  HB3 LEU A 114     -13.770  -8.513   7.456  1.00 97.50           H  
ATOM   1894  O   LEU A 114     -15.611 -10.078   8.809  1.00 97.50           O  
ATOM   1895  CG  LEU A 114     -13.114  -7.090   8.934  1.00 97.50           C  
ATOM   1896  HG  LEU A 114     -14.035  -7.038   9.514  1.00 97.50           H  
ATOM   1897  CD1 LEU A 114     -11.907  -6.834   9.840  1.00 97.50           C  
ATOM   1898 HD11 LEU A 114     -10.983  -6.984   9.282  1.00 97.50           H  
ATOM   1899 HD12 LEU A 114     -11.926  -7.517  10.690  1.00 97.50           H  
ATOM   1900 HD13 LEU A 114     -11.941  -5.816  10.229  1.00 97.50           H  
ATOM   1901  CD2 LEU A 114     -13.141  -5.975   7.887  1.00 97.50           C  
ATOM   1902 HD21 LEU A 114     -12.182  -5.914   7.373  1.00 97.50           H  
ATOM   1903 HD22 LEU A 114     -13.363  -5.023   8.370  1.00 97.50           H  
ATOM   1904 HD23 LEU A 114     -13.918  -6.183   7.151  1.00 97.50           H  
ATOM   1905  N   SER A 115     -15.029  -9.415  10.899  1.00 97.94           N  
ATOM   1906  H   SER A 115     -14.269  -9.193  11.527  1.00 97.94           H  
ATOM   1907  CA  SER A 115     -16.388  -9.397  11.459  1.00 97.94           C  
ATOM   1908  HA  SER A 115     -16.794 -10.407  11.403  1.00 97.94           H  
ATOM   1909  C   SER A 115     -17.319  -8.468  10.672  1.00 97.94           C  
ATOM   1910  CB  SER A 115     -16.368  -8.983  12.938  1.00 97.94           C  
ATOM   1911  HB2 SER A 115     -17.385  -8.979  13.332  1.00 97.94           H  
ATOM   1912  HB3 SER A 115     -15.941  -7.985  13.035  1.00 97.94           H  
ATOM   1913  O   SER A 115     -16.948  -7.363  10.280  1.00 97.94           O  
ATOM   1914  OG  SER A 115     -15.579  -9.877  13.690  1.00 97.94           O  
ATOM   1915  HG  SER A 115     -14.773  -9.396  13.892  1.00 97.94           H  
ATOM   1916  N   HIS A 116     -18.562  -8.905  10.437  1.00 96.94           N  
ATOM   1917  H   HIS A 116     -18.819  -9.817  10.786  1.00 96.94           H  
ATOM   1918  CA  HIS A 116     -19.530  -8.147   9.629  1.00 96.94           C  
ATOM   1919  HA  HIS A 116     -19.115  -7.997   8.632  1.00 96.94           H  
ATOM   1920  C   HIS A 116     -19.819  -6.752  10.213  1.00 96.94           C  
ATOM   1921  CB  HIS A 116     -20.819  -8.966   9.491  1.00 96.94           C  
ATOM   1922  HB2 HIS A 116     -20.578  -9.945   9.077  1.00 96.94           H  
ATOM   1923  HB3 HIS A 116     -21.254  -9.108  10.481  1.00 96.94           H  
ATOM   1924  O   HIS A 116     -19.952  -5.785   9.468  1.00 96.94           O  
ATOM   1925  CG  HIS A 116     -21.853  -8.316   8.605  1.00 96.94           C  
ATOM   1926  CD2 HIS A 116     -22.053  -8.536   7.269  1.00 96.94           C  
ATOM   1927  HD2 HIS A 116     -21.493  -9.226   6.656  1.00 96.94           H  
ATOM   1928  ND1 HIS A 116     -22.744  -7.337   8.984  1.00 96.94           N  
ATOM   1929  HD1 HIS A 116     -22.800  -6.896   9.891  1.00 96.94           H  
ATOM   1930  CE1 HIS A 116     -23.454  -6.968   7.904  1.00 96.94           C  
ATOM   1931  HE1 HIS A 116     -24.214  -6.200   7.896  1.00 96.94           H  
ATOM   1932  NE2 HIS A 116     -23.074  -7.683   6.832  1.00 96.94           N  
ATOM   1933  N   GLU A 117     -19.878  -6.642  11.540  1.00 96.69           N  
ATOM   1934  H   GLU A 117     -19.709  -7.466  12.100  1.00 96.69           H  
ATOM   1935  CA  GLU A 117     -20.200  -5.408  12.269  1.00 96.69           C  
ATOM   1936  HA  GLU A 117     -21.133  -5.002  11.879  1.00 96.69           H  
ATOM   1937  C   GLU A 117     -19.151  -4.296  12.123  1.00 96.69           C  
ATOM   1938  CB  GLU A 117     -20.446  -5.760  13.743  1.00 96.69           C  
ATOM   1939  HB2 GLU A 117     -21.239  -6.508  13.751  1.00 96.69           H  
ATOM   1940  HB3 GLU A 117     -20.800  -4.880  14.279  1.00 96.69           H  
ATOM   1941  O   GLU A 117     -19.498  -3.122  12.203  1.00 96.69           O  
ATOM   1942  CG  GLU A 117     -19.202  -6.319  14.461  1.00 96.69           C  
ATOM   1943  HG2 GLU A 117     -18.720  -7.059  13.822  1.00 96.69           H  
ATOM   1944  HG3 GLU A 117     -18.498  -5.497  14.597  1.00 96.69           H  
ATOM   1945  CD  GLU A 117     -19.512  -6.969  15.821  1.00 96.69           C  
ATOM   1946  OE1 GLU A 117     -18.537  -7.259  16.546  1.00 96.69           O  
ATOM   1947  OE2 GLU A 117     -20.705  -7.220  16.108  1.00 96.69           O  
ATOM   1948  N   VAL A 118     -17.883  -4.632  11.847  1.00 97.38           N  
ATOM   1949  H   VAL A 118     -17.641  -5.610  11.784  1.00 97.38           H  
ATOM   1950  CA  VAL A 118     -16.814  -3.623  11.694  1.00 97.38           C  
ATOM   1951  HA  VAL A 118     -17.102  -2.734  12.255  1.00 97.38           H  
ATOM   1952  C   VAL A 118     -16.641  -3.153  10.250  1.00 97.38           C  
ATOM   1953  CB  VAL A 118     -15.473  -4.085  12.298  1.00 97.38           C  
ATOM   1954  HB  VAL A 118     -14.776  -3.250  12.231  1.00 97.38           H  
ATOM   1955  O   VAL A 118     -15.995  -2.134  10.009  1.00 97.38           O  
ATOM   1956  CG1 VAL A 118     -15.621  -4.446  13.778  1.00 97.38           C  
ATOM   1957 HG11 VAL A 118     -16.071  -3.616  14.323  1.00 97.38           H  
ATOM   1958 HG12 VAL A 118     -14.647  -4.674  14.211  1.00 97.38           H  
ATOM   1959 HG13 VAL A 118     -16.247  -5.330  13.899  1.00 97.38           H  
ATOM   1960  CG2 VAL A 118     -14.844  -5.268  11.563  1.00 97.38           C  
ATOM   1961 HG21 VAL A 118     -14.870  -5.114  10.484  1.00 97.38           H  
ATOM   1962 HG22 VAL A 118     -15.372  -6.187  11.819  1.00 97.38           H  
ATOM   1963 HG23 VAL A 118     -13.807  -5.383  11.879  1.00 97.38           H  
ATOM   1964  N   ARG A 119     -17.220  -3.864   9.269  1.00 98.00           N  
ATOM   1965  H   ARG A 119     -17.775  -4.663   9.540  1.00 98.00           H  
ATOM   1966  CA  ARG A 119     -17.008  -3.586   7.834  1.00 98.00           C  
ATOM   1967  HA  ARG A 119     -15.944  -3.658   7.612  1.00 98.00           H  
ATOM   1968  C   ARG A 119     -17.427  -2.176   7.433  1.00 98.00           C  
ATOM   1969  CB  ARG A 119     -17.771  -4.597   6.971  1.00 98.00           C  
ATOM   1970  HB2 ARG A 119     -17.716  -4.275   5.932  1.00 98.00           H  
ATOM   1971  HB3 ARG A 119     -18.819  -4.622   7.268  1.00 98.00           H  
ATOM   1972  O   ARG A 119     -16.750  -1.556   6.618  1.00 98.00           O  
ATOM   1973  CG  ARG A 119     -17.168  -5.995   7.080  1.00 98.00           C  
ATOM   1974  HG2 ARG A 119     -17.344  -6.389   8.081  1.00 98.00           H  
ATOM   1975  HG3 ARG A 119     -16.095  -5.940   6.900  1.00 98.00           H  
ATOM   1976  CD  ARG A 119     -17.814  -6.923   6.059  1.00 98.00           C  
ATOM   1977  HD2 ARG A 119     -17.672  -6.494   5.067  1.00 98.00           H  
ATOM   1978  HD3 ARG A 119     -18.879  -6.994   6.279  1.00 98.00           H  
ATOM   1979  NE  ARG A 119     -17.210  -8.265   6.096  1.00 98.00           N  
ATOM   1980  HE  ARG A 119     -16.379  -8.374   6.659  1.00 98.00           H  
ATOM   1981  NH1 ARG A 119     -18.451  -9.156   4.388  1.00 98.00           N  
ATOM   1982 HH11 ARG A 119     -18.573  -9.854   3.669  1.00 98.00           H  
ATOM   1983 HH12 ARG A 119     -18.900  -8.254   4.315  1.00 98.00           H  
ATOM   1984  NH2 ARG A 119     -16.887 -10.401   5.422  1.00 98.00           N  
ATOM   1985 HH21 ARG A 119     -16.991 -11.127   4.727  1.00 98.00           H  
ATOM   1986 HH22 ARG A 119     -16.312 -10.536   6.241  1.00 98.00           H  
ATOM   1987  CZ  ARG A 119     -17.518  -9.267   5.296  1.00 98.00           C  
ATOM   1988  N   GLU A 120     -18.512  -1.663   8.005  1.00 97.81           N  
ATOM   1989  H   GLU A 120     -19.002  -2.215   8.695  1.00 97.81           H  
ATOM   1990  CA  GLU A 120     -18.969  -0.300   7.728  1.00 97.81           C  
ATOM   1991  HA  GLU A 120     -19.088  -0.173   6.652  1.00 97.81           H  
ATOM   1992  C   GLU A 120     -17.937   0.734   8.196  1.00 97.81           C  
ATOM   1993  CB  GLU A 120     -20.334  -0.077   8.384  1.00 97.81           C  
ATOM   1994  HB2 GLU A 120     -21.017  -0.850   8.031  1.00 97.81           H  
ATOM   1995  HB3 GLU A 120     -20.232  -0.158   9.466  1.00 97.81           H  
ATOM   1996  O   GLU A 120     -17.523   1.587   7.410  1.00 97.81           O  
ATOM   1997  CG  GLU A 120     -20.909   1.299   8.020  1.00 97.81           C  
ATOM   1998  HG2 GLU A 120     -20.949   1.385   6.934  1.00 97.81           H  
ATOM   1999  HG3 GLU A 120     -20.232   2.071   8.388  1.00 97.81           H  
ATOM   2000  CD  GLU A 120     -22.309   1.560   8.604  1.00 97.81           C  
ATOM   2001  OE1 GLU A 120     -22.830   2.666   8.334  1.00 97.81           O  
ATOM   2002  OE2 GLU A 120     -22.851   0.665   9.292  1.00 97.81           O  
ATOM   2003  N   ASN A 121     -17.437   0.600   9.429  1.00 97.56           N  
ATOM   2004  H   ASN A 121     -17.804  -0.132  10.021  1.00 97.56           H  
ATOM   2005  CA  ASN A 121     -16.448   1.525   9.987  1.00 97.56           C  
ATOM   2006  HA  ASN A 121     -16.840   2.539   9.905  1.00 97.56           H  
ATOM   2007  C   ASN A 121     -15.128   1.491   9.212  1.00 97.56           C  
ATOM   2008  CB  ASN A 121     -16.213   1.206  11.470  1.00 97.56           C  
ATOM   2009  HB2 ASN A 121     -15.427   1.863  11.844  1.00 97.56           H  
ATOM   2010  HB3 ASN A 121     -15.871   0.177  11.582  1.00 97.56           H  
ATOM   2011  O   ASN A 121     -14.580   2.540   8.878  1.00 97.56           O  
ATOM   2012  CG  ASN A 121     -17.415   1.460  12.367  1.00 97.56           C  
ATOM   2013  ND2 ASN A 121     -17.367   0.999  13.595  1.00 97.56           N  
ATOM   2014 HD21 ASN A 121     -18.176   1.160  14.178  1.00 97.56           H  
ATOM   2015 HD22 ASN A 121     -16.514   0.567  13.920  1.00 97.56           H  
ATOM   2016  OD1 ASN A 121     -18.382   2.108  12.006  1.00 97.56           O  
ATOM   2017  N   ILE A 122     -14.668   0.299   8.822  1.00 98.44           N  
ATOM   2018  H   ILE A 122     -15.147  -0.526   9.153  1.00 98.44           H  
ATOM   2019  CA  ILE A 122     -13.490   0.138   7.960  1.00 98.44           C  
ATOM   2020  HA  ILE A 122     -12.672   0.716   8.391  1.00 98.44           H  
ATOM   2021  C   ILE A 122     -13.730   0.745   6.576  1.00 98.44           C  
ATOM   2022  CB  ILE A 122     -13.096  -1.359   7.886  1.00 98.44           C  
ATOM   2023  HB  ILE A 122     -13.965  -1.911   7.528  1.00 98.44           H  
ATOM   2024  O   ILE A 122     -12.851   1.415   6.031  1.00 98.44           O  
ATOM   2025  CG1 ILE A 122     -12.715  -1.923   9.278  1.00 98.44           C  
ATOM   2026 HG12 ILE A 122     -12.452  -2.976   9.180  1.00 98.44           H  
ATOM   2027 HG13 ILE A 122     -13.583  -1.877   9.935  1.00 98.44           H  
ATOM   2028  CG2 ILE A 122     -11.943  -1.657   6.907  1.00 98.44           C  
ATOM   2029 HG21 ILE A 122     -10.989  -1.363   7.345  1.00 98.44           H  
ATOM   2030 HG22 ILE A 122     -11.916  -2.728   6.707  1.00 98.44           H  
ATOM   2031 HG23 ILE A 122     -12.072  -1.126   5.964  1.00 98.44           H  
ATOM   2032  CD1 ILE A 122     -11.568  -1.203  10.006  1.00 98.44           C  
ATOM   2033 HD11 ILE A 122     -11.834  -1.072  11.055  1.00 98.44           H  
ATOM   2034 HD12 ILE A 122     -11.366  -0.215   9.592  1.00 98.44           H  
ATOM   2035 HD13 ILE A 122     -10.652  -1.788   9.939  1.00 98.44           H  
ATOM   2036  N   GLY A 123     -14.928   0.570   6.014  1.00 98.38           N  
ATOM   2037  H   GLY A 123     -15.619   0.023   6.507  1.00 98.38           H  
ATOM   2038  CA  GLY A 123     -15.324   1.209   4.761  1.00 98.38           C  
ATOM   2039  HA2 GLY A 123     -14.686   0.855   3.951  1.00 98.38           H  
ATOM   2040  HA3 GLY A 123     -16.360   0.946   4.549  1.00 98.38           H  
ATOM   2041  C   GLY A 123     -15.243   2.735   4.853  1.00 98.38           C  
ATOM   2042  O   GLY A 123     -14.638   3.368   3.985  1.00 98.38           O  
ATOM   2043  N   ASN A 124     -15.780   3.311   5.930  1.00 98.38           N  
ATOM   2044  H   ASN A 124     -16.305   2.726   6.564  1.00 98.38           H  
ATOM   2045  CA  ASN A 124     -15.738   4.750   6.194  1.00 98.38           C  
ATOM   2046  HA  ASN A 124     -16.171   5.272   5.341  1.00 98.38           H  
ATOM   2047  C   ASN A 124     -14.298   5.269   6.340  1.00 98.38           C  
ATOM   2048  CB  ASN A 124     -16.593   5.045   7.439  1.00 98.38           C  
ATOM   2049  HB2 ASN A 124     -16.464   6.088   7.725  1.00 98.38           H  
ATOM   2050  HB3 ASN A 124     -16.262   4.422   8.270  1.00 98.38           H  
ATOM   2051  O   ASN A 124     -13.945   6.295   5.749  1.00 98.38           O  
ATOM   2052  CG  ASN A 124     -18.080   4.817   7.206  1.00 98.38           C  
ATOM   2053  ND2 ASN A 124     -18.855   4.602   8.243  1.00 98.38           N  
ATOM   2054 HD21 ASN A 124     -18.462   4.444   9.159  1.00 98.38           H  
ATOM   2055 HD22 ASN A 124     -19.830   4.420   8.053  1.00 98.38           H  
ATOM   2056  OD1 ASN A 124     -18.571   4.885   6.093  1.00 98.38           O  
ATOM   2057  N   GLU A 125     -13.433   4.527   7.037  1.00 98.38           N  
ATOM   2058  H   GLU A 125     -13.778   3.738   7.564  1.00 98.38           H  
ATOM   2059  CA  GLU A 125     -12.028   4.907   7.204  1.00 98.38           C  
ATOM   2060  HA  GLU A 125     -12.017   5.941   7.547  1.00 98.38           H  
ATOM   2061  C   GLU A 125     -11.268   4.848   5.868  1.00 98.38           C  
ATOM   2062  CB  GLU A 125     -11.388   4.034   8.299  1.00 98.38           C  
ATOM   2063  HB2 GLU A 125     -12.087   3.937   9.129  1.00 98.38           H  
ATOM   2064  HB3 GLU A 125     -11.208   3.030   7.914  1.00 98.38           H  
ATOM   2065  O   GLU A 125     -10.518   5.765   5.521  1.00 98.38           O  
ATOM   2066  CG  GLU A 125     -10.065   4.623   8.836  1.00 98.38           C  
ATOM   2067  HG2 GLU A 125      -9.653   3.923   9.563  1.00 98.38           H  
ATOM   2068  HG3 GLU A 125      -9.365   4.672   8.003  1.00 98.38           H  
ATOM   2069  CD  GLU A 125     -10.182   6.022   9.502  1.00 98.38           C  
ATOM   2070  OE1 GLU A 125      -9.158   6.750   9.610  1.00 98.38           O  
ATOM   2071  OE2 GLU A 125     -11.301   6.450   9.854  1.00 98.38           O  
ATOM   2072  N   ARG A 126     -11.548   3.846   5.022  1.00 98.38           N  
ATOM   2073  H   ARG A 126     -12.160   3.113   5.349  1.00 98.38           H  
ATOM   2074  CA  ARG A 126     -11.026   3.806   3.643  1.00 98.38           C  
ATOM   2075  HA  ARG A 126      -9.937   3.832   3.693  1.00 98.38           H  
ATOM   2076  C   ARG A 126     -11.475   5.018   2.828  1.00 98.38           C  
ATOM   2077  CB  ARG A 126     -11.478   2.504   2.977  1.00 98.38           C  
ATOM   2078  HB2 ARG A 126     -12.566   2.468   2.931  1.00 98.38           H  
ATOM   2079  HB3 ARG A 126     -11.139   1.678   3.603  1.00 98.38           H  
ATOM   2080  O   ARG A 126     -10.652   5.647   2.160  1.00 98.38           O  
ATOM   2081  CG  ARG A 126     -10.920   2.343   1.554  1.00 98.38           C  
ATOM   2082  HG2 ARG A 126      -9.831   2.377   1.604  1.00 98.38           H  
ATOM   2083  HG3 ARG A 126     -11.253   3.158   0.912  1.00 98.38           H  
ATOM   2084  CD  ARG A 126     -11.317   1.018   0.894  1.00 98.38           C  
ATOM   2085  HD2 ARG A 126     -10.966   0.191   1.511  1.00 98.38           H  
ATOM   2086  HD3 ARG A 126     -10.810   0.947  -0.068  1.00 98.38           H  
ATOM   2087  NE  ARG A 126     -12.775   0.902   0.671  1.00 98.38           N  
ATOM   2088  HE  ARG A 126     -13.341   1.700   0.920  1.00 98.38           H  
ATOM   2089  NH1 ARG A 126     -12.851  -1.327   0.109  1.00 98.38           N  
ATOM   2090 HH11 ARG A 126     -13.352  -2.171  -0.129  1.00 98.38           H  
ATOM   2091 HH12 ARG A 126     -11.863  -1.381   0.311  1.00 98.38           H  
ATOM   2092  NH2 ARG A 126     -14.729  -0.128   0.180  1.00 98.38           N  
ATOM   2093 HH21 ARG A 126     -15.201   0.728   0.431  1.00 98.38           H  
ATOM   2094 HH22 ARG A 126     -15.234  -0.988   0.017  1.00 98.38           H  
ATOM   2095  CZ  ARG A 126     -13.440  -0.177   0.298  1.00 98.38           C  
ATOM   2096  N   THR A 127     -12.761   5.368   2.888  1.00 98.25           N  
ATOM   2097  H   THR A 127     -13.392   4.781   3.414  1.00 98.25           H  
ATOM   2098  CA  THR A 127     -13.317   6.529   2.172  1.00 98.25           C  
ATOM   2099  HA  THR A 127     -13.111   6.418   1.108  1.00 98.25           H  
ATOM   2100  C   THR A 127     -12.667   7.833   2.625  1.00 98.25           C  
ATOM   2101  CB  THR A 127     -14.840   6.591   2.335  1.00 98.25           C  
ATOM   2102  HB  THR A 127     -15.091   6.662   3.393  1.00 98.25           H  
ATOM   2103  O   THR A 127     -12.350   8.674   1.783  1.00 98.25           O  
ATOM   2104  CG2 THR A 127     -15.504   7.745   1.581  1.00 98.25           C  
ATOM   2105 HG21 THR A 127     -15.038   8.696   1.843  1.00 98.25           H  
ATOM   2106 HG22 THR A 127     -15.427   7.598   0.504  1.00 98.25           H  
ATOM   2107 HG23 THR A 127     -16.555   7.797   1.866  1.00 98.25           H  
ATOM   2108  OG1 THR A 127     -15.382   5.417   1.780  1.00 98.25           O  
ATOM   2109  HG1 THR A 127     -15.640   5.601   0.874  1.00 98.25           H  
ATOM   2110  N   LYS A 128     -12.369   7.983   3.921  1.00 98.25           N  
ATOM   2111  H   LYS A 128     -12.664   7.269   4.571  1.00 98.25           H  
ATOM   2112  CA  LYS A 128     -11.612   9.134   4.438  1.00 98.25           C  
ATOM   2113  HA  LYS A 128     -12.178  10.043   4.232  1.00 98.25           H  
ATOM   2114  C   LYS A 128     -10.252   9.277   3.746  1.00 98.25           C  
ATOM   2115  CB  LYS A 128     -11.484   8.976   5.959  1.00 98.25           C  
ATOM   2116  HB2 LYS A 128     -11.010   8.021   6.188  1.00 98.25           H  
ATOM   2117  HB3 LYS A 128     -12.481   8.955   6.400  1.00 98.25           H  
ATOM   2118  O   LYS A 128      -9.923  10.363   3.265  1.00 98.25           O  
ATOM   2119  CG  LYS A 128     -10.658  10.082   6.626  1.00 98.25           C  
ATOM   2120  HG2 LYS A 128     -11.178  11.038   6.555  1.00 98.25           H  
ATOM   2121  HG3 LYS A 128      -9.683  10.158   6.145  1.00 98.25           H  
ATOM   2122  CD  LYS A 128     -10.449   9.692   8.089  1.00 98.25           C  
ATOM   2123  HD2 LYS A 128     -11.406   9.691   8.613  1.00 98.25           H  
ATOM   2124  HD3 LYS A 128     -10.048   8.679   8.114  1.00 98.25           H  
ATOM   2125  CE  LYS A 128      -9.464  10.602   8.819  1.00 98.25           C  
ATOM   2126  HE2 LYS A 128      -8.542  10.651   8.239  1.00 98.25           H  
ATOM   2127  HE3 LYS A 128      -9.886  11.604   8.900  1.00 98.25           H  
ATOM   2128  NZ  LYS A 128      -9.200  10.011  10.155  1.00 98.25           N  
ATOM   2129  HZ1 LYS A 128      -8.537  10.551  10.693  1.00 98.25           H  
ATOM   2130  HZ2 LYS A 128      -8.869   9.062  10.048  1.00 98.25           H  
ATOM   2131  HZ3 LYS A 128     -10.062   9.925  10.674  1.00 98.25           H  
ATOM   2132  N   TYR A 129      -9.480   8.195   3.642  1.00 98.25           N  
ATOM   2133  H   TYR A 129      -9.794   7.337   4.072  1.00 98.25           H  
ATOM   2134  CA  TYR A 129      -8.174   8.236   2.971  1.00 98.25           C  
ATOM   2135  HA  TYR A 129      -7.637   9.112   3.336  1.00 98.25           H  
ATOM   2136  C   TYR A 129      -8.267   8.406   1.453  1.00 98.25           C  
ATOM   2137  CB  TYR A 129      -7.347   6.996   3.332  1.00 98.25           C  
ATOM   2138  HB2 TYR A 129      -6.476   6.945   2.680  1.00 98.25           H  
ATOM   2139  HB3 TYR A 129      -7.940   6.097   3.165  1.00 98.25           H  
ATOM   2140  O   TYR A 129      -7.399   9.062   0.880  1.00 98.25           O  
ATOM   2141  CG  TYR A 129      -6.844   7.035   4.759  1.00 98.25           C  
ATOM   2142  CD1 TYR A 129      -5.885   8.003   5.120  1.00 98.25           C  
ATOM   2143  HD1 TYR A 129      -5.524   8.697   4.375  1.00 98.25           H  
ATOM   2144  CD2 TYR A 129      -7.353   6.147   5.723  1.00 98.25           C  
ATOM   2145  HD2 TYR A 129      -8.108   5.420   5.462  1.00 98.25           H  
ATOM   2146  CE1 TYR A 129      -5.439   8.084   6.453  1.00 98.25           C  
ATOM   2147  HE1 TYR A 129      -4.712   8.829   6.741  1.00 98.25           H  
ATOM   2148  CE2 TYR A 129      -6.920   6.238   7.054  1.00 98.25           C  
ATOM   2149  HE2 TYR A 129      -7.345   5.599   7.814  1.00 98.25           H  
ATOM   2150  OH  TYR A 129      -5.605   7.348   8.719  1.00 98.25           O  
ATOM   2151  HH  TYR A 129      -4.973   8.053   8.874  1.00 98.25           H  
ATOM   2152  CZ  TYR A 129      -5.980   7.217   7.424  1.00 98.25           C  
ATOM   2153  N   LEU A 130      -9.321   7.895   0.813  1.00 97.81           N  
ATOM   2154  H   LEU A 130      -9.951   7.301   1.333  1.00 97.81           H  
ATOM   2155  CA  LEU A 130      -9.589   8.135  -0.609  1.00 97.81           C  
ATOM   2156  HA  LEU A 130      -8.714   7.845  -1.189  1.00 97.81           H  
ATOM   2157  C   LEU A 130      -9.836   9.624  -0.888  1.00 97.81           C  
ATOM   2158  CB  LEU A 130     -10.800   7.297  -1.063  1.00 97.81           C  
ATOM   2159  HB2 LEU A 130     -11.584   7.381  -0.311  1.00 97.81           H  
ATOM   2160  HB3 LEU A 130     -11.194   7.721  -1.987  1.00 97.81           H  
ATOM   2161  O   LEU A 130      -9.224  10.198  -1.792  1.00 97.81           O  
ATOM   2162  CG  LEU A 130     -10.491   5.810  -1.312  1.00 97.81           C  
ATOM   2163  HG  LEU A 130      -9.955   5.397  -0.457  1.00 97.81           H  
ATOM   2164  CD1 LEU A 130     -11.795   5.032  -1.493  1.00 97.81           C  
ATOM   2165 HD11 LEU A 130     -12.394   5.484  -2.284  1.00 97.81           H  
ATOM   2166 HD12 LEU A 130     -12.362   5.037  -0.562  1.00 97.81           H  
ATOM   2167 HD13 LEU A 130     -11.574   3.998  -1.758  1.00 97.81           H  
ATOM   2168  CD2 LEU A 130      -9.656   5.599  -2.576  1.00 97.81           C  
ATOM   2169 HD21 LEU A 130      -9.370   4.550  -2.653  1.00 97.81           H  
ATOM   2170 HD22 LEU A 130     -10.239   5.870  -3.456  1.00 97.81           H  
ATOM   2171 HD23 LEU A 130      -8.749   6.202  -2.547  1.00 97.81           H  
ATOM   2172  N   THR A 131     -10.664  10.272  -0.064  1.00 97.75           N  
ATOM   2173  H   THR A 131     -11.198   9.738   0.606  1.00 97.75           H  
ATOM   2174  CA  THR A 131     -10.930  11.713  -0.170  1.00 97.75           C  
ATOM   2175  HA  THR A 131     -11.306  11.926  -1.170  1.00 97.75           H  
ATOM   2176  C   THR A 131      -9.659  12.537   0.027  1.00 97.75           C  
ATOM   2177  CB  THR A 131     -12.007  12.127   0.839  1.00 97.75           C  
ATOM   2178  HB  THR A 131     -11.698  11.853   1.848  1.00 97.75           H  
ATOM   2179  O   THR A 131      -9.369  13.419  -0.780  1.00 97.75           O  
ATOM   2180  CG2 THR A 131     -12.312  13.624   0.803  1.00 97.75           C  
ATOM   2181 HG21 THR A 131     -13.324  13.816   1.159  1.00 97.75           H  
ATOM   2182 HG22 THR A 131     -12.221  14.001  -0.216  1.00 97.75           H  
ATOM   2183 HG23 THR A 131     -11.608  14.150   1.448  1.00 97.75           H  
ATOM   2184  OG1 THR A 131     -13.205  11.455   0.541  1.00 97.75           O  
ATOM   2185  HG1 THR A 131     -13.715  11.375   1.350  1.00 97.75           H  
ATOM   2186  N   VAL A 132      -8.847  12.212   1.037  1.00 97.50           N  
ATOM   2187  H   VAL A 132      -9.135  11.484   1.676  1.00 97.50           H  
ATOM   2188  CA  VAL A 132      -7.580  12.921   1.288  1.00 97.50           C  
ATOM   2189  HA  VAL A 132      -7.777  13.993   1.306  1.00 97.50           H  
ATOM   2190  C   VAL A 132      -6.573  12.682   0.160  1.00 97.50           C  
ATOM   2191  CB  VAL A 132      -7.001  12.519   2.658  1.00 97.50           C  
ATOM   2192  HB  VAL A 132      -6.891  11.435   2.695  1.00 97.50           H  
ATOM   2193  O   VAL A 132      -5.911  13.622  -0.273  1.00 97.50           O  
ATOM   2194  CG1 VAL A 132      -5.625  13.151   2.902  1.00 97.50           C  
ATOM   2195 HG11 VAL A 132      -5.307  12.961   3.927  1.00 97.50           H  
ATOM   2196 HG12 VAL A 132      -4.890  12.718   2.224  1.00 97.50           H  
ATOM   2197 HG13 VAL A 132      -5.685  14.227   2.741  1.00 97.50           H  
ATOM   2198  CG2 VAL A 132      -7.919  12.938   3.818  1.00 97.50           C  
ATOM   2199 HG21 VAL A 132      -7.924  12.173   4.595  1.00 97.50           H  
ATOM   2200 HG22 VAL A 132      -8.944  13.079   3.473  1.00 97.50           H  
ATOM   2201 HG23 VAL A 132      -7.588  13.882   4.253  1.00 97.50           H  
ATOM   2202  N   LEU A 133      -6.485  11.462  -0.382  1.00 97.50           N  
ATOM   2203  H   LEU A 133      -7.059  10.719  -0.011  1.00 97.50           H  
ATOM   2204  CA  LEU A 133      -5.625  11.162  -1.529  1.00 97.50           C  
ATOM   2205  HA  LEU A 133      -4.598  11.397  -1.252  1.00 97.50           H  
ATOM   2206  C   LEU A 133      -6.000  12.027  -2.737  1.00 97.50           C  
ATOM   2207  CB  LEU A 133      -5.732   9.659  -1.865  1.00 97.50           C  
ATOM   2208  HB2 LEU A 133      -6.780   9.391  -1.993  1.00 97.50           H  
ATOM   2209  HB3 LEU A 133      -5.350   9.079  -1.024  1.00 97.50           H  
ATOM   2210  O   LEU A 133      -5.126  12.625  -3.363  1.00 97.50           O  
ATOM   2211  CG  LEU A 133      -4.983   9.242  -3.141  1.00 97.50           C  
ATOM   2212  HG  LEU A 133      -5.398   9.781  -3.993  1.00 97.50           H  
ATOM   2213  CD1 LEU A 133      -3.484   9.531  -3.041  1.00 97.50           C  
ATOM   2214 HD11 LEU A 133      -3.310  10.605  -2.972  1.00 97.50           H  
ATOM   2215 HD12 LEU A 133      -2.979   9.166  -3.935  1.00 97.50           H  
ATOM   2216 HD13 LEU A 133      -3.067   9.034  -2.165  1.00 97.50           H  
ATOM   2217  CD2 LEU A 133      -5.173   7.746  -3.393  1.00 97.50           C  
ATOM   2218 HD21 LEU A 133      -4.803   7.494  -4.387  1.00 97.50           H  
ATOM   2219 HD22 LEU A 133      -4.635   7.170  -2.640  1.00 97.50           H  
ATOM   2220 HD23 LEU A 133      -6.231   7.488  -3.348  1.00 97.50           H  
ATOM   2221  N   PHE A 134      -7.295  12.127  -3.039  1.00 96.12           N  
ATOM   2222  H   PHE A 134      -7.971  11.620  -2.486  1.00 96.12           H  
ATOM   2223  CA  PHE A 134      -7.776  12.962  -4.132  1.00 96.12           C  
ATOM   2224  HA  PHE A 134      -7.286  12.641  -5.051  1.00 96.12           H  
ATOM   2225  C   PHE A 134      -7.421  14.440  -3.922  1.00 96.12           C  
ATOM   2226  CB  PHE A 134      -9.285  12.757  -4.276  1.00 96.12           C  
ATOM   2227  HB2 PHE A 134      -9.782  13.011  -3.340  1.00 96.12           H  
ATOM   2228  HB3 PHE A 134      -9.478  11.700  -4.463  1.00 96.12           H  
ATOM   2229  O   PHE A 134      -6.885  15.073  -4.833  1.00 96.12           O  
ATOM   2230  CG  PHE A 134      -9.882  13.578  -5.397  1.00 96.12           C  
ATOM   2231  CD1 PHE A 134     -10.671  14.707  -5.116  1.00 96.12           C  
ATOM   2232  HD1 PHE A 134     -10.868  14.978  -4.089  1.00 96.12           H  
ATOM   2233  CD2 PHE A 134      -9.608  13.238  -6.732  1.00 96.12           C  
ATOM   2234  HD2 PHE A 134      -8.983  12.383  -6.942  1.00 96.12           H  
ATOM   2235  CE1 PHE A 134     -11.194  15.487  -6.167  1.00 96.12           C  
ATOM   2236  HE1 PHE A 134     -11.794  16.358  -5.944  1.00 96.12           H  
ATOM   2237  CE2 PHE A 134     -10.135  14.007  -7.786  1.00 96.12           C  
ATOM   2238  HE2 PHE A 134      -9.924  13.729  -8.808  1.00 96.12           H  
ATOM   2239  CZ  PHE A 134     -10.933  15.133  -7.505  1.00 96.12           C  
ATOM   2240  HZ  PHE A 134     -11.335  15.727  -8.312  1.00 96.12           H  
ATOM   2241  N   GLN A 135      -7.629  14.966  -2.710  1.00 94.75           N  
ATOM   2242  H   GLN A 135      -8.062  14.392  -2.001  1.00 94.75           H  
ATOM   2243  CA  GLN A 135      -7.271  16.348  -2.374  1.00 94.75           C  
ATOM   2244  HA  GLN A 135      -7.809  17.029  -3.033  1.00 94.75           H  
ATOM   2245  C   GLN A 135      -5.776  16.617  -2.583  1.00 94.75           C  
ATOM   2246  CB  GLN A 135      -7.678  16.652  -0.926  1.00 94.75           C  
ATOM   2247  HB2 GLN A 135      -7.237  17.602  -0.623  1.00 94.75           H  
ATOM   2248  HB3 GLN A 135      -7.290  15.869  -0.274  1.00 94.75           H  
ATOM   2249  O   GLN A 135      -5.431  17.560  -3.287  1.00 94.75           O  
ATOM   2250  CG  GLN A 135      -9.199  16.760  -0.748  1.00 94.75           C  
ATOM   2251  HG2 GLN A 135      -9.709  15.903  -1.189  1.00 94.75           H  
ATOM   2252  HG3 GLN A 135      -9.558  17.645  -1.275  1.00 94.75           H  
ATOM   2253  CD  GLN A 135      -9.630  16.855   0.708  1.00 94.75           C  
ATOM   2254  NE2 GLN A 135     -10.856  17.242   0.948  1.00 94.75           N  
ATOM   2255 HE21 GLN A 135     -11.364  16.552   1.482  1.00 94.75           H  
ATOM   2256 HE22 GLN A 135     -10.884  18.151   1.386  1.00 94.75           H  
ATOM   2257  OE1 GLN A 135      -8.925  16.553   1.655  1.00 94.75           O  
ATOM   2258  N   ILE A 136      -4.892  15.743  -2.088  1.00 94.56           N  
ATOM   2259  H   ILE A 136      -5.248  14.976  -1.535  1.00 94.56           H  
ATOM   2260  CA  ILE A 136      -3.434  15.900  -2.242  1.00 94.56           C  
ATOM   2261  HA  ILE A 136      -3.145  16.863  -1.819  1.00 94.56           H  
ATOM   2262  C   ILE A 136      -3.020  15.915  -3.719  1.00 94.56           C  
ATOM   2263  CB  ILE A 136      -2.700  14.774  -1.477  1.00 94.56           C  
ATOM   2264  HB  ILE A 136      -3.117  13.815  -1.784  1.00 94.56           H  
ATOM   2265  O   ILE A 136      -2.154  16.694  -4.120  1.00 94.56           O  
ATOM   2266  CG1 ILE A 136      -2.922  14.957   0.040  1.00 94.56           C  
ATOM   2267 HG12 ILE A 136      -3.985  15.058   0.259  1.00 94.56           H  
ATOM   2268 HG13 ILE A 136      -2.442  15.879   0.367  1.00 94.56           H  
ATOM   2269  CG2 ILE A 136      -1.186  14.756  -1.784  1.00 94.56           C  
ATOM   2270 HG21 ILE A 136      -0.763  15.732  -1.548  1.00 94.56           H  
ATOM   2271 HG22 ILE A 136      -0.681  13.980  -1.210  1.00 94.56           H  
ATOM   2272 HG23 ILE A 136      -1.011  14.549  -2.840  1.00 94.56           H  
ATOM   2273  CD1 ILE A 136      -2.396  13.787   0.872  1.00 94.56           C  
ATOM   2274 HD11 ILE A 136      -1.328  13.937   1.030  1.00 94.56           H  
ATOM   2275 HD12 ILE A 136      -2.879  13.775   1.849  1.00 94.56           H  
ATOM   2276 HD13 ILE A 136      -2.570  12.843   0.355  1.00 94.56           H  
ATOM   2277  N   ILE A 137      -3.637  15.060  -4.537  1.00 94.69           N  
ATOM   2278  H   ILE A 137      -4.335  14.439  -4.152  1.00 94.69           H  
ATOM   2279  CA  ILE A 137      -3.335  14.988  -5.968  1.00 94.69           C  
ATOM   2280  HA  ILE A 137      -2.254  14.910  -6.083  1.00 94.69           H  
ATOM   2281  C   ILE A 137      -3.778  16.274  -6.688  1.00 94.69           C  
ATOM   2282  CB  ILE A 137      -3.981  13.723  -6.572  1.00 94.69           C  
ATOM   2283  HB  ILE A 137      -5.026  13.685  -6.266  1.00 94.69           H  
ATOM   2284  O   ILE A 137      -3.020  16.811  -7.498  1.00 94.69           O  
ATOM   2285  CG1 ILE A 137      -3.270  12.445  -6.073  1.00 94.69           C  
ATOM   2286 HG12 ILE A 137      -3.226  12.459  -4.984  1.00 94.69           H  
ATOM   2287 HG13 ILE A 137      -2.243  12.425  -6.440  1.00 94.69           H  
ATOM   2288  CG2 ILE A 137      -3.955  13.781  -8.103  1.00 94.69           C  
ATOM   2289 HG21 ILE A 137      -4.635  14.567  -8.431  1.00 94.69           H  
ATOM   2290 HG22 ILE A 137      -4.309  12.842  -8.528  1.00 94.69           H  
ATOM   2291 HG23 ILE A 137      -2.946  13.995  -8.457  1.00 94.69           H  
ATOM   2292  CD1 ILE A 137      -3.988  11.157  -6.495  1.00 94.69           C  
ATOM   2293 HD11 ILE A 137      -3.656  10.331  -5.867  1.00 94.69           H  
ATOM   2294 HD12 ILE A 137      -5.064  11.280  -6.371  1.00 94.69           H  
ATOM   2295 HD13 ILE A 137      -3.763  10.914  -7.533  1.00 94.69           H  
ATOM   2296  N   VAL A 138      -4.984  16.775  -6.401  1.00 90.56           N  
ATOM   2297  H   VAL A 138      -5.545  16.305  -5.704  1.00 90.56           H  
ATOM   2298  CA  VAL A 138      -5.534  17.989  -7.035  1.00 90.56           C  
ATOM   2299  HA  VAL A 138      -5.349  17.944  -8.108  1.00 90.56           H  
ATOM   2300  C   VAL A 138      -4.843  19.261  -6.534  1.00 90.56           C  
ATOM   2301  CB  VAL A 138      -7.060  18.067  -6.830  1.00 90.56           C  
ATOM   2302  HB  VAL A 138      -7.280  18.019  -5.764  1.00 90.56           H  
ATOM   2303  O   VAL A 138      -4.679  20.204  -7.296  1.00 90.56           O  
ATOM   2304  CG1 VAL A 138      -7.678  19.358  -7.393  1.00 90.56           C  
ATOM   2305 HG11 VAL A 138      -7.336  20.217  -6.816  1.00 90.56           H  
ATOM   2306 HG12 VAL A 138      -8.765  19.318  -7.317  1.00 90.56           H  
ATOM   2307 HG13 VAL A 138      -7.397  19.494  -8.437  1.00 90.56           H  
ATOM   2308  CG2 VAL A 138      -7.771  16.899  -7.534  1.00 90.56           C  
ATOM   2309 HG21 VAL A 138      -8.838  16.941  -7.316  1.00 90.56           H  
ATOM   2310 HG22 VAL A 138      -7.389  15.943  -7.175  1.00 90.56           H  
ATOM   2311 HG23 VAL A 138      -7.622  16.963  -8.612  1.00 90.56           H  
ATOM   2312  N   GLU A 139      -4.368  19.305  -5.290  1.00 88.69           N  
ATOM   2313  H   GLU A 139      -4.606  18.567  -4.643  1.00 88.69           H  
ATOM   2314  CA  GLU A 139      -3.574  20.442  -4.795  1.00 88.69           C  
ATOM   2315  HA  GLU A 139      -4.127  21.371  -4.937  1.00 88.69           H  
ATOM   2316  C   GLU A 139      -2.244  20.593  -5.547  1.00 88.69           C  
ATOM   2317  CB  GLU A 139      -3.267  20.262  -3.303  1.00 88.69           C  
ATOM   2318  HB2 GLU A 139      -2.460  20.941  -3.028  1.00 88.69           H  
ATOM   2319  HB3 GLU A 139      -2.918  19.241  -3.145  1.00 88.69           H  
ATOM   2320  O   GLU A 139      -1.742  21.705  -5.720  1.00 88.69           O  
ATOM   2321  CG  GLU A 139      -4.459  20.563  -2.385  1.00 88.69           C  
ATOM   2322  HG2 GLU A 139      -5.339  20.029  -2.743  1.00 88.69           H  
ATOM   2323  HG3 GLU A 139      -4.684  21.628  -2.457  1.00 88.69           H  
ATOM   2324  CD  GLU A 139      -4.194  20.190  -0.912  1.00 88.69           C  
ATOM   2325  OE1 GLU A 139      -5.142  20.318  -0.108  1.00 88.69           O  
ATOM   2326  OE2 GLU A 139      -3.053  19.786  -0.564  1.00 88.69           O  
ATOM   2327  N   ARG A 140      -1.665  19.479  -6.010  1.00 84.06           N  
ATOM   2328  H   ARG A 140      -2.131  18.603  -5.821  1.00 84.06           H  
ATOM   2329  CA  ARG A 140      -0.361  19.474  -6.686  1.00 84.06           C  
ATOM   2330  HA  ARG A 140       0.206  20.338  -6.339  1.00 84.06           H  
ATOM   2331  C   ARG A 140      -0.456  19.621  -8.202  1.00 84.06           C  
ATOM   2332  CB  ARG A 140       0.376  18.196  -6.276  1.00 84.06           C  
ATOM   2333  HB2 ARG A 140       0.387  18.126  -5.188  1.00 84.06           H  
ATOM   2334  HB3 ARG A 140      -0.144  17.325  -6.675  1.00 84.06           H  
ATOM   2335  O   ARG A 140       0.488  20.099  -8.830  1.00 84.06           O  
ATOM   2336  CG  ARG A 140       1.816  18.222  -6.794  1.00 84.06           C  
ATOM   2337  HG2 ARG A 140       2.313  19.127  -6.444  1.00 84.06           H  
ATOM   2338  HG3 ARG A 140       1.824  18.200  -7.884  1.00 84.06           H  
ATOM   2339  CD  ARG A 140       2.577  16.998  -6.310  1.00 84.06           C  
ATOM   2340  HD2 ARG A 140       2.606  17.011  -5.220  1.00 84.06           H  
ATOM   2341  HD3 ARG A 140       2.048  16.104  -6.640  1.00 84.06           H  
ATOM   2342  NE  ARG A 140       3.948  17.001  -6.854  1.00 84.06           N  
ATOM   2343  HE  ARG A 140       4.220  17.794  -7.416  1.00 84.06           H  
ATOM   2344  NH1 ARG A 140       4.574  15.077  -5.855  1.00 84.06           N  
ATOM   2345 HH11 ARG A 140       3.649  14.692  -5.980  1.00 84.06           H  
ATOM   2346 HH12 ARG A 140       5.100  14.948  -5.002  1.00 84.06           H  
ATOM   2347  NH2 ARG A 140       6.097  16.210  -6.978  1.00 84.06           N  
ATOM   2348 HH21 ARG A 140       6.682  15.391  -6.894  1.00 84.06           H  
ATOM   2349 HH22 ARG A 140       6.339  16.880  -7.694  1.00 84.06           H  
ATOM   2350  CZ  ARG A 140       4.866  16.104  -6.579  1.00 84.06           C  
ATOM   2351  N   HIS A 141      -1.555  19.185  -8.804  1.00 80.81           N  
ATOM   2352  H   HIS A 141      -2.327  18.874  -8.231  1.00 80.81           H  
ATOM   2353  CA  HIS A 141      -1.704  19.097 -10.255  1.00 80.81           C  
ATOM   2354  HA  HIS A 141      -0.871  19.602 -10.744  1.00 80.81           H  
ATOM   2355  C   HIS A 141      -2.989  19.785 -10.715  1.00 80.81           C  
ATOM   2356  CB  HIS A 141      -1.684  17.625 -10.687  1.00 80.81           C  
ATOM   2357  HB2 HIS A 141      -1.808  17.601 -11.770  1.00 80.81           H  
ATOM   2358  HB3 HIS A 141      -2.531  17.103 -10.242  1.00 80.81           H  
ATOM   2359  O   HIS A 141      -3.958  19.865  -9.974  1.00 80.81           O  
ATOM   2360  CG  HIS A 141      -0.407  16.889 -10.341  1.00 80.81           C  
ATOM   2361  CD2 HIS A 141      -0.228  15.980  -9.332  1.00 80.81           C  
ATOM   2362  HD2 HIS A 141      -0.977  15.690  -8.610  1.00 80.81           H  
ATOM   2363  ND1 HIS A 141       0.780  16.959 -11.032  1.00 80.81           N  
ATOM   2364  HD1 HIS A 141       0.965  17.535 -11.840  1.00 80.81           H  
ATOM   2365  CE1 HIS A 141       1.653  16.107 -10.465  1.00 80.81           C  
ATOM   2366  HE1 HIS A 141       2.654  15.918 -10.822  1.00 80.81           H  
ATOM   2367  NE2 HIS A 141       1.083  15.482  -9.418  1.00 80.81           N  
ATOM   2368  N   ASN A 142      -3.047  20.235 -11.972  1.00 82.50           N  
ATOM   2369  H   ASN A 142      -2.244  20.124 -12.574  1.00 82.50           H  
ATOM   2370  CA  ASN A 142      -4.325  20.690 -12.522  1.00 82.50           C  
ATOM   2371  HA  ASN A 142      -4.695  21.477 -11.864  1.00 82.50           H  
ATOM   2372  C   ASN A 142      -5.379  19.562 -12.482  1.00 82.50           C  
ATOM   2373  CB  ASN A 142      -4.119  21.312 -13.916  1.00 82.50           C  
ATOM   2374  HB2 ASN A 142      -5.051  21.760 -14.259  1.00 82.50           H  
ATOM   2375  HB3 ASN A 142      -3.387  22.115 -13.835  1.00 82.50           H  
ATOM   2376  O   ASN A 142      -5.053  18.375 -12.551  1.00 82.50           O  
ATOM   2377  CG  ASN A 142      -3.667  20.332 -14.988  1.00 82.50           C  
ATOM   2378  ND2 ASN A 142      -2.664  20.684 -15.754  1.00 82.50           N  
ATOM   2379 HD21 ASN A 142      -2.217  21.583 -15.644  1.00 82.50           H  
ATOM   2380 HD22 ASN A 142      -2.401  20.033 -16.480  1.00 82.50           H  
ATOM   2381  OD1 ASN A 142      -4.215  19.260 -15.180  1.00 82.50           O  
ATOM   2382  N   THR A 143      -6.653  19.943 -12.376  1.00 80.06           N  
ATOM   2383  H   THR A 143      -6.847  20.916 -12.187  1.00 80.06           H  
ATOM   2384  CA  THR A 143      -7.788  19.021 -12.203  1.00 80.06           C  
ATOM   2385  HA  THR A 143      -7.734  18.584 -11.206  1.00 80.06           H  
ATOM   2386  C   THR A 143      -7.805  17.874 -13.218  1.00 80.06           C  
ATOM   2387  CB  THR A 143      -9.105  19.809 -12.313  1.00 80.06           C  
ATOM   2388  HB  THR A 143      -9.227  20.148 -13.342  1.00 80.06           H  
ATOM   2389  O   THR A 143      -8.076  16.733 -12.851  1.00 80.06           O  
ATOM   2390  CG2 THR A 143     -10.331  18.986 -11.920  1.00 80.06           C  
ATOM   2391 HG21 THR A 143     -11.197  19.639 -11.807  1.00 80.06           H  
ATOM   2392 HG22 THR A 143     -10.148  18.462 -10.982  1.00 80.06           H  
ATOM   2393 HG23 THR A 143     -10.545  18.260 -12.704  1.00 80.06           H  
ATOM   2394  OG1 THR A 143      -9.056  20.949 -11.489  1.00 80.06           O  
ATOM   2395  HG1 THR A 143      -9.894  21.411 -11.561  1.00 80.06           H  
ATOM   2396  N   SER A 144      -7.464  18.146 -14.484  1.00 86.00           N  
ATOM   2397  H   SER A 144      -7.124  19.074 -14.695  1.00 86.00           H  
ATOM   2398  CA  SER A 144      -7.475  17.129 -15.545  1.00 86.00           C  
ATOM   2399  HA  SER A 144      -8.456  16.654 -15.550  1.00 86.00           H  
ATOM   2400  C   SER A 144      -6.437  16.032 -15.304  1.00 86.00           C  
ATOM   2401  CB  SER A 144      -7.254  17.788 -16.910  1.00 86.00           C  
ATOM   2402  HB2 SER A 144      -6.280  18.277 -16.932  1.00 86.00           H  
ATOM   2403  HB3 SER A 144      -8.027  18.536 -17.084  1.00 86.00           H  
ATOM   2404  O   SER A 144      -6.781  14.849 -15.332  1.00 86.00           O  
ATOM   2405  OG  SER A 144      -7.314  16.825 -17.943  1.00 86.00           O  
ATOM   2406  HG  SER A 144      -8.192  16.437 -17.970  1.00 86.00           H  
ATOM   2407  N   PHE A 145      -5.192  16.409 -14.997  1.00 86.88           N  
ATOM   2408  H   PHE A 145      -4.971  17.392 -14.932  1.00 86.88           H  
ATOM   2409  CA  PHE A 145      -4.141  15.442 -14.690  1.00 86.88           C  
ATOM   2410  HA  PHE A 145      -4.137  14.669 -15.458  1.00 86.88           H  
ATOM   2411  C   PHE A 145      -4.388  14.752 -13.348  1.00 86.88           C  
ATOM   2412  CB  PHE A 145      -2.785  16.148 -14.699  1.00 86.88           C  
ATOM   2413  HB2 PHE A 145      -2.778  16.945 -13.956  1.00 86.88           H  
ATOM   2414  HB3 PHE A 145      -2.645  16.618 -15.673  1.00 86.88           H  
ATOM   2415  O   PHE A 145      -4.195  13.542 -13.226  1.00 86.88           O  
ATOM   2416  CG  PHE A 145      -1.622  15.204 -14.451  1.00 86.88           C  
ATOM   2417  CD1 PHE A 145      -1.121  15.001 -13.154  1.00 86.88           C  
ATOM   2418  HD1 PHE A 145      -1.596  15.482 -12.312  1.00 86.88           H  
ATOM   2419  CD2 PHE A 145      -1.057  14.488 -15.522  1.00 86.88           C  
ATOM   2420  HD2 PHE A 145      -1.450  14.622 -16.519  1.00 86.88           H  
ATOM   2421  CE1 PHE A 145      -0.022  14.156 -12.932  1.00 86.88           C  
ATOM   2422  HE1 PHE A 145       0.378  14.046 -11.935  1.00 86.88           H  
ATOM   2423  CE2 PHE A 145       0.018  13.604 -15.298  1.00 86.88           C  
ATOM   2424  HE2 PHE A 145       0.438  13.050 -16.125  1.00 86.88           H  
ATOM   2425  CZ  PHE A 145       0.552  13.454 -14.005  1.00 86.88           C  
ATOM   2426  HZ  PHE A 145       1.398  12.803 -13.841  1.00 86.88           H  
ATOM   2427  N   GLY A 146      -4.868  15.501 -12.351  1.00 91.69           N  
ATOM   2428  H   GLY A 146      -4.984  16.493 -12.501  1.00 91.69           H  
ATOM   2429  CA  GLY A 146      -5.155  14.961 -11.028  1.00 91.69           C  
ATOM   2430  HA2 GLY A 146      -5.562  15.748 -10.394  1.00 91.69           H  
ATOM   2431  HA3 GLY A 146      -4.221  14.599 -10.598  1.00 91.69           H  
ATOM   2432  C   GLY A 146      -6.168  13.813 -11.068  1.00 91.69           C  
ATOM   2433  O   GLY A 146      -5.928  12.752 -10.489  1.00 91.69           O  
ATOM   2434  N   VAL A 147      -7.252  13.976 -11.835  1.00 92.44           N  
ATOM   2435  H   VAL A 147      -7.392  14.864 -12.295  1.00 92.44           H  
ATOM   2436  CA  VAL A 147      -8.274  12.928 -11.997  1.00 92.44           C  
ATOM   2437  HA  VAL A 147      -8.609  12.616 -11.008  1.00 92.44           H  
ATOM   2438  C   VAL A 147      -7.702  11.683 -12.686  1.00 92.44           C  
ATOM   2439  CB  VAL A 147      -9.491  13.488 -12.757  1.00 92.44           C  
ATOM   2440  HB  VAL A 147      -9.155  13.952 -13.684  1.00 92.44           H  
ATOM   2441  O   VAL A 147      -7.947  10.569 -12.226  1.00 92.44           O  
ATOM   2442  CG1 VAL A 147     -10.505  12.386 -13.098  1.00 92.44           C  
ATOM   2443 HG11 VAL A 147     -10.154  11.805 -13.950  1.00 92.44           H  
ATOM   2444 HG12 VAL A 147     -10.640  11.724 -12.243  1.00 92.44           H  
ATOM   2445 HG13 VAL A 147     -11.469  12.826 -13.355  1.00 92.44           H  
ATOM   2446  CG2 VAL A 147     -10.229  14.548 -11.926  1.00 92.44           C  
ATOM   2447 HG21 VAL A 147     -10.924  15.095 -12.563  1.00 92.44           H  
ATOM   2448 HG22 VAL A 147      -9.529  15.256 -11.481  1.00 92.44           H  
ATOM   2449 HG23 VAL A 147     -10.790  14.072 -11.121  1.00 92.44           H  
ATOM   2450  N   GLN A 148      -6.884  11.850 -13.732  1.00 93.25           N  
ATOM   2451  H   GLN A 148      -6.692  12.789 -14.050  1.00 93.25           H  
ATOM   2452  CA  GLN A 148      -6.228  10.719 -14.409  1.00 93.25           C  
ATOM   2453  HA  GLN A 148      -6.987  10.003 -14.724  1.00 93.25           H  
ATOM   2454  C   GLN A 148      -5.267   9.973 -13.481  1.00 93.25           C  
ATOM   2455  CB  GLN A 148      -5.467  11.205 -15.651  1.00 93.25           C  
ATOM   2456  HB2 GLN A 148      -4.850  10.389 -16.027  1.00 93.25           H  
ATOM   2457  HB3 GLN A 148      -4.803  12.026 -15.378  1.00 93.25           H  
ATOM   2458  O   GLN A 148      -5.290   8.744 -13.415  1.00 93.25           O  
ATOM   2459  CG  GLN A 148      -6.405  11.657 -16.779  1.00 93.25           C  
ATOM   2460  HG2 GLN A 148      -7.018  10.813 -17.098  1.00 93.25           H  
ATOM   2461  HG3 GLN A 148      -7.071  12.440 -16.417  1.00 93.25           H  
ATOM   2462  CD  GLN A 148      -5.640  12.190 -17.988  1.00 93.25           C  
ATOM   2463  NE2 GLN A 148      -6.217  13.090 -18.747  1.00 93.25           N  
ATOM   2464 HE21 GLN A 148      -7.130  13.451 -18.509  1.00 93.25           H  
ATOM   2465 HE22 GLN A 148      -5.653  13.466 -19.495  1.00 93.25           H  
ATOM   2466  OE1 GLN A 148      -4.512  11.826 -18.271  1.00 93.25           O  
ATOM   2467  N   LYS A 149      -4.445  10.710 -12.727  1.00 95.00           N  
ATOM   2468  H   LYS A 149      -4.478  11.715 -12.829  1.00 95.00           H  
ATOM   2469  CA  LYS A 149      -3.496  10.137 -11.769  1.00 95.00           C  
ATOM   2470  HA  LYS A 149      -2.859   9.426 -12.294  1.00 95.00           H  
ATOM   2471  C   LYS A 149      -4.230   9.353 -10.683  1.00 95.00           C  
ATOM   2472  CB  LYS A 149      -2.604  11.259 -11.208  1.00 95.00           C  
ATOM   2473  HB2 LYS A 149      -3.215  12.008 -10.704  1.00 95.00           H  
ATOM   2474  HB3 LYS A 149      -2.088  11.743 -12.037  1.00 95.00           H  
ATOM   2475  O   LYS A 149      -3.875   8.205 -10.434  1.00 95.00           O  
ATOM   2476  CG  LYS A 149      -1.560  10.713 -10.220  1.00 95.00           C  
ATOM   2477  HG2 LYS A 149      -2.070  10.305  -9.347  1.00 95.00           H  
ATOM   2478  HG3 LYS A 149      -0.990   9.916 -10.697  1.00 95.00           H  
ATOM   2479  CD  LYS A 149      -0.601  11.817  -9.764  1.00 95.00           C  
ATOM   2480  HD2 LYS A 149      -0.056  12.205 -10.625  1.00 95.00           H  
ATOM   2481  HD3 LYS A 149      -1.169  12.625  -9.303  1.00 95.00           H  
ATOM   2482  CE  LYS A 149       0.391  11.256  -8.750  1.00 95.00           C  
ATOM   2483  HE2 LYS A 149       0.913  10.412  -9.202  1.00 95.00           H  
ATOM   2484  HE3 LYS A 149      -0.157  10.880  -7.886  1.00 95.00           H  
ATOM   2485  NZ  LYS A 149       1.380  12.269  -8.318  1.00 95.00           N  
ATOM   2486  HZ1 LYS A 149       0.930  13.065  -7.888  1.00 95.00           H  
ATOM   2487  HZ2 LYS A 149       1.995  12.552  -9.068  1.00 95.00           H  
ATOM   2488  HZ3 LYS A 149       1.937  11.875  -7.573  1.00 95.00           H  
ATOM   2489  N   TYR A 150      -5.288   9.928 -10.113  1.00 96.00           N  
ATOM   2490  H   TYR A 150      -5.521  10.876 -10.373  1.00 96.00           H  
ATOM   2491  CA  TYR A 150      -6.126   9.260  -9.123  1.00 96.00           C  
ATOM   2492  HA  TYR A 150      -5.503   8.984  -8.272  1.00 96.00           H  
ATOM   2493  C   TYR A 150      -6.746   7.971  -9.679  1.00 96.00           C  
ATOM   2494  CB  TYR A 150      -7.195  10.246  -8.648  1.00 96.00           C  
ATOM   2495  HB2 TYR A 150      -7.802  10.559  -9.497  1.00 96.00           H  
ATOM   2496  HB3 TYR A 150      -6.706  11.143  -8.267  1.00 96.00           H  
ATOM   2497  O   TYR A 150      -6.581   6.903  -9.092  1.00 96.00           O  
ATOM   2498  CG  TYR A 150      -8.101   9.696  -7.570  1.00 96.00           C  
ATOM   2499  CD1 TYR A 150      -9.438   9.380  -7.874  1.00 96.00           C  
ATOM   2500  HD1 TYR A 150      -9.816   9.548  -8.871  1.00 96.00           H  
ATOM   2501  CD2 TYR A 150      -7.619   9.513  -6.261  1.00 96.00           C  
ATOM   2502  HD2 TYR A 150      -6.592   9.746  -6.022  1.00 96.00           H  
ATOM   2503  CE1 TYR A 150     -10.291   8.880  -6.871  1.00 96.00           C  
ATOM   2504  HE1 TYR A 150     -11.322   8.649  -7.095  1.00 96.00           H  
ATOM   2505  CE2 TYR A 150      -8.464   9.012  -5.255  1.00 96.00           C  
ATOM   2506  HE2 TYR A 150      -8.109   8.869  -4.245  1.00 96.00           H  
ATOM   2507  OH  TYR A 150     -10.617   8.217  -4.583  1.00 96.00           O  
ATOM   2508  HH  TYR A 150     -11.517   8.077  -4.887  1.00 96.00           H  
ATOM   2509  CZ  TYR A 150      -9.803   8.698  -5.558  1.00 96.00           C  
ATOM   2510  N   GLY A 151      -7.371   8.031 -10.861  1.00 95.88           N  
ATOM   2511  H   GLY A 151      -7.466   8.925 -11.320  1.00 95.88           H  
ATOM   2512  CA  GLY A 151      -7.956   6.849 -11.507  1.00 95.88           C  
ATOM   2513  HA2 GLY A 151      -8.745   6.433 -10.880  1.00 95.88           H  
ATOM   2514  HA3 GLY A 151      -8.394   7.149 -12.459  1.00 95.88           H  
ATOM   2515  C   GLY A 151      -6.924   5.748 -11.787  1.00 95.88           C  
ATOM   2516  O   GLY A 151      -7.173   4.582 -11.481  1.00 95.88           O  
ATOM   2517  N   ASN A 152      -5.733   6.113 -12.281  1.00 95.56           N  
ATOM   2518  H   ASN A 152      -5.586   7.080 -12.533  1.00 95.56           H  
ATOM   2519  CA  ASN A 152      -4.644   5.157 -12.498  1.00 95.56           C  
ATOM   2520  HA  ASN A 152      -4.995   4.367 -13.162  1.00 95.56           H  
ATOM   2521  C   ASN A 152      -4.224   4.473 -11.193  1.00 95.56           C  
ATOM   2522  CB  ASN A 152      -3.454   5.881 -13.145  1.00 95.56           C  
ATOM   2523  HB2 ASN A 152      -2.556   5.277 -13.011  1.00 95.56           H  
ATOM   2524  HB3 ASN A 152      -3.280   6.837 -12.651  1.00 95.56           H  
ATOM   2525  O   ASN A 152      -4.085   3.253 -11.174  1.00 95.56           O  
ATOM   2526  CG  ASN A 152      -3.656   6.131 -14.631  1.00 95.56           C  
ATOM   2527  ND2 ASN A 152      -3.015   7.127 -15.193  1.00 95.56           N  
ATOM   2528 HD21 ASN A 152      -2.496   7.782 -14.626  1.00 95.56           H  
ATOM   2529 HD22 ASN A 152      -3.324   7.355 -16.127  1.00 95.56           H  
ATOM   2530  OD1 ASN A 152      -4.394   5.451 -15.322  1.00 95.56           O  
ATOM   2531  N   MET A 153      -4.078   5.223 -10.095  1.00 96.50           N  
ATOM   2532  H   MET A 153      -4.214   6.221 -10.163  1.00 96.50           H  
ATOM   2533  CA  MET A 153      -3.744   4.638  -8.791  1.00 96.50           C  
ATOM   2534  HA  MET A 153      -2.809   4.084  -8.882  1.00 96.50           H  
ATOM   2535  C   MET A 153      -4.804   3.640  -8.318  1.00 96.50           C  
ATOM   2536  CB  MET A 153      -3.562   5.733  -7.737  1.00 96.50           C  
ATOM   2537  HB2 MET A 153      -3.475   5.257  -6.761  1.00 96.50           H  
ATOM   2538  HB3 MET A 153      -4.437   6.384  -7.722  1.00 96.50           H  
ATOM   2539  O   MET A 153      -4.454   2.560  -7.845  1.00 96.50           O  
ATOM   2540  CG  MET A 153      -2.306   6.576  -7.978  1.00 96.50           C  
ATOM   2541  HG2 MET A 153      -2.358   7.031  -8.967  1.00 96.50           H  
ATOM   2542  HG3 MET A 153      -1.430   5.929  -7.953  1.00 96.50           H  
ATOM   2543  SD  MET A 153      -2.086   7.913  -6.777  1.00 96.50           S  
ATOM   2544  CE  MET A 153      -1.680   6.926  -5.313  1.00 96.50           C  
ATOM   2545  HE1 MET A 153      -2.576   6.414  -4.963  1.00 96.50           H  
ATOM   2546  HE2 MET A 153      -0.917   6.186  -5.557  1.00 96.50           H  
ATOM   2547  HE3 MET A 153      -1.320   7.598  -4.535  1.00 96.50           H  
ATOM   2548  N   LEU A 154      -6.094   3.953  -8.486  1.00 95.50           N  
ATOM   2549  H   LEU A 154      -6.335   4.853  -8.875  1.00 95.50           H  
ATOM   2550  CA  LEU A 154      -7.169   3.017  -8.137  1.00 95.50           C  
ATOM   2551  HA  LEU A 154      -7.022   2.687  -7.108  1.00 95.50           H  
ATOM   2552  C   LEU A 154      -7.132   1.752  -9.011  1.00 95.50           C  
ATOM   2553  CB  LEU A 154      -8.548   3.687  -8.239  1.00 95.50           C  
ATOM   2554  HB2 LEU A 154      -8.715   3.989  -9.273  1.00 95.50           H  
ATOM   2555  HB3 LEU A 154      -9.294   2.931  -7.994  1.00 95.50           H  
ATOM   2556  O   LEU A 154      -7.289   0.659  -8.489  1.00 95.50           O  
ATOM   2557  CG  LEU A 154      -8.779   4.899  -7.322  1.00 95.50           C  
ATOM   2558  HG  LEU A 154      -8.127   5.718  -7.626  1.00 95.50           H  
ATOM   2559  CD1 LEU A 154     -10.227   5.363  -7.476  1.00 95.50           C  
ATOM   2560 HD11 LEU A 154     -10.913   4.582  -7.147  1.00 95.50           H  
ATOM   2561 HD12 LEU A 154     -10.398   6.256  -6.874  1.00 95.50           H  
ATOM   2562 HD13 LEU A 154     -10.431   5.595  -8.521  1.00 95.50           H  
ATOM   2563  CD2 LEU A 154      -8.519   4.612  -5.843  1.00 95.50           C  
ATOM   2564 HD21 LEU A 154      -9.169   3.811  -5.491  1.00 95.50           H  
ATOM   2565 HD22 LEU A 154      -8.712   5.520  -5.271  1.00 95.50           H  
ATOM   2566 HD23 LEU A 154      -7.475   4.338  -5.686  1.00 95.50           H  
ATOM   2567  N   MET A 155      -6.849   1.853 -10.315  1.00 94.62           N  
ATOM   2568  H   MET A 155      -6.742   2.772 -10.719  1.00 94.62           H  
ATOM   2569  CA  MET A 155      -6.737   0.656 -11.167  1.00 94.62           C  
ATOM   2570  HA  MET A 155      -7.615   0.029 -11.008  1.00 94.62           H  
ATOM   2571  C   MET A 155      -5.521  -0.210 -10.817  1.00 94.62           C  
ATOM   2572  CB  MET A 155      -6.670   1.057 -12.637  1.00 94.62           C  
ATOM   2573  HB2 MET A 155      -6.461   0.160 -13.220  1.00 94.62           H  
ATOM   2574  HB3 MET A 155      -5.863   1.774 -12.788  1.00 94.62           H  
ATOM   2575  O   MET A 155      -5.569  -1.436 -10.929  1.00 94.62           O  
ATOM   2576  CG  MET A 155      -7.996   1.644 -13.123  1.00 94.62           C  
ATOM   2577  HG2 MET A 155      -8.803   1.012 -12.751  1.00 94.62           H  
ATOM   2578  HG3 MET A 155      -8.146   2.636 -12.697  1.00 94.62           H  
ATOM   2579  SD  MET A 155      -8.148   1.764 -14.931  1.00 94.62           S  
ATOM   2580  CE  MET A 155      -6.841   2.973 -15.302  1.00 94.62           C  
ATOM   2581  HE1 MET A 155      -6.881   3.206 -16.366  1.00 94.62           H  
ATOM   2582  HE2 MET A 155      -5.868   2.545 -15.060  1.00 94.62           H  
ATOM   2583  HE3 MET A 155      -6.987   3.891 -14.732  1.00 94.62           H  
ATOM   2584  N   MET A 156      -4.435   0.406 -10.345  1.00 94.31           N  
ATOM   2585  H   MET A 156      -4.418   1.416 -10.350  1.00 94.31           H  
ATOM   2586  CA  MET A 156      -3.283  -0.334  -9.827  1.00 94.31           C  
ATOM   2587  HA  MET A 156      -2.975  -1.056 -10.584  1.00 94.31           H  
ATOM   2588  C   MET A 156      -3.601  -1.155  -8.569  1.00 94.31           C  
ATOM   2589  CB  MET A 156      -2.124   0.618  -9.524  1.00 94.31           C  
ATOM   2590  HB2 MET A 156      -1.343   0.042  -9.028  1.00 94.31           H  
ATOM   2591  HB3 MET A 156      -2.443   1.401  -8.836  1.00 94.31           H  
ATOM   2592  O   MET A 156      -2.936  -2.164  -8.333  1.00 94.31           O  
ATOM   2593  CG  MET A 156      -1.510   1.266 -10.766  1.00 94.31           C  
ATOM   2594  HG2 MET A 156      -2.281   1.744 -11.371  1.00 94.31           H  
ATOM   2595  HG3 MET A 156      -1.056   0.488 -11.380  1.00 94.31           H  
ATOM   2596  SD  MET A 156      -0.269   2.537 -10.376  1.00 94.31           S  
ATOM   2597  CE  MET A 156       0.966   1.448  -9.618  1.00 94.31           C  
ATOM   2598  HE1 MET A 156       1.150   0.603 -10.281  1.00 94.31           H  
ATOM   2599  HE2 MET A 156       0.607   1.089  -8.654  1.00 94.31           H  
ATOM   2600  HE3 MET A 156       1.891   2.008  -9.479  1.00 94.31           H  
ATOM   2601  N   SER A 157      -4.602  -0.761  -7.772  1.00 92.12           N  
ATOM   2602  H   SER A 157      -5.169   0.019  -8.072  1.00 92.12           H  
ATOM   2603  CA  SER A 157      -4.966  -1.450  -6.521  1.00 92.12           C  
ATOM   2604  HA  SER A 157      -4.122  -1.398  -5.834  1.00 92.12           H  
ATOM   2605  C   SER A 157      -5.288  -2.936  -6.757  1.00 92.12           C  
ATOM   2606  CB  SER A 157      -6.131  -0.723  -5.849  1.00 92.12           C  
ATOM   2607  HB2 SER A 157      -6.001   0.355  -5.941  1.00 92.12           H  
ATOM   2608  HB3 SER A 157      -6.134  -1.018  -4.799  1.00 92.12           H  
ATOM   2609  O   SER A 157      -4.752  -3.812  -6.071  1.00 92.12           O  
ATOM   2610  OG  SER A 157      -7.383  -1.122  -6.342  1.00 92.12           O  
ATOM   2611  HG  SER A 157      -7.913  -1.500  -5.637  1.00 92.12           H  
ATOM   2612  N   GLN A 158      -6.031  -3.217  -7.834  1.00 87.31           N  
ATOM   2613  H   GLN A 158      -6.448  -2.441  -8.327  1.00 87.31           H  
ATOM   2614  CA  GLN A 158      -6.409  -4.567  -8.235  1.00 87.31           C  
ATOM   2615  HA  GLN A 158      -6.884  -5.041  -7.376  1.00 87.31           H  
ATOM   2616  C   GLN A 158      -5.186  -5.400  -8.620  1.00 87.31           C  
ATOM   2617  CB  GLN A 158      -7.418  -4.468  -9.395  1.00 87.31           C  
ATOM   2618  HB2 GLN A 158      -8.238  -3.810  -9.108  1.00 87.31           H  
ATOM   2619  HB3 GLN A 158      -6.927  -4.026 -10.262  1.00 87.31           H  
ATOM   2620  O   GLN A 158      -5.043  -6.544  -8.191  1.00 87.31           O  
ATOM   2621  CG  GLN A 158      -7.996  -5.836  -9.793  1.00 87.31           C  
ATOM   2622  HG2 GLN A 158      -8.672  -5.697 -10.637  1.00 87.31           H  
ATOM   2623  HG3 GLN A 158      -7.183  -6.489 -10.110  1.00 87.31           H  
ATOM   2624  CD  GLN A 158      -8.763  -6.513  -8.653  1.00 87.31           C  
ATOM   2625  NE2 GLN A 158      -9.046  -7.797  -8.724  1.00 87.31           N  
ATOM   2626 HE21 GLN A 158      -8.894  -8.335  -9.565  1.00 87.31           H  
ATOM   2627 HE22 GLN A 158      -9.550  -8.148  -7.922  1.00 87.31           H  
ATOM   2628  OE1 GLN A 158      -9.148  -5.903  -7.677  1.00 87.31           O  
ATOM   2629  N   SER A 159      -4.268  -4.825  -9.398  1.00 88.50           N  
ATOM   2630  H   SER A 159      -4.407  -3.877  -9.715  1.00 88.50           H  
ATOM   2631  CA  SER A 159      -3.050  -5.522  -9.795  1.00 88.50           C  
ATOM   2632  HA  SER A 159      -3.333  -6.454 -10.283  1.00 88.50           H  
ATOM   2633  C   SER A 159      -2.203  -5.870  -8.577  1.00 88.50           C  
ATOM   2634  CB  SER A 159      -2.234  -4.687 -10.780  1.00 88.50           C  
ATOM   2635  HB2 SER A 159      -1.349  -5.250 -11.075  1.00 88.50           H  
ATOM   2636  HB3 SER A 159      -1.925  -3.752 -10.313  1.00 88.50           H  
ATOM   2637  O   SER A 159      -1.800  -7.019  -8.436  1.00 88.50           O  
ATOM   2638  OG  SER A 159      -3.015  -4.411 -11.925  1.00 88.50           O  
ATOM   2639  HG  SER A 159      -2.542  -3.779 -12.470  1.00 88.50           H  
ATOM   2640  N   ILE A 160      -2.030  -4.911  -7.659  1.00 91.00           N  
ATOM   2641  H   ILE A 160      -2.461  -4.015  -7.837  1.00 91.00           H  
ATOM   2642  CA  ILE A 160      -1.253  -5.073  -6.424  1.00 91.00           C  
ATOM   2643  HA  ILE A 160      -0.236  -5.360  -6.693  1.00 91.00           H  
ATOM   2644  C   ILE A 160      -1.817  -6.191  -5.533  1.00 91.00           C  
ATOM   2645  CB  ILE A 160      -1.209  -3.724  -5.666  1.00 91.00           C  
ATOM   2646  HB  ILE A 160      -2.228  -3.363  -5.529  1.00 91.00           H  
ATOM   2647  O   ILE A 160      -1.037  -6.967  -4.988  1.00 91.00           O  
ATOM   2648  CG1 ILE A 160      -0.400  -2.653  -6.430  1.00 91.00           C  
ATOM   2649 HG12 ILE A 160      -0.585  -2.711  -7.503  1.00 91.00           H  
ATOM   2650 HG13 ILE A 160       0.658  -2.864  -6.274  1.00 91.00           H  
ATOM   2651  CG2 ILE A 160      -0.570  -3.905  -4.279  1.00 91.00           C  
ATOM   2652 HG21 ILE A 160      -0.497  -2.951  -3.757  1.00 91.00           H  
ATOM   2653 HG22 ILE A 160      -1.200  -4.558  -3.674  1.00 91.00           H  
ATOM   2654 HG23 ILE A 160       0.420  -4.352  -4.373  1.00 91.00           H  
ATOM   2655  CD1 ILE A 160      -0.643  -1.209  -5.972  1.00 91.00           C  
ATOM   2656 HD11 ILE A 160      -1.360  -0.730  -6.639  1.00 91.00           H  
ATOM   2657 HD12 ILE A 160      -1.044  -1.175  -4.959  1.00 91.00           H  
ATOM   2658 HD13 ILE A 160       0.294  -0.652  -6.007  1.00 91.00           H  
ATOM   2659  N   GLN A 161      -3.142  -6.278  -5.373  1.00 86.31           N  
ATOM   2660  H   GLN A 161      -3.739  -5.600  -5.823  1.00 86.31           H  
ATOM   2661  CA  GLN A 161      -3.774  -7.310  -4.535  1.00 86.31           C  
ATOM   2662  HA  GLN A 161      -3.247  -7.368  -3.583  1.00 86.31           H  
ATOM   2663  C   GLN A 161      -3.682  -8.715  -5.143  1.00 86.31           C  
ATOM   2664  CB  GLN A 161      -5.239  -6.939  -4.247  1.00 86.31           C  
ATOM   2665  HB2 GLN A 161      -5.723  -7.787  -3.763  1.00 86.31           H  
ATOM   2666  HB3 GLN A 161      -5.760  -6.739  -5.183  1.00 86.31           H  
ATOM   2667  O   GLN A 161      -3.781  -9.693  -4.410  1.00 86.31           O  
ATOM   2668  CG  GLN A 161      -5.340  -5.734  -3.296  1.00 86.31           C  
ATOM   2669  HG2 GLN A 161      -4.845  -4.864  -3.727  1.00 86.31           H  
ATOM   2670  HG3 GLN A 161      -4.824  -5.990  -2.370  1.00 86.31           H  
ATOM   2671  CD  GLN A 161      -6.779  -5.348  -2.971  1.00 86.31           C  
ATOM   2672  NE2 GLN A 161      -7.060  -4.936  -1.755  1.00 86.31           N  
ATOM   2673 HE21 GLN A 161      -8.041  -4.794  -1.562  1.00 86.31           H  
ATOM   2674 HE22 GLN A 161      -6.343  -4.884  -1.045  1.00 86.31           H  
ATOM   2675  OE1 GLN A 161      -7.679  -5.388  -3.787  1.00 86.31           O  
ATOM   2676  N   ASN A 162      -3.458  -8.822  -6.456  1.00 86.00           N  
ATOM   2677  H   ASN A 162      -3.407  -7.974  -7.001  1.00 86.00           H  
ATOM   2678  CA  ASN A 162      -3.371 -10.105  -7.154  1.00 86.00           C  
ATOM   2679  HA  ASN A 162      -3.847 -10.875  -6.546  1.00 86.00           H  
ATOM   2680  C   ASN A 162      -1.930 -10.582  -7.394  1.00 86.00           C  
ATOM   2681  CB  ASN A 162      -4.127 -10.001  -8.494  1.00 86.00           C  
ATOM   2682  HB2 ASN A 162      -3.678  -9.222  -9.111  1.00 86.00           H  
ATOM   2683  HB3 ASN A 162      -4.048 -10.960  -9.005  1.00 86.00           H  
ATOM   2684  O   ASN A 162      -1.745 -11.563  -8.123  1.00 86.00           O  
ATOM   2685  CG  ASN A 162      -5.619  -9.758  -8.346  1.00 86.00           C  
ATOM   2686  ND2 ASN A 162      -6.255  -9.046  -9.247  1.00 86.00           N  
ATOM   2687 HD21 ASN A 162      -7.190  -8.823  -8.937  1.00 86.00           H  
ATOM   2688 HD22 ASN A 162      -5.729  -8.421  -9.841  1.00 86.00           H  
ATOM   2689  OD1 ASN A 162      -6.268 -10.267  -7.456  1.00 86.00           O  
ATOM   2690  N   ILE A 163      -0.907  -9.861  -6.917  1.00 85.69           N  
ATOM   2691  H   ILE A 163      -1.122  -9.128  -6.257  1.00 85.69           H  
ATOM   2692  CA  ILE A 163       0.502 -10.307  -6.982  1.00 85.69           C  
ATOM   2693  HA  ILE A 163       0.687 -10.859  -7.904  1.00 85.69           H  
ATOM   2694  C   ILE A 163       0.757 -11.309  -5.871  1.00 85.69           C  
ATOM   2695  CB  ILE A 163       1.479  -9.112  -6.936  1.00 85.69           C  
ATOM   2696  HB  ILE A 163       1.217  -8.488  -6.082  1.00 85.69           H  
ATOM   2697  O   ILE A 163       1.390 -12.341  -6.181  1.00 85.69           O  
ATOM   2698  CG1 ILE A 163       1.370  -8.277  -8.227  1.00 85.69           C  
ATOM   2699 HG12 ILE A 163       0.330  -7.974  -8.347  1.00 85.69           H  
ATOM   2700 HG13 ILE A 163       1.634  -8.886  -9.092  1.00 85.69           H  
ATOM   2701  CG2 ILE A 163       2.928  -9.611  -6.791  1.00 85.69           C  
ATOM   2702 HG21 ILE A 163       3.626  -8.774  -6.800  1.00 85.69           H  
ATOM   2703 HG22 ILE A 163       3.151 -10.304  -7.602  1.00 85.69           H  
ATOM   2704 HG23 ILE A 163       3.033 -10.131  -5.839  1.00 85.69           H  
ATOM   2705  CD1 ILE A 163       2.246  -7.024  -8.223  1.00 85.69           C  
ATOM   2706 HD11 ILE A 163       1.758  -6.241  -8.804  1.00 85.69           H  
ATOM   2707 HD12 ILE A 163       2.368  -6.683  -7.195  1.00 85.69           H  
ATOM   2708 HD13 ILE A 163       3.224  -7.243  -8.650  1.00 85.69           H  
ATOM   2709  OXT ILE A 163       0.381 -10.964  -4.736  1.00 85.69           O  
TER    2710      ILE A 163                                                       
END   
```
