## Supplementary table for "Multiple losses of ecdysone receptor genes in nematodes: an alternative evolutionary scenario of molting regulation": NEMA_MeloiIncog_Minc3s00371g11164

```
ATOM      1  N   LEU A   1       4.325  19.073  -5.375  1.00 61.88           N  
ATOM      2  H   LEU A   1       3.941  19.996  -5.520  1.00 61.88           H  
ATOM      3  H2  LEU A   1       4.921  18.859  -6.161  1.00 61.88           H  
ATOM      4  H3  LEU A   1       4.870  19.065  -4.524  1.00 61.88           H  
ATOM      5  CA  LEU A   1       3.214  18.099  -5.291  1.00 61.88           C  
ATOM      6  HA  LEU A   1       3.563  17.154  -4.875  1.00 61.88           H  
ATOM      7  C   LEU A   1       2.714  17.819  -6.701  1.00 61.88           C  
ATOM      8  CB  LEU A   1       2.075  18.655  -4.411  1.00 61.88           C  
ATOM      9  HB2 LEU A   1       1.139  18.166  -4.683  1.00 61.88           H  
ATOM     10  HB3 LEU A   1       1.953  19.716  -4.630  1.00 61.88           H  
ATOM     11  O   LEU A   1       2.198  18.727  -7.336  1.00 61.88           O  
ATOM     12  CG  LEU A   1       2.296  18.473  -2.895  1.00 61.88           C  
ATOM     13  HG  LEU A   1       3.353  18.607  -2.661  1.00 61.88           H  
ATOM     14  CD1 LEU A   1       1.496  19.523  -2.123  1.00 61.88           C  
ATOM     15 HD11 LEU A   1       0.533  19.700  -2.602  1.00 61.88           H  
ATOM     16 HD12 LEU A   1       2.053  20.460  -2.083  1.00 61.88           H  
ATOM     17 HD13 LEU A   1       1.321  19.195  -1.099  1.00 61.88           H  
ATOM     18  CD2 LEU A   1       1.871  17.077  -2.451  1.00 61.88           C  
ATOM     19 HD21 LEU A   1       1.941  16.988  -1.367  1.00 61.88           H  
ATOM     20 HD22 LEU A   1       2.534  16.327  -2.882  1.00 61.88           H  
ATOM     21 HD23 LEU A   1       0.838  16.892  -2.745  1.00 61.88           H  
ATOM     22  N   THR A   2       2.951  16.609  -7.204  1.00 79.06           N  
ATOM     23  H   THR A   2       3.527  15.968  -6.679  1.00 79.06           H  
ATOM     24  CA  THR A   2       2.412  16.136  -8.499  1.00 79.06           C  
ATOM     25  HA  THR A   2       2.499  16.930  -9.241  1.00 79.06           H  
ATOM     26  C   THR A   2       0.923  15.783  -8.393  1.00 79.06           C  
ATOM     27  CB  THR A   2       3.194  14.919  -9.034  1.00 79.06           C  
ATOM     28  HB  THR A   2       2.857  14.719 -10.052  1.00 79.06           H  
ATOM     29  O   THR A   2       0.444  15.550  -7.278  1.00 79.06           O  
ATOM     30  CG2 THR A   2       4.706  15.129  -9.057  1.00 79.06           C  
ATOM     31 HG21 THR A   2       5.183  14.238  -9.465  1.00 79.06           H  
ATOM     32 HG22 THR A   2       4.943  15.983  -9.692  1.00 79.06           H  
ATOM     33 HG23 THR A   2       5.093  15.289  -8.051  1.00 79.06           H  
ATOM     34  OG1 THR A   2       3.024  13.768  -8.230  1.00 79.06           O  
ATOM     35  HG1 THR A   2       2.349  13.896  -7.560  1.00 79.06           H  
ATOM     36  N   LYS A   3       0.209  15.652  -9.521  1.00 85.38           N  
ATOM     37  H   LYS A   3       0.656  15.916 -10.387  1.00 85.38           H  
ATOM     38  CA  LYS A   3      -1.189  15.143  -9.556  1.00 85.38           C  
ATOM     39  HA  LYS A   3      -1.864  15.881  -9.121  1.00 85.38           H  
ATOM     40  C   LYS A   3      -1.401  13.844  -8.766  1.00 85.38           C  
ATOM     41  CB  LYS A   3      -1.616  14.910 -11.006  1.00 85.38           C  
ATOM     42  HB2 LYS A   3      -2.524  14.307 -11.030  1.00 85.38           H  
ATOM     43  HB3 LYS A   3      -0.824  14.360 -11.515  1.00 85.38           H  
ATOM     44  O   LYS A   3      -2.409  13.703  -8.083  1.00 85.38           O  
ATOM     45  CG  LYS A   3      -1.883  16.222 -11.745  1.00 85.38           C  
ATOM     46  HG2 LYS A   3      -2.702  16.750 -11.257  1.00 85.38           H  
ATOM     47  HG3 LYS A   3      -0.989  16.846 -11.723  1.00 85.38           H  
ATOM     48  CD  LYS A   3      -2.261  15.917 -13.197  1.00 85.38           C  
ATOM     49  HD2 LYS A   3      -3.187  15.343 -13.210  1.00 85.38           H  
ATOM     50  HD3 LYS A   3      -1.465  15.329 -13.653  1.00 85.38           H  
ATOM     51  CE  LYS A   3      -2.438  17.226 -13.968  1.00 85.38           C  
ATOM     52  HE2 LYS A   3      -1.501  17.781 -13.908  1.00 85.38           H  
ATOM     53  HE3 LYS A   3      -3.215  17.818 -13.484  1.00 85.38           H  
ATOM     54  NZ  LYS A   3      -2.786  16.953 -15.384  1.00 85.38           N  
ATOM     55  HZ1 LYS A   3      -2.157  16.258 -15.759  1.00 85.38           H  
ATOM     56  HZ2 LYS A   3      -3.728  16.597 -15.455  1.00 85.38           H  
ATOM     57  HZ3 LYS A   3      -2.700  17.794 -15.937  1.00 85.38           H  
ATOM     58  N   ASP A   4      -0.419  12.953  -8.783  1.00 84.12           N  
ATOM     59  H   ASP A   4       0.322  13.081  -9.457  1.00 84.12           H  
ATOM     60  CA  ASP A   4      -0.482  11.663  -8.085  1.00 84.12           C  
ATOM     61  HA  ASP A   4      -1.394  11.139  -8.369  1.00 84.12           H  
ATOM     62  C   ASP A   4      -0.479  11.822  -6.556  1.00 84.12           C  
ATOM     63  CB  ASP A   4       0.706  10.818  -8.547  1.00 84.12           C  
ATOM     64  HB2 ASP A   4       1.596  11.364  -8.233  1.00 84.12           H  
ATOM     65  HB3 ASP A   4       0.695   9.843  -8.062  1.00 84.12           H  
ATOM     66  O   ASP A   4      -1.140  11.063  -5.855  1.00 84.12           O  
ATOM     67  CG  ASP A   4       0.757  10.647 -10.071  1.00 84.12           C  
ATOM     68  OD1 ASP A   4      -0.315  10.640 -10.710  1.00 84.12           O  
ATOM     69  OD2 ASP A   4       1.873  10.710 -10.629  1.00 84.12           O  
ATOM     70  N   HIS A   5       0.168  12.867  -6.023  1.00 87.88           N  
ATOM     71  H   HIS A   5       0.591  13.540  -6.646  1.00 87.88           H  
ATOM     72  CA  HIS A   5       0.055  13.200  -4.599  1.00 87.88           C  
ATOM     73  HA  HIS A   5       0.266  12.313  -4.001  1.00 87.88           H  
ATOM     74  C   HIS A   5      -1.358  13.674  -4.251  1.00 87.88           C  
ATOM     75  CB  HIS A   5       1.044  14.296  -4.190  1.00 87.88           C  
ATOM     76  HB2 HIS A   5       0.817  14.553  -3.156  1.00 87.88           H  
ATOM     77  HB3 HIS A   5       0.889  15.192  -4.790  1.00 87.88           H  
ATOM     78  O   HIS A   5      -1.883  13.331  -3.199  1.00 87.88           O  
ATOM     79  CG  HIS A   5       2.491  13.887  -4.240  1.00 87.88           C  
ATOM     80  CD2 HIS A   5       3.201  13.323  -3.214  1.00 87.88           C  
ATOM     81  HD2 HIS A   5       2.828  13.024  -2.246  1.00 87.88           H  
ATOM     82  ND1 HIS A   5       3.369  14.073  -5.286  1.00 87.88           N  
ATOM     83  HD1 HIS A   5       3.143  14.320  -6.239  1.00 87.88           H  
ATOM     84  CE1 HIS A   5       4.568  13.614  -4.909  1.00 87.88           C  
ATOM     85  HE1 HIS A   5       5.460  13.586  -5.518  1.00 87.88           H  
ATOM     86  NE2 HIS A   5       4.514  13.200  -3.647  1.00 87.88           N  
ATOM     87  N   PHE A   6      -2.010  14.447  -5.122  1.00 86.38           N  
ATOM     88  H   PHE A   6      -1.581  14.674  -6.008  1.00 86.38           H  
ATOM     89  CA  PHE A   6      -3.400  14.828  -4.877  1.00 86.38           C  
ATOM     90  HA  PHE A   6      -3.477  15.272  -3.885  1.00 86.38           H  
ATOM     91  C   PHE A   6      -4.319  13.606  -4.870  1.00 86.38           C  
ATOM     92  CB  PHE A   6      -3.864  15.868  -5.898  1.00 86.38           C  
ATOM     93  HB2 PHE A   6      -4.944  15.983  -5.814  1.00 86.38           H  
ATOM     94  HB3 PHE A   6      -3.650  15.522  -6.909  1.00 86.38           H  
ATOM     95  O   PHE A   6      -5.152  13.484  -3.976  1.00 86.38           O  
ATOM     96  CG  PHE A   6      -3.246  17.230  -5.685  1.00 86.38           C  
ATOM     97  CD1 PHE A   6      -3.702  18.035  -4.625  1.00 86.38           C  
ATOM     98  HD1 PHE A   6      -4.500  17.683  -3.987  1.00 86.38           H  
ATOM     99  CD2 PHE A   6      -2.235  17.703  -6.543  1.00 86.38           C  
ATOM    100  HD2 PHE A   6      -1.873  17.088  -7.353  1.00 86.38           H  
ATOM    101  CE1 PHE A   6      -3.151  19.311  -4.424  1.00 86.38           C  
ATOM    102  HE1 PHE A   6      -3.512  19.933  -3.618  1.00 86.38           H  
ATOM    103  CE2 PHE A   6      -1.690  18.983  -6.349  1.00 86.38           C  
ATOM    104  HE2 PHE A   6      -0.920  19.347  -7.012  1.00 86.38           H  
ATOM    105  CZ  PHE A   6      -2.154  19.786  -5.292  1.00 86.38           C  
ATOM    106  HZ  PHE A   6      -1.748  20.777  -5.155  1.00 86.38           H  
ATOM    107  N   LEU A   7      -4.119  12.662  -5.794  1.00 86.94           N  
ATOM    108  H   LEU A   7      -3.405  12.806  -6.494  1.00 86.94           H  
ATOM    109  CA  LEU A   7      -4.893  11.418  -5.816  1.00 86.94           C  
ATOM    110  HA  LEU A   7      -5.950  11.686  -5.832  1.00 86.94           H  
ATOM    111  C   LEU A   7      -4.668  10.580  -4.545  1.00 86.94           C  
ATOM    112  CB  LEU A   7      -4.539  10.636  -7.093  1.00 86.94           C  
ATOM    113  HB2 LEU A   7      -4.646  11.292  -7.957  1.00 86.94           H  
ATOM    114  HB3 LEU A   7      -3.496  10.325  -7.034  1.00 86.94           H  
ATOM    115  O   LEU A   7      -5.639  10.116  -3.952  1.00 86.94           O  
ATOM    116  CG  LEU A   7      -5.419   9.388  -7.302  1.00 86.94           C  
ATOM    117  HG  LEU A   7      -5.416   8.769  -6.405  1.00 86.94           H  
ATOM    118  CD1 LEU A   7      -6.870   9.754  -7.625  1.00 86.94           C  
ATOM    119 HD11 LEU A   7      -7.286  10.392  -6.845  1.00 86.94           H  
ATOM    120 HD12 LEU A   7      -6.926  10.264  -8.587  1.00 86.94           H  
ATOM    121 HD13 LEU A   7      -7.473   8.846  -7.661  1.00 86.94           H  
ATOM    122  CD2 LEU A   7      -4.864   8.549  -8.453  1.00 86.94           C  
ATOM    123 HD21 LEU A   7      -5.640   7.916  -8.882  1.00 86.94           H  
ATOM    124 HD22 LEU A   7      -4.458   9.192  -9.234  1.00 86.94           H  
ATOM    125 HD23 LEU A   7      -4.071   7.906  -8.072  1.00 86.94           H  
ATOM    126  N   ALA A   8      -3.418  10.443  -4.095  1.00 87.44           N  
ATOM    127  H   ALA A   8      -2.666  10.813  -4.659  1.00 87.44           H  
ATOM    128  CA  ALA A   8      -3.069   9.778  -2.841  1.00 87.44           C  
ATOM    129  HA  ALA A   8      -3.374   8.733  -2.893  1.00 87.44           H  
ATOM    130  C   ALA A   8      -3.803  10.394  -1.639  1.00 87.44           C  
ATOM    131  CB  ALA A   8      -1.549   9.839  -2.682  1.00 87.44           C  
ATOM    132  HB1 ALA A   8      -1.179  10.843  -2.887  1.00 87.44           H  
ATOM    133  HB2 ALA A   8      -1.076   9.149  -3.381  1.00 87.44           H  
ATOM    134  HB3 ALA A   8      -1.255   9.578  -1.665  1.00 87.44           H  
ATOM    135  O   ALA A   8      -4.359   9.680  -0.803  1.00 87.44           O  
ATOM    136  N   MET A   9      -3.859  11.726  -1.581  1.00 86.81           N  
ATOM    137  H   MET A   9      -3.370  12.250  -2.293  1.00 86.81           H  
ATOM    138  CA  MET A   9      -4.549  12.449  -0.507  1.00 86.81           C  
ATOM    139  HA  MET A   9      -4.166  12.127   0.462  1.00 86.81           H  
ATOM    140  C   MET A   9      -6.067  12.236  -0.544  1.00 86.81           C  
ATOM    141  CB  MET A   9      -4.258  13.938  -0.649  1.00 86.81           C  
ATOM    142  HB2 MET A   9      -4.732  14.274  -1.571  1.00 86.81           H  
ATOM    143  HB3 MET A   9      -3.205  14.122  -0.863  1.00 86.81           H  
ATOM    144  O   MET A   9      -6.645  11.950   0.501  1.00 86.81           O  
ATOM    145  CG  MET A   9      -4.694  14.742   0.598  1.00 86.81           C  
ATOM    146  HG2 MET A   9      -3.977  14.545   1.395  1.00 86.81           H  
ATOM    147  HG3 MET A   9      -5.679  14.395   0.910  1.00 86.81           H  
ATOM    148  SD  MET A   9      -4.763  16.558   0.401  1.00 86.81           S  
ATOM    149  CE  MET A   9      -3.981  16.872  -1.242  1.00 86.81           C  
ATOM    150  HE1 MET A   9      -3.895  17.937  -1.458  1.00 86.81           H  
ATOM    151  HE2 MET A   9      -2.992  16.428  -1.359  1.00 86.81           H  
ATOM    152  HE3 MET A   9      -4.673  16.442  -1.965  1.00 86.81           H  
ATOM    153  N   GLU A  10      -6.701  12.327  -1.720  1.00 87.75           N  
ATOM    154  H   GLU A  10      -6.164  12.566  -2.542  1.00 87.75           H  
ATOM    155  CA  GLU A  10      -8.143  12.077  -1.855  1.00 87.75           C  
ATOM    156  HA  GLU A  10      -8.689  12.704  -1.150  1.00 87.75           H  
ATOM    157  C   GLU A  10      -8.506  10.634  -1.497  1.00 87.75           C  
ATOM    158  CB  GLU A  10      -8.603  12.427  -3.278  1.00 87.75           C  
ATOM    159  HB2 GLU A  10      -7.982  11.894  -3.998  1.00 87.75           H  
ATOM    160  HB3 GLU A  10      -9.629  12.083  -3.406  1.00 87.75           H  
ATOM    161  O   GLU A  10      -9.493  10.404  -0.801  1.00 87.75           O  
ATOM    162  CG  GLU A  10      -8.564  13.936  -3.592  1.00 87.75           C  
ATOM    163  HG2 GLU A  10      -9.027  14.093  -4.566  1.00 87.75           H  
ATOM    164  HG3 GLU A  10      -7.526  14.260  -3.674  1.00 87.75           H  
ATOM    165  CD  GLU A  10      -9.288  14.787  -2.526  1.00 87.75           C  
ATOM    166  OE1 GLU A  10      -8.684  15.719  -1.927  1.00 87.75           O  
ATOM    167  OE2 GLU A  10     -10.460  14.471  -2.239  1.00 87.75           O  
ATOM    168  N   PHE A  11      -7.680   9.658  -1.877  1.00 85.38           N  
ATOM    169  H   PHE A  11      -6.878   9.877  -2.451  1.00 85.38           H  
ATOM    170  CA  PHE A  11      -7.896   8.270  -1.477  1.00 85.38           C  
ATOM    171  HA  PHE A  11      -8.905   7.982  -1.770  1.00 85.38           H  
ATOM    172  C   PHE A  11      -7.805   8.086   0.046  1.00 85.38           C  
ATOM    173  CB  PHE A  11      -6.905   7.363  -2.213  1.00 85.38           C  
ATOM    174  HB2 PHE A  11      -5.904   7.494  -1.803  1.00 85.38           H  
ATOM    175  HB3 PHE A  11      -6.872   7.654  -3.264  1.00 85.38           H  
ATOM    176  O   PHE A  11      -8.690   7.469   0.646  1.00 85.38           O  
ATOM    177  CG  PHE A  11      -7.319   5.911  -2.133  1.00 85.38           C  
ATOM    178  CD1 PHE A  11      -6.804   5.085  -1.120  1.00 85.38           C  
ATOM    179  HD1 PHE A  11      -6.088   5.483  -0.416  1.00 85.38           H  
ATOM    180  CD2 PHE A  11      -8.263   5.398  -3.039  1.00 85.38           C  
ATOM    181  HD2 PHE A  11      -8.670   6.035  -3.810  1.00 85.38           H  
ATOM    182  CE1 PHE A  11      -7.215   3.742  -1.027  1.00 85.38           C  
ATOM    183  HE1 PHE A  11      -6.814   3.098  -0.259  1.00 85.38           H  
ATOM    184  CE2 PHE A  11      -8.689   4.066  -2.935  1.00 85.38           C  
ATOM    185  HE2 PHE A  11      -9.427   3.680  -3.623  1.00 85.38           H  
ATOM    186  CZ  PHE A  11      -8.166   3.236  -1.930  1.00 85.38           C  
ATOM    187  HZ  PHE A  11      -8.496   2.212  -1.836  1.00 85.38           H  
ATOM    188  N   ALA A  12      -6.792   8.682   0.689  1.00 85.75           N  
ATOM    189  H   ALA A  12      -6.093   9.171   0.149  1.00 85.75           H  
ATOM    190  CA  ALA A  12      -6.646   8.631   2.144  1.00 85.75           C  
ATOM    191  HA  ALA A  12      -6.546   7.586   2.439  1.00 85.75           H  
ATOM    192  C   ALA A  12      -7.887   9.198   2.852  1.00 85.75           C  
ATOM    193  CB  ALA A  12      -5.372   9.373   2.560  1.00 85.75           C  
ATOM    194  HB1 ALA A  12      -5.543  10.449   2.582  1.00 85.75           H  
ATOM    195  HB2 ALA A  12      -5.068   9.038   3.552  1.00 85.75           H  
ATOM    196  HB3 ALA A  12      -4.569   9.158   1.855  1.00 85.75           H  
ATOM    197  O   ALA A  12      -8.413   8.563   3.770  1.00 85.75           O  
ATOM    198  N   LYS A  13      -8.398  10.344   2.369  1.00 86.69           N  
ATOM    199  H   LYS A  13      -7.912  10.781   1.599  1.00 86.69           H  
ATOM    200  CA  LYS A  13      -9.602  11.000   2.902  1.00 86.69           C  
ATOM    201  HA  LYS A  13      -9.416  11.292   3.936  1.00 86.69           H  
ATOM    202  C   LYS A  13     -10.813  10.080   2.957  1.00 86.69           C  
ATOM    203  CB  LYS A  13      -9.921  12.291   2.156  1.00 86.69           C  
ATOM    204  HB2 LYS A  13      -9.940  12.108   1.082  1.00 86.69           H  
ATOM    205  HB3 LYS A  13     -10.905  12.631   2.480  1.00 86.69           H  
ATOM    206  O   LYS A  13     -11.487  10.010   3.986  1.00 86.69           O  
ATOM    207  CG  LYS A  13      -8.916  13.404   2.466  1.00 86.69           C  
ATOM    208  HG2 LYS A  13      -7.897  13.079   2.251  1.00 86.69           H  
ATOM    209  HG3 LYS A  13      -8.969  13.672   3.521  1.00 86.69           H  
ATOM    210  CD  LYS A  13      -9.268  14.622   1.612  1.00 86.69           C  
ATOM    211  HD2 LYS A  13     -10.226  15.016   1.949  1.00 86.69           H  
ATOM    212  HD3 LYS A  13      -9.351  14.319   0.568  1.00 86.69           H  
ATOM    213  CE  LYS A  13      -8.188  15.697   1.733  1.00 86.69           C  
ATOM    214  HE2 LYS A  13      -7.233  15.254   1.450  1.00 86.69           H  
ATOM    215  HE3 LYS A  13      -8.112  16.017   2.772  1.00 86.69           H  
ATOM    216  NZ  LYS A  13      -8.492  16.821   0.814  1.00 86.69           N  
ATOM    217  HZ1 LYS A  13      -7.654  17.351   0.620  1.00 86.69           H  
ATOM    218  HZ2 LYS A  13      -9.197  17.421   1.218  1.00 86.69           H  
ATOM    219  HZ3 LYS A  13      -8.818  16.465  -0.072  1.00 86.69           H  
ATOM    220  N   VAL A  14     -11.061   9.366   1.860  1.00 86.44           N  
ATOM    221  H   VAL A  14     -10.448   9.498   1.068  1.00 86.44           H  
ATOM    222  CA  VAL A  14     -12.180   8.422   1.731  1.00 86.44           C  
ATOM    223  HA  VAL A  14     -13.104   8.918   2.027  1.00 86.44           H  
ATOM    224  C   VAL A  14     -11.995   7.226   2.670  1.00 86.44           C  
ATOM    225  CB  VAL A  14     -12.320   7.967   0.263  1.00 86.44           C  
ATOM    226  HB  VAL A  14     -11.366   7.555  -0.064  1.00 86.44           H  
ATOM    227  O   VAL A  14     -12.898   6.902   3.439  1.00 86.44           O  
ATOM    228  CG1 VAL A  14     -13.402   6.902   0.041  1.00 86.44           C  
ATOM    229 HG11 VAL A  14     -13.270   6.467  -0.950  1.00 86.44           H  
ATOM    230 HG12 VAL A  14     -13.326   6.097   0.772  1.00 86.44           H  
ATOM    231 HG13 VAL A  14     -14.396   7.342   0.107  1.00 86.44           H  
ATOM    232  CG2 VAL A  14     -12.683   9.145  -0.651  1.00 86.44           C  
ATOM    233 HG21 VAL A  14     -13.665   9.543  -0.394  1.00 86.44           H  
ATOM    234 HG22 VAL A  14     -12.686   8.819  -1.691  1.00 86.44           H  
ATOM    235 HG23 VAL A  14     -11.950   9.946  -0.552  1.00 86.44           H  
ATOM    236  N   VAL A  15     -10.829   6.573   2.634  1.00 83.12           N  
ATOM    237  H   VAL A  15     -10.109   6.912   2.013  1.00 83.12           H  
ATOM    238  CA  VAL A  15     -10.579   5.310   3.358  1.00 83.12           C  
ATOM    239  HA  VAL A  15     -11.334   4.573   3.083  1.00 83.12           H  
ATOM    240  C   VAL A  15     -10.648   5.483   4.870  1.00 83.12           C  
ATOM    241  CB  VAL A  15      -9.195   4.769   2.977  1.00 83.12           C  
ATOM    242  HB  VAL A  15      -8.468   5.578   3.047  1.00 83.12           H  
ATOM    243  O   VAL A  15     -11.210   4.632   5.564  1.00 83.12           O  
ATOM    244  CG1 VAL A  15      -8.712   3.614   3.855  1.00 83.12           C  
ATOM    245 HG11 VAL A  15      -7.699   3.350   3.551  1.00 83.12           H  
ATOM    246 HG12 VAL A  15      -8.652   3.899   4.906  1.00 83.12           H  
ATOM    247 HG13 VAL A  15      -9.373   2.755   3.739  1.00 83.12           H  
ATOM    248  CG2 VAL A  15      -9.225   4.253   1.545  1.00 83.12           C  
ATOM    249 HG21 VAL A  15      -9.856   3.368   1.459  1.00 83.12           H  
ATOM    250 HG22 VAL A  15      -8.200   3.996   1.276  1.00 83.12           H  
ATOM    251 HG23 VAL A  15      -9.585   5.019   0.858  1.00 83.12           H  
ATOM    252  N   LEU A  16     -10.058   6.564   5.382  1.00 80.50           N  
ATOM    253  H   LEU A  16      -9.602   7.205   4.749  1.00 80.50           H  
ATOM    254  CA  LEU A  16      -9.936   6.792   6.819  1.00 80.50           C  
ATOM    255  HA  LEU A  16      -9.784   5.824   7.298  1.00 80.50           H  
ATOM    256  C   LEU A  16     -11.200   7.379   7.450  1.00 80.50           C  
ATOM    257  CB  LEU A  16      -8.696   7.649   7.091  1.00 80.50           C  
ATOM    258  HB2 LEU A  16      -8.789   8.174   8.041  1.00 80.50           H  
ATOM    259  HB3 LEU A  16      -8.629   8.375   6.281  1.00 80.50           H  
ATOM    260  O   LEU A  16     -11.230   7.536   8.668  1.00 80.50           O  
ATOM    261  CG  LEU A  16      -7.378   6.879   7.067  1.00 80.50           C  
ATOM    262  HG  LEU A  16      -7.324   6.388   6.096  1.00 80.50           H  
ATOM    263  CD1 LEU A  16      -6.184   7.833   7.204  1.00 80.50           C  
ATOM    264 HD11 LEU A  16      -6.445   8.681   7.837  1.00 80.50           H  
ATOM    265 HD12 LEU A  16      -5.882   8.171   6.212  1.00 80.50           H  
ATOM    266 HD13 LEU A  16      -5.316   7.324   7.622  1.00 80.50           H  
ATOM    267  CD2 LEU A  16      -7.312   5.799   8.152  1.00 80.50           C  
ATOM    268 HD21 LEU A  16      -7.346   4.824   7.666  1.00 80.50           H  
ATOM    269 HD22 LEU A  16      -8.141   5.890   8.854  1.00 80.50           H  
ATOM    270 HD23 LEU A  16      -6.383   5.855   8.718  1.00 80.50           H  
ATOM    271  N   SER A  17     -12.246   7.678   6.664  1.00 81.69           N  
ATOM    272  H   SER A  17     -12.179   7.481   5.675  1.00 81.69           H  
ATOM    273  CA  SER A  17     -13.370   8.518   7.118  1.00 81.69           C  
ATOM    274  HA  SER A  17     -13.969   8.809   6.255  1.00 81.69           H  
ATOM    275  C   SER A  17     -12.841   9.805   7.764  1.00 81.69           C  
ATOM    276  CB  SER A  17     -14.290   7.761   8.090  1.00 81.69           C  
ATOM    277  HB2 SER A  17     -15.170   8.370   8.296  1.00 81.69           H  
ATOM    278  HB3 SER A  17     -13.758   7.594   9.027  1.00 81.69           H  
ATOM    279  O   SER A  17     -13.060  10.044   8.952  1.00 81.69           O  
ATOM    280  OG  SER A  17     -14.709   6.505   7.585  1.00 81.69           O  
ATOM    281  HG  SER A  17     -13.955   6.123   7.131  1.00 81.69           H  
ATOM    282  N   PHE A  18     -12.060  10.596   7.013  1.00 80.19           N  
ATOM    283  H   PHE A  18     -11.933  10.356   6.040  1.00 80.19           H  
ATOM    284  CA  PHE A  18     -11.353  11.772   7.558  1.00 80.19           C  
ATOM    285  HA  PHE A  18     -10.598  11.441   8.272  1.00 80.19           H  
ATOM    286  C   PHE A  18     -12.270  12.727   8.314  1.00 80.19           C  
ATOM    287  CB  PHE A  18     -10.667  12.565   6.430  1.00 80.19           C  
ATOM    288  HB2 PHE A  18     -11.152  12.355   5.477  1.00 80.19           H  
ATOM    289  HB3 PHE A  18     -10.789  13.632   6.616  1.00 80.19           H  
ATOM    290  O   PHE A  18     -11.840  13.320   9.296  1.00 80.19           O  
ATOM    291  CG  PHE A  18      -9.188  12.279   6.295  1.00 80.19           C  
ATOM    292  CD1 PHE A  18      -8.258  13.327   6.306  1.00 80.19           C  
ATOM    293  HD1 PHE A  18      -8.586  14.341   6.482  1.00 80.19           H  
ATOM    294  CD2 PHE A  18      -8.748  10.965   6.106  1.00 80.19           C  
ATOM    295  HD2 PHE A  18      -9.484  10.175   6.056  1.00 80.19           H  
ATOM    296  CE1 PHE A  18      -6.899  13.062   6.114  1.00 80.19           C  
ATOM    297  HE1 PHE A  18      -6.200  13.884   6.166  1.00 80.19           H  
ATOM    298  CE2 PHE A  18      -7.393  10.718   5.837  1.00 80.19           C  
ATOM    299  HE2 PHE A  18      -7.072   9.720   5.577  1.00 80.19           H  
ATOM    300  CZ  PHE A  18      -6.459  11.759   5.857  1.00 80.19           C  
ATOM    301  HZ  PHE A  18      -5.413  11.561   5.673  1.00 80.19           H  
ATOM    302  N   ASP A  19     -13.527  12.833   7.893  1.00 83.88           N  
ATOM    303  H   ASP A  19     -13.856  12.161   7.214  1.00 83.88           H  
ATOM    304  CA  ASP A  19     -14.568  13.641   8.521  1.00 83.88           C  
ATOM    305  HA  ASP A  19     -14.278  14.691   8.488  1.00 83.88           H  
ATOM    306  C   ASP A  19     -14.821  13.290   9.993  1.00 83.88           C  
ATOM    307  CB  ASP A  19     -15.843  13.470   7.674  1.00 83.88           C  
ATOM    308  HB2 ASP A  19     -16.620  14.124   8.071  1.00 83.88           H  
ATOM    309  HB3 ASP A  19     -15.637  13.786   6.652  1.00 83.88           H  
ATOM    310  O   ASP A  19     -15.312  14.121  10.752  1.00 83.88           O  
ATOM    311  CG  ASP A  19     -16.378  12.019   7.632  1.00 83.88           C  
ATOM    312  OD1 ASP A  19     -15.591  11.108   7.266  1.00 83.88           O  
ATOM    313  OD2 ASP A  19     -17.574  11.821   7.948  1.00 83.88           O  
ATOM    314  N   LYS A  20     -14.432  12.083  10.412  1.00 86.62           N  
ATOM    315  H   LYS A  20     -14.063  11.452   9.715  1.00 86.62           H  
ATOM    316  CA  LYS A  20     -14.501  11.612  11.799  1.00 86.62           C  
ATOM    317  HA  LYS A  20     -15.296  12.151  12.313  1.00 86.62           H  
ATOM    318  C   LYS A  20     -13.233  11.875  12.615  1.00 86.62           C  
ATOM    319  CB  LYS A  20     -14.823  10.114  11.816  1.00 86.62           C  
ATOM    320  HB2 LYS A  20     -14.924   9.798  12.854  1.00 86.62           H  
ATOM    321  HB3 LYS A  20     -13.999   9.561  11.365  1.00 86.62           H  
ATOM    322  O   LYS A  20     -13.261  11.688  13.832  1.00 86.62           O  
ATOM    323  CG  LYS A  20     -16.126   9.788  11.081  1.00 86.62           C  
ATOM    324  HG2 LYS A  20     -16.950  10.352  11.518  1.00 86.62           H  
ATOM    325  HG3 LYS A  20     -16.038  10.041  10.024  1.00 86.62           H  
ATOM    326  CD  LYS A  20     -16.409   8.295  11.216  1.00 86.62           C  
ATOM    327  HD2 LYS A  20     -16.494   8.041  12.273  1.00 86.62           H  
ATOM    328  HD3 LYS A  20     -15.584   7.738  10.772  1.00 86.62           H  
ATOM    329  CE  LYS A  20     -17.717   7.971  10.499  1.00 86.62           C  
ATOM    330  HE2 LYS A  20     -18.527   8.498  11.004  1.00 86.62           H  
ATOM    331  HE3 LYS A  20     -17.658   8.346   9.477  1.00 86.62           H  
ATOM    332  NZ  LYS A  20     -17.949   6.508  10.502  1.00 86.62           N  
ATOM    333  HZ1 LYS A  20     -17.947   6.160  11.450  1.00 86.62           H  
ATOM    334  HZ2 LYS A  20     -17.208   6.055   9.987  1.00 86.62           H  
ATOM    335  HZ3 LYS A  20     -18.831   6.297  10.057  1.00 86.62           H  
ATOM    336  N   LEU A  21     -12.134  12.274  11.975  1.00 86.25           N  
ATOM    337  H   LEU A  21     -12.213  12.487  10.991  1.00 86.25           H  
ATOM    338  CA  LEU A  21     -10.889  12.641  12.654  1.00 86.25           C  
ATOM    339  HA  LEU A  21     -10.817  12.086  13.589  1.00 86.25           H  
ATOM    340  C   LEU A  21     -10.886  14.130  13.004  1.00 86.25           C  
ATOM    341  CB  LEU A  21      -9.668  12.290  11.787  1.00 86.25           C  
ATOM    342  HB2 LEU A  21      -8.771  12.548  12.349  1.00 86.25           H  
ATOM    343  HB3 LEU A  21      -9.693  12.922  10.899  1.00 86.25           H  
ATOM    344  O   LEU A  21     -11.414  14.964  12.266  1.00 86.25           O  
ATOM    345  CG  LEU A  21      -9.569  10.824  11.331  1.00 86.25           C  
ATOM    346  HG  LEU A  21     -10.462  10.554  10.766  1.00 86.25           H  
ATOM    347  CD1 LEU A  21      -8.357  10.686  10.415  1.00 86.25           C  
ATOM    348 HD11 LEU A  21      -7.459  10.972  10.963  1.00 86.25           H  
ATOM    349 HD12 LEU A  21      -8.470  11.340   9.551  1.00 86.25           H  
ATOM    350 HD13 LEU A  21      -8.264   9.656  10.072  1.00 86.25           H  
ATOM    351  CD2 LEU A  21      -9.385   9.848  12.494  1.00 86.25           C  
ATOM    352 HD21 LEU A  21      -8.438  10.042  12.999  1.00 86.25           H  
ATOM    353 HD22 LEU A  21     -10.204   9.951  13.206  1.00 86.25           H  
ATOM    354 HD23 LEU A  21      -9.382   8.826  12.114  1.00 86.25           H  
ATOM    355  N   ASP A  22     -10.236  14.472  14.113  1.00 87.88           N  
ATOM    356  H   ASP A  22      -9.775  13.757  14.658  1.00 87.88           H  
ATOM    357  CA  ASP A  22      -9.948  15.866  14.438  1.00 87.88           C  
ATOM    358  HA  ASP A  22     -10.878  16.431  14.367  1.00 87.88           H  
ATOM    359  C   ASP A  22      -8.962  16.488  13.423  1.00 87.88           C  
ATOM    360  CB  ASP A  22      -9.471  15.958  15.894  1.00 87.88           C  
ATOM    361  HB2 ASP A  22      -9.360  17.011  16.150  1.00 87.88           H  
ATOM    362  HB3 ASP A  22     -10.231  15.533  16.550  1.00 87.88           H  
ATOM    363  O   ASP A  22      -8.219  15.777  12.743  1.00 87.88           O  
ATOM    364  CG  ASP A  22      -8.140  15.229  16.116  1.00 87.88           C  
ATOM    365  OD1 ASP A  22      -7.107  15.878  15.868  1.00 87.88           O  
ATOM    366  OD2 ASP A  22      -8.150  14.029  16.506  1.00 87.88           O  
ATOM    367  N   ILE A  23      -8.983  17.821  13.280  1.00 87.38           N  
ATOM    368  H   ILE A  23      -9.612  18.354  13.863  1.00 87.38           H  
ATOM    369  CA  ILE A  23      -8.192  18.543  12.261  1.00 87.38           C  
ATOM    370  HA  ILE A  23      -8.491  18.177  11.279  1.00 87.38           H  
ATOM    371  C   ILE A  23      -6.686  18.261  12.404  1.00 87.38           C  
ATOM    372  CB  ILE A  23      -8.497  20.065  12.334  1.00 87.38           C  
ATOM    373  HB  ILE A  23      -8.407  20.391  13.370  1.00 87.38           H  
ATOM    374  O   ILE A  23      -5.995  18.094  11.395  1.00 87.38           O  
ATOM    375  CG1 ILE A  23      -9.945  20.333  11.852  1.00 87.38           C  
ATOM    376 HG12 ILE A  23     -10.029  20.114  10.788  1.00 87.38           H  
ATOM    377 HG13 ILE A  23     -10.629  19.671  12.383  1.00 87.38           H  
ATOM    378  CG2 ILE A  23      -7.515  20.904  11.490  1.00 87.38           C  
ATOM    379 HG21 ILE A  23      -7.584  20.629  10.437  1.00 87.38           H  
ATOM    380 HG22 ILE A  23      -6.491  20.755  11.832  1.00 87.38           H  
ATOM    381 HG23 ILE A  23      -7.719  21.969  11.601  1.00 87.38           H  
ATOM    382  CD1 ILE A  23     -10.416  21.773  12.105  1.00 87.38           C  
ATOM    383 HD11 ILE A  23      -9.902  22.465  11.438  1.00 87.38           H  
ATOM    384 HD12 ILE A  23     -11.487  21.845  11.913  1.00 87.38           H  
ATOM    385 HD13 ILE A  23     -10.219  22.052  13.140  1.00 87.38           H  
ATOM    386  N   ASP A  24      -6.185  18.178  13.637  1.00 88.81           N  
ATOM    387  H   ASP A  24      -6.811  18.252  14.426  1.00 88.81           H  
ATOM    388  CA  ASP A  24      -4.762  17.914  13.897  1.00 88.81           C  
ATOM    389  HA  ASP A  24      -4.137  18.616  13.345  1.00 88.81           H  
ATOM    390  C   ASP A  24      -4.392  16.498  13.448  1.00 88.81           C  
ATOM    391  CB  ASP A  24      -4.431  18.128  15.383  1.00 88.81           C  
ATOM    392  HB2 ASP A  24      -5.057  17.504  16.019  1.00 88.81           H  
ATOM    393  HB3 ASP A  24      -3.380  17.872  15.521  1.00 88.81           H  
ATOM    394  O   ASP A  24      -3.399  16.303  12.745  1.00 88.81           O  
ATOM    395  CG  ASP A  24      -4.640  19.570  15.839  1.00 88.81           C  
ATOM    396  OD1 ASP A  24      -4.427  20.489  15.014  1.00 88.81           O  
ATOM    397  OD2 ASP A  24      -4.989  19.748  17.028  1.00 88.81           O  
ATOM    398  N   GLY A  25      -5.259  15.527  13.747  1.00 86.31           N  
ATOM    399  H   GLY A  25      -6.035  15.762  14.349  1.00 86.31           H  
ATOM    400  CA  GLY A  25      -5.147  14.152  13.277  1.00 86.31           C  
ATOM    401  HA2 GLY A  25      -5.984  13.576  13.671  1.00 86.31           H  
ATOM    402  HA3 GLY A  25      -4.206  13.744  13.647  1.00 86.31           H  
ATOM    403  C   GLY A  25      -5.151  14.030  11.749  1.00 86.31           C  
ATOM    404  O   GLY A  25      -4.296  13.339  11.191  1.00 86.31           O  
ATOM    405  N   GLN A  26      -6.040  14.750  11.053  1.00 87.50           N  
ATOM    406  H   GLN A  26      -6.703  15.311  11.569  1.00 87.50           H  
ATOM    407  CA  GLN A  26      -6.045  14.776   9.582  1.00 87.50           C  
ATOM    408  HA  GLN A  26      -6.180  13.758   9.219  1.00 87.50           H  
ATOM    409  C   GLN A  26      -4.719  15.303   9.019  1.00 87.50           C  
ATOM    410  CB  GLN A  26      -7.185  15.643   9.037  1.00 87.50           C  
ATOM    411  HB2 GLN A  26      -7.104  16.646   9.456  1.00 87.50           H  
ATOM    412  HB3 GLN A  26      -7.065  15.728   7.957  1.00 87.50           H  
ATOM    413  O   GLN A  26      -4.166  14.714   8.088  1.00 87.50           O  
ATOM    414  CG  GLN A  26      -8.590  15.113   9.340  1.00 87.50           C  
ATOM    415  HG2 GLN A  26      -8.705  15.045  10.422  1.00 87.50           H  
ATOM    416  HG3 GLN A  26      -8.738  14.126   8.902  1.00 87.50           H  
ATOM    417  CD  GLN A  26      -9.672  16.069   8.848  1.00 87.50           C  
ATOM    418  NE2 GLN A  26     -10.874  15.897   9.332  1.00 87.50           N  
ATOM    419 HE21 GLN A  26     -11.081  14.973   9.685  1.00 87.50           H  
ATOM    420 HE22 GLN A  26     -11.236  16.661   9.886  1.00 87.50           H  
ATOM    421  OE1 GLN A  26      -9.447  16.994   8.081  1.00 87.50           O  
ATOM    422  N   ALA A  27      -4.193  16.399   9.579  1.00 88.00           N  
ATOM    423  H   ALA A  27      -4.679  16.832  10.352  1.00 88.00           H  
ATOM    424  CA  ALA A  27      -2.949  17.008   9.110  1.00 88.00           C  
ATOM    425  HA  ALA A  27      -3.023  17.168   8.035  1.00 88.00           H  
ATOM    426  C   ALA A  27      -1.732  16.107   9.365  1.00 88.00           C  
ATOM    427  CB  ALA A  27      -2.768  18.371   9.794  1.00 88.00           C  
ATOM    428  HB1 ALA A  27      -3.649  18.994   9.637  1.00 88.00           H  
ATOM    429  HB2 ALA A  27      -2.613  18.231  10.864  1.00 88.00           H  
ATOM    430  HB3 ALA A  27      -1.896  18.875   9.376  1.00 88.00           H  
ATOM    431  O   ALA A  27      -0.878  15.960   8.486  1.00 88.00           O  
ATOM    432  N   LEU A  28      -1.671  15.485  10.546  1.00 88.44           N  
ATOM    433  H   LEU A  28      -2.405  15.669  11.216  1.00 88.44           H  
ATOM    434  CA  LEU A  28      -0.614  14.547  10.927  1.00 88.44           C  
ATOM    435  HA  LEU A  28       0.354  15.040  10.841  1.00 88.44           H  
ATOM    436  C   LEU A  28      -0.562  13.335   9.991  1.00 88.44           C  
ATOM    437  CB  LEU A  28      -0.855  14.117  12.383  1.00 88.44           C  
ATOM    438  HB2 LEU A  28      -0.336  13.175  12.562  1.00 88.44           H  
ATOM    439  HB3 LEU A  28      -1.922  13.936  12.520  1.00 88.44           H  
ATOM    440  O   LEU A  28       0.505  13.019   9.469  1.00 88.44           O  
ATOM    441  CG  LEU A  28      -0.379  15.117  13.449  1.00 88.44           C  
ATOM    442  HG  LEU A  28      -0.857  16.085  13.296  1.00 88.44           H  
ATOM    443  CD1 LEU A  28      -0.768  14.589  14.830  1.00 88.44           C  
ATOM    444 HD11 LEU A  28      -0.459  15.294  15.602  1.00 88.44           H  
ATOM    445 HD12 LEU A  28      -1.851  14.478  14.883  1.00 88.44           H  
ATOM    446 HD13 LEU A  28      -0.291  13.626  15.013  1.00 88.44           H  
ATOM    447  CD2 LEU A  28       1.140  15.314  13.408  1.00 88.44           C  
ATOM    448 HD21 LEU A  28       1.475  15.801  14.324  1.00 88.44           H  
ATOM    449 HD22 LEU A  28       1.634  14.347  13.323  1.00 88.44           H  
ATOM    450 HD23 LEU A  28       1.406  15.943  12.558  1.00 88.44           H  
ATOM    451  N   ILE A  29      -1.711  12.713   9.715  1.00 85.50           N  
ATOM    452  H   ILE A  29      -2.552  13.024  10.180  1.00 85.50           H  
ATOM    453  CA  ILE A  29      -1.809  11.558   8.810  1.00 85.50           C  
ATOM    454  HA  ILE A  29      -1.135  10.769   9.144  1.00 85.50           H  
ATOM    455  C   ILE A  29      -1.391  11.929   7.390  1.00 85.50           C  
ATOM    456  CB  ILE A  29      -3.248  11.017   8.837  1.00 85.50           C  
ATOM    457  HB  ILE A  29      -3.918  11.868   8.712  1.00 85.50           H  
ATOM    458  O   ILE A  29      -0.578  11.226   6.798  1.00 85.50           O  
ATOM    459  CG1 ILE A  29      -3.522  10.353  10.204  1.00 85.50           C  
ATOM    460 HG12 ILE A  29      -2.878   9.483  10.334  1.00 85.50           H  
ATOM    461 HG13 ILE A  29      -3.288  11.048  11.010  1.00 85.50           H  
ATOM    462  CG2 ILE A  29      -3.558  10.005   7.719  1.00 85.50           C  
ATOM    463 HG21 ILE A  29      -3.104  10.263   6.763  1.00 85.50           H  
ATOM    464 HG22 ILE A  29      -3.229   9.011   8.022  1.00 85.50           H  
ATOM    465 HG23 ILE A  29      -4.636   9.988   7.557  1.00 85.50           H  
ATOM    466  CD1 ILE A  29      -4.982   9.925  10.343  1.00 85.50           C  
ATOM    467 HD11 ILE A  29      -5.304  10.099  11.370  1.00 85.50           H  
ATOM    468 HD12 ILE A  29      -5.617  10.507   9.675  1.00 85.50           H  
ATOM    469 HD13 ILE A  29      -5.083   8.869  10.092  1.00 85.50           H  
ATOM    470  N   ILE A  30      -1.920  13.025   6.827  1.00 84.88           N  
ATOM    471  H   ILE A  30      -2.592  13.568   7.350  1.00 84.88           H  
ATOM    472  CA  ILE A  30      -1.549  13.443   5.463  1.00 84.88           C  
ATOM    473  HA  ILE A  30      -1.790  12.638   4.769  1.00 84.88           H  
ATOM    474  C   ILE A  30      -0.040  13.658   5.378  1.00 84.88           C  
ATOM    475  CB  ILE A  30      -2.309  14.719   5.030  1.00 84.88           C  
ATOM    476  HB  ILE A  30      -2.240  15.456   5.831  1.00 84.88           H  
ATOM    477  O   ILE A  30       0.592  13.203   4.429  1.00 84.88           O  
ATOM    478  CG1 ILE A  30      -3.788  14.366   4.779  1.00 84.88           C  
ATOM    479 HG12 ILE A  30      -3.870  13.775   3.867  1.00 84.88           H  
ATOM    480 HG13 ILE A  30      -4.137  13.745   5.604  1.00 84.88           H  
ATOM    481  CG2 ILE A  30      -1.720  15.328   3.735  1.00 84.88           C  
ATOM    482 HG21 ILE A  30      -2.265  16.224   3.438  1.00 84.88           H  
ATOM    483 HG22 ILE A  30      -0.681  15.626   3.876  1.00 84.88           H  
ATOM    484 HG23 ILE A  30      -1.766  14.598   2.926  1.00 84.88           H  
ATOM    485  CD1 ILE A  30      -4.722  15.581   4.674  1.00 84.88           C  
ATOM    486 HD11 ILE A  30      -4.809  16.068   5.646  1.00 84.88           H  
ATOM    487 HD12 ILE A  30      -4.361  16.302   3.941  1.00 84.88           H  
ATOM    488 HD13 ILE A  30      -5.708  15.249   4.348  1.00 84.88           H  
ATOM    489  N   LYS A  31       0.542  14.337   6.369  1.00 87.44           N  
ATOM    490  H   LYS A  31      -0.029  14.652   7.140  1.00 87.44           H  
ATOM    491  CA  LYS A  31       1.975  14.627   6.381  1.00 87.44           C  
ATOM    492  HA  LYS A  31       2.240  15.160   5.468  1.00 87.44           H  
ATOM    493  C   LYS A  31       2.832  13.360   6.396  1.00 87.44           C  
ATOM    494  CB  LYS A  31       2.255  15.517   7.594  1.00 87.44           C  
ATOM    495  HB2 LYS A  31       1.634  16.412   7.540  1.00 87.44           H  
ATOM    496  HB3 LYS A  31       2.004  14.973   8.504  1.00 87.44           H  
ATOM    497  O   LYS A  31       3.860  13.344   5.728  1.00 87.44           O  
ATOM    498  CG  LYS A  31       3.726  15.940   7.650  1.00 87.44           C  
ATOM    499  HG2 LYS A  31       3.977  16.529   6.768  1.00 87.44           H  
ATOM    500  HG3 LYS A  31       4.368  15.059   7.685  1.00 87.44           H  
ATOM    501  CD  LYS A  31       3.980  16.764   8.909  1.00 87.44           C  
ATOM    502  HD2 LYS A  31       3.460  17.718   8.827  1.00 87.44           H  
ATOM    503  HD3 LYS A  31       3.604  16.215   9.773  1.00 87.44           H  
ATOM    504  CE  LYS A  31       5.487  16.972   9.047  1.00 87.44           C  
ATOM    505  HE2 LYS A  31       5.965  15.993   9.050  1.00 87.44           H  
ATOM    506  HE3 LYS A  31       5.847  17.517   8.175  1.00 87.44           H  
ATOM    507  NZ  LYS A  31       5.797  17.698  10.298  1.00 87.44           N  
ATOM    508  HZ1 LYS A  31       4.943  17.906  10.796  1.00 87.44           H  
ATOM    509  HZ2 LYS A  31       6.282  18.562  10.100  1.00 87.44           H  
ATOM    510  HZ3 LYS A  31       6.371  17.121  10.897  1.00 87.44           H  
ATOM    511  N   ASP A  32       2.431  12.348   7.155  1.00 86.38           N  
ATOM    512  H   ASP A  32       1.591  12.453   7.706  1.00 86.38           H  
ATOM    513  CA  ASP A  32       3.212  11.123   7.340  1.00 86.38           C  
ATOM    514  HA  ASP A  32       4.273  11.370   7.339  1.00 86.38           H  
ATOM    515  C   ASP A  32       2.994  10.097   6.214  1.00 86.38           C  
ATOM    516  CB  ASP A  32       2.857  10.564   8.726  1.00 86.38           C  
ATOM    517  HB2 ASP A  32       2.839  11.384   9.444  1.00 86.38           H  
ATOM    518  HB3 ASP A  32       1.868  10.107   8.697  1.00 86.38           H  
ATOM    519  O   ASP A  32       3.930   9.431   5.780  1.00 86.38           O  
ATOM    520  CG  ASP A  32       3.900   9.561   9.217  1.00 86.38           C  
ATOM    521  OD1 ASP A  32       5.065   9.998   9.375  1.00 86.38           O  
ATOM    522  OD2 ASP A  32       3.508   8.402   9.477  1.00 86.38           O  
ATOM    523  N   LEU A  33       1.776  10.018   5.668  1.00 85.38           N  
ATOM    524  H   LEU A  33       1.042  10.582   6.073  1.00 85.38           H  
ATOM    525  CA  LEU A  33       1.398   8.955   4.732  1.00 85.38           C  
ATOM    526  HA  LEU A  33       2.125   8.148   4.822  1.00 85.38           H  
ATOM    527  C   LEU A  33       1.431   9.350   3.256  1.00 85.38           C  
ATOM    528  CB  LEU A  33       0.018   8.393   5.112  1.00 85.38           C  
ATOM    529  HB2 LEU A  33      -0.281   7.659   4.363  1.00 85.38           H  
ATOM    530  HB3 LEU A  33      -0.698   9.214   5.093  1.00 85.38           H  
ATOM    531  O   LEU A  33       1.386   8.457   2.410  1.00 85.38           O  
ATOM    532  CG  LEU A  33      -0.021   7.707   6.489  1.00 85.38           C  
ATOM    533  HG  LEU A  33       0.304   8.418   7.248  1.00 85.38           H  
ATOM    534  CD1 LEU A  33      -1.469   7.333   6.793  1.00 85.38           C  
ATOM    535 HD11 LEU A  33      -1.694   6.326   6.442  1.00 85.38           H  
ATOM    536 HD12 LEU A  33      -1.626   7.376   7.871  1.00 85.38           H  
ATOM    537 HD13 LEU A  33      -2.159   8.026   6.311  1.00 85.38           H  
ATOM    538  CD2 LEU A  33       0.883   6.462   6.555  1.00 85.38           C  
ATOM    539 HD21 LEU A  33       1.411   6.302   5.615  1.00 85.38           H  
ATOM    540 HD22 LEU A  33       1.625   6.602   7.342  1.00 85.38           H  
ATOM    541 HD23 LEU A  33       0.320   5.553   6.764  1.00 85.38           H  
ATOM    542  N   ILE A  34       1.525  10.639   2.906  1.00 87.75           N  
ATOM    543  H   ILE A  34       1.503  11.344   3.628  1.00 87.75           H  
ATOM    544  CA  ILE A  34       1.423  11.032   1.494  1.00 87.75           C  
ATOM    545  HA  ILE A  34       0.491  10.586   1.145  1.00 87.75           H  
ATOM    546  C   ILE A  34       2.499  10.412   0.602  1.00 87.75           C  
ATOM    547  CB  ILE A  34       1.312  12.561   1.329  1.00 87.75           C  
ATOM    548  HB  ILE A  34       0.609  12.931   2.075  1.00 87.75           H  
ATOM    549  O   ILE A  34       2.183   9.901  -0.469  1.00 87.75           O  
ATOM    550  CG1 ILE A  34       0.709  12.927  -0.040  1.00 87.75           C  
ATOM    551 HG12 ILE A  34       0.856  13.988  -0.240  1.00 87.75           H  
ATOM    552 HG13 ILE A  34       1.194  12.356  -0.832  1.00 87.75           H  
ATOM    553  CG2 ILE A  34       2.644  13.296   1.555  1.00 87.75           C  
ATOM    554 HG21 ILE A  34       3.348  13.083   0.751  1.00 87.75           H  
ATOM    555 HG22 ILE A  34       3.075  12.991   2.509  1.00 87.75           H  
ATOM    556 HG23 ILE A  34       2.469  14.372   1.589  1.00 87.75           H  
ATOM    557  CD1 ILE A  34      -0.800  12.652  -0.053  1.00 87.75           C  
ATOM    558 HD11 ILE A  34      -1.040  11.652   0.307  1.00 87.75           H  
ATOM    559 HD12 ILE A  34      -1.323  13.388   0.558  1.00 87.75           H  
ATOM    560 HD13 ILE A  34      -1.153  12.713  -1.083  1.00 87.75           H  
ATOM    561  N   GLU A  35       3.749  10.387   1.055  1.00 86.56           N  
ATOM    562  H   GLU A  35       3.943  10.778   1.967  1.00 86.56           H  
ATOM    563  CA  GLU A  35       4.866   9.801   0.305  1.00 86.56           C  
ATOM    564  HA  GLU A  35       4.848  10.137  -0.732  1.00 86.56           H  
ATOM    565  C   GLU A  35       4.758   8.255   0.253  1.00 86.56           C  
ATOM    566  CB  GLU A  35       6.220  10.281   0.873  1.00 86.56           C  
ATOM    567  HB2 GLU A  35       6.997   9.751   0.322  1.00 86.56           H  
ATOM    568  HB3 GLU A  35       6.321  10.024   1.928  1.00 86.56           H  
ATOM    569  O   GLU A  35       4.857   7.709  -0.852  1.00 86.56           O  
ATOM    570  CG  GLU A  35       6.498  11.783   0.831  1.00 86.56           C  
ATOM    571  HG2 GLU A  35       5.704  12.277   1.391  1.00 86.56           H  
ATOM    572  HG3 GLU A  35       7.422  11.975   1.376  1.00 86.56           H  
ATOM    573  CD  GLU A  35       6.619  12.354  -0.587  1.00 86.56           C  
ATOM    574  OE1 GLU A  35       6.526  13.597  -0.703  1.00 86.56           O  
ATOM    575  OE2 GLU A  35       6.841  11.565  -1.532  1.00 86.56           O  
ATOM    576  N   PRO A  36       4.485   7.528   1.365  1.00 87.94           N  
ATOM    577  CA  PRO A  36       4.177   6.096   1.331  1.00 87.94           C  
ATOM    578  HA  PRO A  36       5.087   5.556   1.069  1.00 87.94           H  
ATOM    579  C   PRO A  36       3.070   5.741   0.322  1.00 87.94           C  
ATOM    580  CB  PRO A  36       3.706   5.656   2.754  1.00 87.94           C  
ATOM    581  HB2 PRO A  36       4.110   4.911   3.439  1.00 87.94           H  
ATOM    582  HB3 PRO A  36       3.848   4.631   2.412  1.00 87.94           H  
ATOM    583  O   PRO A  36       3.299   4.907  -0.549  1.00 87.94           O  
ATOM    584  CG  PRO A  36       4.630   6.627   3.508  1.00 87.94           C  
ATOM    585  HG2 PRO A  36       4.295   6.782   4.534  1.00 87.94           H  
ATOM    586  HG3 PRO A  36       5.648   6.236   3.518  1.00 87.94           H  
ATOM    587  CD  PRO A  36       4.621   7.921   2.744  1.00 87.94           C  
ATOM    588  HD2 PRO A  36       5.556   8.441   2.951  1.00 87.94           H  
ATOM    589  HD3 PRO A  36       3.775   8.530   3.062  1.00 87.94           H  
ATOM    590  N   ILE A  37       1.901   6.392   0.398  1.00 89.88           N  
ATOM    591  H   ILE A  37       1.789   7.086   1.124  1.00 89.88           H  
ATOM    592  CA  ILE A  37       0.760   6.132  -0.498  1.00 89.88           C  
ATOM    593  HA  ILE A  37       0.475   5.083  -0.422  1.00 89.88           H  
ATOM    594  C   ILE A  37       1.159   6.407  -1.955  1.00 89.88           C  
ATOM    595  CB  ILE A  37      -0.455   7.011  -0.105  1.00 89.88           C  
ATOM    596  HB  ILE A  37      -0.127   8.049  -0.141  1.00 89.88           H  
ATOM    597  O   ILE A  37       0.847   5.619  -2.848  1.00 89.88           O  
ATOM    598  CG1 ILE A  37      -0.992   6.711   1.308  1.00 89.88           C  
ATOM    599 HG12 ILE A  37      -1.580   5.794   1.294  1.00 89.88           H  
ATOM    600 HG13 ILE A  37      -0.169   6.552   2.005  1.00 89.88           H  
ATOM    601  CG2 ILE A  37      -1.630   6.835  -1.084  1.00 89.88           C  
ATOM    602 HG21 ILE A  37      -2.061   5.838  -0.996  1.00 89.88           H  
ATOM    603 HG22 ILE A  37      -1.300   6.992  -2.111  1.00 89.88           H  
ATOM    604 HG23 ILE A  37      -2.413   7.569  -0.890  1.00 89.88           H  
ATOM    605  CD1 ILE A  37      -1.852   7.868   1.833  1.00 89.88           C  
ATOM    606 HD11 ILE A  37      -1.272   8.790   1.851  1.00 89.88           H  
ATOM    607 HD12 ILE A  37      -2.729   8.016   1.202  1.00 89.88           H  
ATOM    608 HD13 ILE A  37      -2.192   7.660   2.848  1.00 89.88           H  
ATOM    609  N   PHE A  38       1.854   7.519  -2.200  1.00 88.50           N  
ATOM    610  H   PHE A  38       2.092   8.122  -1.426  1.00 88.50           H  
ATOM    611  CA  PHE A  38       2.325   7.900  -3.529  1.00 88.50           C  
ATOM    612  HA  PHE A  38       1.475   7.954  -4.209  1.00 88.50           H  
ATOM    613  C   PHE A  38       3.310   6.878  -4.117  1.00 88.50           C  
ATOM    614  CB  PHE A  38       2.943   9.297  -3.418  1.00 88.50           C  
ATOM    615  HB2 PHE A  38       3.601   9.305  -2.549  1.00 88.50           H  
ATOM    616  HB3 PHE A  38       2.159  10.037  -3.260  1.00 88.50           H  
ATOM    617  O   PHE A  38       3.136   6.472  -5.268  1.00 88.50           O  
ATOM    618  CG  PHE A  38       3.758   9.715  -4.612  1.00 88.50           C  
ATOM    619  CD1 PHE A  38       5.151   9.614  -4.531  1.00 88.50           C  
ATOM    620  HD1 PHE A  38       5.618   9.282  -3.616  1.00 88.50           H  
ATOM    621  CD2 PHE A  38       3.149  10.247  -5.763  1.00 88.50           C  
ATOM    622  HD2 PHE A  38       2.076  10.366  -5.793  1.00 88.50           H  
ATOM    623  CE1 PHE A  38       5.939  10.055  -5.592  1.00 88.50           C  
ATOM    624  HE1 PHE A  38       7.007  10.089  -5.437  1.00 88.50           H  
ATOM    625  CE2 PHE A  38       3.949  10.633  -6.854  1.00 88.50           C  
ATOM    626  HE2 PHE A  38       3.525  11.036  -7.762  1.00 88.50           H  
ATOM    627  CZ  PHE A  38       5.342  10.529  -6.769  1.00 88.50           C  
ATOM    628  HZ  PHE A  38       5.954  10.862  -7.595  1.00 88.50           H  
ATOM    629  N   MET A  39       4.296   6.407  -3.346  1.00 87.81           N  
ATOM    630  H   MET A  39       4.392   6.761  -2.405  1.00 87.81           H  
ATOM    631  CA  MET A  39       5.199   5.342  -3.796  1.00 87.81           C  
ATOM    632  HA  MET A  39       5.663   5.633  -4.739  1.00 87.81           H  
ATOM    633  C   MET A  39       4.427   4.046  -4.046  1.00 87.81           C  
ATOM    634  CB  MET A  39       6.315   5.105  -2.770  1.00 87.81           C  
ATOM    635  HB2 MET A  39       5.877   4.949  -1.784  1.00 87.81           H  
ATOM    636  HB3 MET A  39       6.873   4.213  -3.057  1.00 87.81           H  
ATOM    637  O   MET A  39       4.644   3.403  -5.066  1.00 87.81           O  
ATOM    638  CG  MET A  39       7.307   6.271  -2.722  1.00 87.81           C  
ATOM    639  HG2 MET A  39       6.790   7.172  -2.393  1.00 87.81           H  
ATOM    640  HG3 MET A  39       7.664   6.452  -3.736  1.00 87.81           H  
ATOM    641  SD  MET A  39       8.760   5.984  -1.670  1.00 87.81           S  
ATOM    642  CE  MET A  39       8.033   6.199  -0.019  1.00 87.81           C  
ATOM    643  HE1 MET A  39       8.066   5.268   0.545  1.00 87.81           H  
ATOM    644  HE2 MET A  39       8.594   6.958   0.527  1.00 87.81           H  
ATOM    645  HE3 MET A  39       6.998   6.526  -0.122  1.00 87.81           H  
ATOM    646  N   PHE A  40       3.483   3.694  -3.168  1.00 91.31           N  
ATOM    647  H   PHE A  40       3.349   4.262  -2.343  1.00 91.31           H  
ATOM    648  CA  PHE A  40       2.670   2.478  -3.294  1.00 91.31           C  
ATOM    649  HA  PHE A  40       3.339   1.619  -3.350  1.00 91.31           H  
ATOM    650  C   PHE A  40       1.816   2.460  -4.576  1.00 91.31           C  
ATOM    651  CB  PHE A  40       1.800   2.342  -2.035  1.00 91.31           C  
ATOM    652  HB2 PHE A  40       2.370   2.691  -1.174  1.00 91.31           H  
ATOM    653  HB3 PHE A  40       0.919   2.977  -2.123  1.00 91.31           H  
ATOM    654  O   PHE A  40       1.819   1.468  -5.308  1.00 91.31           O  
ATOM    655  CG  PHE A  40       1.383   0.925  -1.737  1.00 91.31           C  
ATOM    656  CD1 PHE A  40       0.177   0.408  -2.239  1.00 91.31           C  
ATOM    657  HD1 PHE A  40      -0.476   1.037  -2.826  1.00 91.31           H  
ATOM    658  CD2 PHE A  40       2.204   0.130  -0.923  1.00 91.31           C  
ATOM    659  HD2 PHE A  40       3.120   0.525  -0.510  1.00 91.31           H  
ATOM    660  CE1 PHE A  40      -0.193  -0.921  -1.959  1.00 91.31           C  
ATOM    661  HE1 PHE A  40      -1.126  -1.316  -2.332  1.00 91.31           H  
ATOM    662  CE2 PHE A  40       1.833  -1.191  -0.639  1.00 91.31           C  
ATOM    663  HE2 PHE A  40       2.466  -1.793  -0.004  1.00 91.31           H  
ATOM    664  CZ  PHE A  40       0.650  -1.729  -1.174  1.00 91.31           C  
ATOM    665  HZ  PHE A  40       0.390  -2.756  -0.966  1.00 91.31           H  
ATOM    666  N   PHE A  41       1.142   3.574  -4.896  1.00 90.12           N  
ATOM    667  H   PHE A  41       1.170   4.347  -4.246  1.00 90.12           H  
ATOM    668  CA  PHE A  41       0.381   3.732  -6.143  1.00 90.12           C  
ATOM    669  HA  PHE A  41      -0.399   2.973  -6.196  1.00 90.12           H  
ATOM    670  C   PHE A  41       1.257   3.555  -7.374  1.00 90.12           C  
ATOM    671  CB  PHE A  41      -0.244   5.138  -6.212  1.00 90.12           C  
ATOM    672  HB2 PHE A  41       0.321   5.833  -5.590  1.00 90.12           H  
ATOM    673  HB3 PHE A  41      -0.188   5.519  -7.232  1.00 90.12           H  
ATOM    674  O   PHE A  41       0.908   2.816  -8.294  1.00 90.12           O  
ATOM    675  CG  PHE A  41      -1.705   5.179  -5.839  1.00 90.12           C  
ATOM    676  CD1 PHE A  41      -2.660   4.556  -6.662  1.00 90.12           C  
ATOM    677  HD1 PHE A  41      -2.349   4.029  -7.552  1.00 90.12           H  
ATOM    678  CD2 PHE A  41      -2.109   5.885  -4.697  1.00 90.12           C  
ATOM    679  HD2 PHE A  41      -1.360   6.386  -4.102  1.00 90.12           H  
ATOM    680  CE1 PHE A  41      -4.018   4.612  -6.315  1.00 90.12           C  
ATOM    681  HE1 PHE A  41      -4.748   4.109  -6.933  1.00 90.12           H  
ATOM    682  CE2 PHE A  41      -3.472   5.963  -4.366  1.00 90.12           C  
ATOM    683  HE2 PHE A  41      -3.784   6.505  -3.486  1.00 90.12           H  
ATOM    684  CZ  PHE A  41      -4.425   5.315  -5.172  1.00 90.12           C  
ATOM    685  HZ  PHE A  41      -5.471   5.357  -4.909  1.00 90.12           H  
ATOM    686  N   ASN A  42       2.385   4.255  -7.391  1.00 90.12           N  
ATOM    687  H   ASN A  42       2.622   4.814  -6.584  1.00 90.12           H  
ATOM    688  CA  ASN A  42       3.244   4.294  -8.556  1.00 90.12           C  
ATOM    689  HA  ASN A  42       2.637   4.472  -9.444  1.00 90.12           H  
ATOM    690  C   ASN A  42       3.947   2.948  -8.793  1.00 90.12           C  
ATOM    691  CB  ASN A  42       4.209   5.463  -8.378  1.00 90.12           C  
ATOM    692  HB2 ASN A  42       4.614   5.499  -7.367  1.00 90.12           H  
ATOM    693  HB3 ASN A  42       5.038   5.287  -9.064  1.00 90.12           H  
ATOM    694  O   ASN A  42       4.057   2.523  -9.941  1.00 90.12           O  
ATOM    695  CG  ASN A  42       3.626   6.805  -8.777  1.00 90.12           C  
ATOM    696  ND2 ASN A  42       3.315   7.653  -7.831  1.00 90.12           N  
ATOM    697 HD21 ASN A  42       3.431   7.398  -6.861  1.00 90.12           H  
ATOM    698 HD22 ASN A  42       3.016   8.572  -8.124  1.00 90.12           H  
ATOM    699  OD1 ASN A  42       3.467   7.114  -9.945  1.00 90.12           O  
ATOM    700  N   SER A  43       4.336   2.235  -7.734  1.00 92.00           N  
ATOM    701  H   SER A  43       4.284   2.653  -6.816  1.00 92.00           H  
ATOM    702  CA  SER A  43       4.876   0.871  -7.828  1.00 92.00           C  
ATOM    703  HA  SER A  43       5.751   0.874  -8.479  1.00 92.00           H  
ATOM    704  C   SER A  43       3.868  -0.123  -8.409  1.00 92.00           C  
ATOM    705  CB  SER A  43       5.319   0.378  -6.453  1.00 92.00           C  
ATOM    706  HB2 SER A  43       4.478   0.416  -5.761  1.00 92.00           H  
ATOM    707  HB3 SER A  43       5.654  -0.656  -6.542  1.00 92.00           H  
ATOM    708  O   SER A  43       4.216  -0.880  -9.314  1.00 92.00           O  
ATOM    709  OG  SER A  43       6.379   1.177  -5.965  1.00 92.00           O  
ATOM    710  HG  SER A  43       6.474   0.971  -5.032  1.00 92.00           H  
ATOM    711  N   TYR A  44       2.606  -0.077  -7.959  1.00 93.62           N  
ATOM    712  H   TYR A  44       2.373   0.554  -7.206  1.00 93.62           H  
ATOM    713  CA  TYR A  44       1.537  -0.907  -8.525  1.00 93.62           C  
ATOM    714  HA  TYR A  44       1.841  -1.953  -8.508  1.00 93.62           H  
ATOM    715  C   TYR A  44       1.240  -0.565  -9.990  1.00 93.62           C  
ATOM    716  CB  TYR A  44       0.267  -0.741  -7.687  1.00 93.62           C  
ATOM    717  HB2 TYR A  44       0.044   0.321  -7.582  1.00 93.62           H  
ATOM    718  HB3 TYR A  44       0.451  -1.136  -6.688  1.00 93.62           H  
ATOM    719  O   TYR A  44       1.073  -1.449 -10.828  1.00 93.62           O  
ATOM    720  CG  TYR A  44      -0.938  -1.446  -8.284  1.00 93.62           C  
ATOM    721  CD1 TYR A  44      -1.980  -0.705  -8.880  1.00 93.62           C  
ATOM    722  HD1 TYR A  44      -1.940   0.374  -8.886  1.00 93.62           H  
ATOM    723  CD2 TYR A  44      -0.983  -2.852  -8.301  1.00 93.62           C  
ATOM    724  HD2 TYR A  44      -0.166  -3.423  -7.885  1.00 93.62           H  
ATOM    725  CE1 TYR A  44      -3.074  -1.374  -9.469  1.00 93.62           C  
ATOM    726  HE1 TYR A  44      -3.872  -0.819  -9.940  1.00 93.62           H  
ATOM    727  CE2 TYR A  44      -2.065  -3.521  -8.902  1.00 93.62           C  
ATOM    728  HE2 TYR A  44      -2.084  -4.599  -8.959  1.00 93.62           H  
ATOM    729  OH  TYR A  44      -4.158  -3.449 -10.044  1.00 93.62           O  
ATOM    730  HH  TYR A  44      -3.960  -4.387 -10.099  1.00 93.62           H  
ATOM    731  CZ  TYR A  44      -3.118  -2.785  -9.476  1.00 93.62           C  
ATOM    732  N   TYR A  45       1.192   0.723 -10.333  1.00 91.62           N  
ATOM    733  H   TYR A  45       1.300   1.431  -9.621  1.00 91.62           H  
ATOM    734  CA  TYR A  45       0.915   1.119 -11.712  1.00 91.62           C  
ATOM    735  HA  TYR A  45       0.021   0.593 -12.045  1.00 91.62           H  
ATOM    736  C   TYR A  45       2.056   0.734 -12.661  1.00 91.62           C  
ATOM    737  CB  TYR A  45       0.641   2.618 -11.766  1.00 91.62           C  
ATOM    738  HB2 TYR A  45       1.550   3.166 -11.518  1.00 91.62           H  
ATOM    739  HB3 TYR A  45      -0.117   2.876 -11.026  1.00 91.62           H  
ATOM    740  O   TYR A  45       1.811   0.250 -13.766  1.00 91.62           O  
ATOM    741  CG  TYR A  45       0.139   3.055 -13.120  1.00 91.62           C  
ATOM    742  CD1 TYR A  45       1.003   3.708 -14.017  1.00 91.62           C  
ATOM    743  HD1 TYR A  45       2.036   3.879 -13.749  1.00 91.62           H  
ATOM    744  CD2 TYR A  45      -1.202   2.811 -13.475  1.00 91.62           C  
ATOM    745  HD2 TYR A  45      -1.856   2.289 -12.793  1.00 91.62           H  
ATOM    746  CE1 TYR A  45       0.514   4.167 -15.253  1.00 91.62           C  
ATOM    747  HE1 TYR A  45       1.173   4.697 -15.925  1.00 91.62           H  
ATOM    748  CE2 TYR A  45      -1.693   3.266 -14.711  1.00 91.62           C  
ATOM    749  HE2 TYR A  45      -2.728   3.114 -14.980  1.00 91.62           H  
ATOM    750  OH  TYR A  45      -1.326   4.447 -16.761  1.00 91.62           O  
ATOM    751  HH  TYR A  45      -0.654   4.950 -17.226  1.00 91.62           H  
ATOM    752  CZ  TYR A  45      -0.839   3.958 -15.592  1.00 91.62           C  
ATOM    753  N   ALA A  46       3.306   0.899 -12.222  1.00 92.50           N  
ATOM    754  H   ALA A  46       3.455   1.298 -11.307  1.00 92.50           H  
ATOM    755  CA  ALA A  46       4.474   0.476 -12.987  1.00 92.50           C  
ATOM    756  HA  ALA A  46       4.432   0.937 -13.974  1.00 92.50           H  
ATOM    757  C   ALA A  46       4.514  -1.042 -13.197  1.00 92.50           C  
ATOM    758  CB  ALA A  46       5.718   0.976 -12.265  1.00 92.50           C  
ATOM    759  HB1 ALA A  46       6.612   0.706 -12.828  1.00 92.50           H  
ATOM    760  HB2 ALA A  46       5.773   0.540 -11.267  1.00 92.50           H  
ATOM    761  HB3 ALA A  46       5.639   2.060 -12.189  1.00 92.50           H  
ATOM    762  O   ALA A  46       4.828  -1.479 -14.305  1.00 92.50           O  
ATOM    763  N   SER A  47       4.127  -1.836 -12.188  1.00 94.25           N  
ATOM    764  H   SER A  47       3.885  -1.434 -11.293  1.00 94.25           H  
ATOM    765  CA  SER A  47       4.052  -3.293 -12.332  1.00 94.25           C  
ATOM    766  HA  SER A  47       5.013  -3.637 -12.716  1.00 94.25           H  
ATOM    767  C   SER A  47       2.990  -3.713 -13.352  1.00 94.25           C  
ATOM    768  CB  SER A  47       3.853  -3.978 -10.976  1.00 94.25           C  
ATOM    769  HB2 SER A  47       4.047  -5.043 -11.102  1.00 94.25           H  
ATOM    770  HB3 SER A  47       4.564  -3.570 -10.257  1.00 94.25           H  
ATOM    771  O   SER A  47       3.281  -4.528 -14.223  1.00 94.25           O  
ATOM    772  OG  SER A  47       2.539  -3.826 -10.483  1.00 94.25           O  
ATOM    773  HG  SER A  47       2.415  -4.454  -9.768  1.00 94.25           H  
ATOM    774  N   CYS A  48       1.816  -3.071 -13.350  1.00 93.06           N  
ATOM    775  H   CYS A  48       1.615  -2.458 -12.573  1.00 93.06           H  
ATOM    776  CA  CYS A  48       0.778  -3.294 -14.365  1.00 93.06           C  
ATOM    777  HA  CYS A  48       0.482  -4.343 -14.356  1.00 93.06           H  
ATOM    778  C   CYS A  48       1.246  -2.982 -15.796  1.00 93.06           C  
ATOM    779  CB  CYS A  48      -0.443  -2.429 -14.019  1.00 93.06           C  
ATOM    780  HB2 CYS A  48      -0.135  -1.394 -13.870  1.00 93.06           H  
ATOM    781  HB3 CYS A  48      -1.146  -2.448 -14.852  1.00 93.06           H  
ATOM    782  O   CYS A  48       0.758  -3.583 -16.751  1.00 93.06           O  
ATOM    783  SG  CYS A  48      -1.280  -3.041 -12.521  1.00 93.06           S  
ATOM    784  HG  CYS A  48      -0.251  -2.873 -11.686  1.00 93.06           H  
ATOM    785  N   MET A  49       2.188  -2.052 -15.958  1.00 91.62           N  
ATOM    786  H   MET A  49       2.543  -1.584 -15.136  1.00 91.62           H  
ATOM    787  CA  MET A  49       2.749  -1.681 -17.257  1.00 91.62           C  
ATOM    788  HA  MET A  49       2.012  -1.896 -18.030  1.00 91.62           H  
ATOM    789  C   MET A  49       3.997  -2.483 -17.649  1.00 91.62           C  
ATOM    790  CB  MET A  49       3.028  -0.168 -17.277  1.00 91.62           C  
ATOM    791  HB2 MET A  49       3.509   0.104 -18.217  1.00 91.62           H  
ATOM    792  HB3 MET A  49       3.698   0.089 -16.456  1.00 91.62           H  
ATOM    793  O   MET A  49       4.560  -2.212 -18.709  1.00 91.62           O  
ATOM    794  CG  MET A  49       1.753   0.681 -17.156  1.00 91.62           C  
ATOM    795  HG2 MET A  49       2.040   1.732 -17.152  1.00 91.62           H  
ATOM    796  HG3 MET A  49       1.258   0.471 -16.207  1.00 91.62           H  
ATOM    797  SD  MET A  49       0.557   0.421 -18.506  1.00 91.62           S  
ATOM    798  CE  MET A  49      -0.685   1.641 -18.030  1.00 91.62           C  
ATOM    799  HE1 MET A  49      -0.167   2.572 -17.799  1.00 91.62           H  
ATOM    800  HE2 MET A  49      -1.240   1.285 -17.162  1.00 91.62           H  
ATOM    801  HE3 MET A  49      -1.373   1.810 -18.858  1.00 91.62           H  
ATOM    802  N   ASN A  50       4.438  -3.458 -16.840  1.00 90.12           N  
ATOM    803  H   ASN A  50       3.912  -3.670 -16.005  1.00 90.12           H  
ATOM    804  CA  ASN A  50       5.726  -4.155 -17.002  1.00 90.12           C  
ATOM    805  HA  ASN A  50       5.902  -4.738 -16.098  1.00 90.12           H  
ATOM    806  C   ASN A  50       6.919  -3.182 -17.112  1.00 90.12           C  
ATOM    807  CB  ASN A  50       5.668  -5.138 -18.190  1.00 90.12           C  
ATOM    808  HB2 ASN A  50       6.639  -5.616 -18.313  1.00 90.12           H  
ATOM    809  HB3 ASN A  50       5.455  -4.586 -19.106  1.00 90.12           H  
ATOM    810  O   ASN A  50       7.834  -3.391 -17.911  1.00 90.12           O  
ATOM    811  CG  ASN A  50       4.653  -6.242 -18.001  1.00 90.12           C  
ATOM    812  ND2 ASN A  50       3.784  -6.449 -18.959  1.00 90.12           N  
ATOM    813 HD21 ASN A  50       3.071  -7.131 -18.741  1.00 90.12           H  
ATOM    814 HD22 ASN A  50       3.749  -5.817 -19.746  1.00 90.12           H  
ATOM    815  OD1 ASN A  50       4.641  -6.959 -17.020  1.00 90.12           O  
ATOM    816  N   ALA A  51       6.882  -2.078 -16.362  1.00 89.25           N  
ATOM    817  H   ALA A  51       6.133  -1.967 -15.693  1.00 89.25           H  
ATOM    818  CA  ALA A  51       7.969  -1.104 -16.342  1.00 89.25           C  
ATOM    819  HA  ALA A  51       8.466  -1.115 -17.311  1.00 89.25           H  
ATOM    820  C   ALA A  51       9.008  -1.466 -15.265  1.00 89.25           C  
ATOM    821  CB  ALA A  51       7.378   0.298 -16.136  1.00 89.25           C  
ATOM    822  HB1 ALA A  51       6.470   0.418 -16.727  1.00 89.25           H  
ATOM    823  HB2 ALA A  51       7.143   0.444 -15.081  1.00 89.25           H  
ATOM    824  HB3 ALA A  51       8.103   1.051 -16.443  1.00 89.25           H  
ATOM    825  O   ALA A  51       8.643  -1.955 -14.203  1.00 89.25           O  
ATOM    826  N   ASP A  52      10.286  -1.144 -15.483  1.00 84.75           N  
ATOM    827  H   ASP A  52      10.562  -0.873 -16.415  1.00 84.75           H  
ATOM    828  CA  ASP A  52      11.350  -1.381 -14.482  1.00 84.75           C  
ATOM    829  HA  ASP A  52      11.194  -2.353 -14.014  1.00 84.75           H  
ATOM    830  C   ASP A  52      11.402  -0.314 -13.374  1.00 84.75           C  
ATOM    831  CB  ASP A  52      12.718  -1.396 -15.179  1.00 84.75           C  
ATOM    832  HB2 ASP A  52      12.872  -0.438 -15.676  1.00 84.75           H  
ATOM    833  HB3 ASP A  52      13.498  -1.507 -14.425  1.00 84.75           H  
ATOM    834  O   ASP A  52      12.088  -0.458 -12.364  1.00 84.75           O  
ATOM    835  CG  ASP A  52      12.903  -2.527 -16.199  1.00 84.75           C  
ATOM    836  OD1 ASP A  52      12.359  -3.628 -15.972  1.00 84.75           O  
ATOM    837  OD2 ASP A  52      13.619  -2.259 -17.194  1.00 84.75           O  
ATOM    838  N   GLN A  53      10.713   0.804 -13.590  1.00 84.81           N  
ATOM    839  H   GLN A  53      10.117   0.820 -14.406  1.00 84.81           H  
ATOM    840  CA  GLN A  53      10.613   1.928 -12.667  1.00 84.81           C  
ATOM    841  HA  GLN A  53      10.655   1.546 -11.647  1.00 84.81           H  
ATOM    842  C   GLN A  53       9.274   2.631 -12.863  1.00 84.81           C  
ATOM    843  CB  GLN A  53      11.771   2.928 -12.862  1.00 84.81           C  
ATOM    844  HB2 GLN A  53      12.713   2.398 -12.722  1.00 84.81           H  
ATOM    845  HB3 GLN A  53      11.711   3.694 -12.089  1.00 84.81           H  
ATOM    846  O   GLN A  53       8.715   2.633 -13.962  1.00 84.81           O  
ATOM    847  CG  GLN A  53      11.775   3.619 -14.239  1.00 84.81           C  
ATOM    848  HG2 GLN A  53      10.873   4.218 -14.359  1.00 84.81           H  
ATOM    849  HG3 GLN A  53      11.805   2.848 -15.009  1.00 84.81           H  
ATOM    850  CD  GLN A  53      12.961   4.550 -14.446  1.00 84.81           C  
ATOM    851  NE2 GLN A  53      13.286   4.857 -15.680  1.00 84.81           N  
ATOM    852 HE21 GLN A  53      14.093   5.453 -15.800  1.00 84.81           H  
ATOM    853 HE22 GLN A  53      12.777   4.443 -16.448  1.00 84.81           H  
ATOM    854  OE1 GLN A  53      13.597   5.053 -13.531  1.00 84.81           O  
ATOM    855  N   TRP A  54       8.793   3.310 -11.826  1.00 84.88           N  
ATOM    856  H   TRP A  54       9.271   3.290 -10.937  1.00 84.88           H  
ATOM    857  CA  TRP A  54       7.597   4.122 -11.958  1.00 84.88           C  
ATOM    858  HA  TRP A  54       6.957   3.659 -12.708  1.00 84.88           H  
ATOM    859  C   TRP A  54       7.888   5.532 -12.484  1.00 84.88           C  
ATOM    860  CB  TRP A  54       6.812   4.081 -10.665  1.00 84.88           C  
ATOM    861  HB2 TRP A  54       5.891   4.635 -10.847  1.00 84.88           H  
ATOM    862  HB3 TRP A  54       6.545   3.043 -10.466  1.00 84.88           H  
ATOM    863  O   TRP A  54       8.940   6.136 -12.239  1.00 84.88           O  
ATOM    864  CG  TRP A  54       7.478   4.573  -9.431  1.00 84.88           C  
ATOM    865  CD1 TRP A  54       8.094   3.784  -8.517  1.00 84.88           C  
ATOM    866  HD1 TRP A  54       8.200   2.711  -8.583  1.00 84.88           H  
ATOM    867  CD2 TRP A  54       7.505   5.927  -8.899  1.00 84.88           C  
ATOM    868  CE2 TRP A  54       8.057   5.861  -7.587  1.00 84.88           C  
ATOM    869  CE3 TRP A  54       7.059   7.188  -9.351  1.00 84.88           C  
ATOM    870  HE3 TRP A  54       6.566   7.265 -10.309  1.00 84.88           H  
ATOM    871  NE1 TRP A  54       8.432   4.546  -7.418  1.00 84.88           N  
ATOM    872  HE1 TRP A  54       8.789   4.145  -6.562  1.00 84.88           H  
ATOM    873  CH2 TRP A  54       7.893   8.242  -7.316  1.00 84.88           C  
ATOM    874  HH2 TRP A  54       8.143   9.131  -6.755  1.00 84.88           H  
ATOM    875  CZ2 TRP A  54       8.170   6.985  -6.768  1.00 84.88           C  
ATOM    876  HZ2 TRP A  54       8.506   6.880  -5.747  1.00 84.88           H  
ATOM    877  CZ3 TRP A  54       7.298   8.340  -8.582  1.00 84.88           C  
ATOM    878  HZ3 TRP A  54       7.039   9.316  -8.967  1.00 84.88           H  
ATOM    879  N   THR A  55       6.924   6.048 -13.244  1.00 85.75           N  
ATOM    880  H   THR A  55       6.097   5.489 -13.394  1.00 85.75           H  
ATOM    881  CA  THR A  55       6.901   7.401 -13.803  1.00 85.75           C  
ATOM    882  HA  THR A  55       7.714   7.989 -13.376  1.00 85.75           H  
ATOM    883  C   THR A  55       5.577   8.041 -13.424  1.00 85.75           C  
ATOM    884  CB  THR A  55       7.066   7.373 -15.333  1.00 85.75           C  
ATOM    885  HB  THR A  55       6.248   6.817 -15.791  1.00 85.75           H  
ATOM    886  O   THR A  55       4.528   7.439 -13.634  1.00 85.75           O  
ATOM    887  CG2 THR A  55       7.118   8.779 -15.932  1.00 85.75           C  
ATOM    888 HG21 THR A  55       7.432   9.501 -15.179  1.00 85.75           H  
ATOM    889 HG22 THR A  55       6.123   9.038 -16.293  1.00 85.75           H  
ATOM    890 HG23 THR A  55       7.815   8.814 -16.770  1.00 85.75           H  
ATOM    891  OG1 THR A  55       8.282   6.742 -15.673  1.00 85.75           O  
ATOM    892  HG1 THR A  55       8.804   6.680 -14.869  1.00 85.75           H  
ATOM    893  N   THR A  56       5.626   9.244 -12.862  1.00 83.81           N  
ATOM    894  H   THR A  56       6.520   9.697 -12.741  1.00 83.81           H  
ATOM    895  CA  THR A  56       4.413   9.982 -12.506  1.00 83.81           C  
ATOM    896  HA  THR A  56       3.775   9.342 -11.896  1.00 83.81           H  
ATOM    897  C   THR A  56       3.612  10.375 -13.727  1.00 83.81           C  
ATOM    898  CB  THR A  56       4.718  11.265 -11.722  1.00 83.81           C  
ATOM    899  HB  THR A  56       3.782  11.759 -11.462  1.00 83.81           H  
ATOM    900  O   THR A  56       4.123  10.408 -14.849  1.00 83.81           O  
ATOM    901  CG2 THR A  56       5.463  10.952 -10.436  1.00 83.81           C  
ATOM    902 HG21 THR A  56       5.063  10.034 -10.004  1.00 83.81           H  
ATOM    903 HG22 THR A  56       5.259  11.748  -9.720  1.00 83.81           H  
ATOM    904 HG23 THR A  56       6.522  10.809 -10.647  1.00 83.81           H  
ATOM    905  OG1 THR A  56       5.464  12.210 -12.465  1.00 83.81           O  
ATOM    906  HG1 THR A  56       5.591  12.956 -11.874  1.00 83.81           H  
ATOM    907  N   SER A  57       2.373  10.809 -13.496  1.00 82.00           N  
ATOM    908  H   SER A  57       1.998  10.693 -12.565  1.00 82.00           H  
ATOM    909  CA  SER A  57       1.512  11.382 -14.543  1.00 82.00           C  
ATOM    910  HA  SER A  57       1.305  10.608 -15.283  1.00 82.00           H  
ATOM    911  C   SER A  57       2.121  12.590 -15.285  1.00 82.00           C  
ATOM    912  CB  SER A  57       0.187  11.805 -13.903  1.00 82.00           C  
ATOM    913  HB2 SER A  57      -0.178  11.013 -13.248  1.00 82.00           H  
ATOM    914  HB3 SER A  57      -0.550  11.993 -14.684  1.00 82.00           H  
ATOM    915  O   SER A  57       1.658  12.956 -16.364  1.00 82.00           O  
ATOM    916  OG  SER A  57       0.393  12.977 -13.136  1.00 82.00           O  
ATOM    917  HG  SER A  57       1.041  12.742 -12.468  1.00 82.00           H  
ATOM    918  N   GLU A  58       3.154  13.219 -14.718  1.00 85.94           N  
ATOM    919  H   GLU A  58       3.533  12.819 -13.871  1.00 85.94           H  
ATOM    920  CA  GLU A  58       3.844  14.383 -15.287  1.00 85.94           C  
ATOM    921  HA  GLU A  58       3.216  14.824 -16.061  1.00 85.94           H  
ATOM    922  C   GLU A  58       5.159  13.998 -15.987  1.00 85.94           C  
ATOM    923  CB  GLU A  58       4.059  15.453 -14.198  1.00 85.94           C  
ATOM    924  HB2 GLU A  58       4.670  15.024 -13.404  1.00 85.94           H  
ATOM    925  HB3 GLU A  58       4.591  16.300 -14.630  1.00 85.94           H  
ATOM    926  O   GLU A  58       5.886  14.867 -16.463  1.00 85.94           O  
ATOM    927  CG  GLU A  58       2.731  15.977 -13.609  1.00 85.94           C  
ATOM    928  HG2 GLU A  58       2.201  16.548 -14.371  1.00 85.94           H  
ATOM    929  HG3 GLU A  58       2.103  15.131 -13.331  1.00 85.94           H  
ATOM    930  CD  GLU A  58       2.899  16.844 -12.350  1.00 85.94           C  
ATOM    931  OE1 GLU A  58       1.855  17.106 -11.701  1.00 85.94           O  
ATOM    932  OE2 GLU A  58       4.045  17.185 -11.981  1.00 85.94           O  
ATOM    933  N   GLY A  59       5.479  12.701 -16.060  1.00 83.56           N  
ATOM    934  H   GLY A  59       4.848  12.025 -15.654  1.00 83.56           H  
ATOM    935  CA  GLY A  59       6.689  12.193 -16.714  1.00 83.56           C  
ATOM    936  HA2 GLY A  59       6.905  12.800 -17.593  1.00 83.56           H  
ATOM    937  HA3 GLY A  59       6.504  11.172 -17.048  1.00 83.56           H  
ATOM    938  C   GLY A  59       7.940  12.177 -15.831  1.00 83.56           C  
ATOM    939  O   GLY A  59       9.032  11.905 -16.328  1.00 83.56           O  
ATOM    940  N   LEU A  60       7.816  12.452 -14.528  1.00 83.69           N  
ATOM    941  H   LEU A  60       6.888  12.590 -14.154  1.00 83.69           H  
ATOM    942  CA  LEU A  60       8.950  12.395 -13.600  1.00 83.69           C  
ATOM    943  HA  LEU A  60       9.854  12.700 -14.129  1.00 83.69           H  
ATOM    944  C   LEU A  60       9.167  10.960 -13.118  1.00 83.69           C  
ATOM    945  CB  LEU A  60       8.742  13.352 -12.411  1.00 83.69           C  
ATOM    946  HB2 LEU A  60       9.601  13.272 -11.746  1.00 83.69           H  
ATOM    947  HB3 LEU A  60       7.860  13.013 -11.867  1.00 83.69           H  
ATOM    948  O   LEU A  60       8.232  10.293 -12.691  1.00 83.69           O  
ATOM    949  CG  LEU A  60       8.518  14.830 -12.786  1.00 83.69           C  
ATOM    950  HG  LEU A  60       7.695  14.888 -13.498  1.00 83.69           H  
ATOM    951  CD1 LEU A  60       8.128  15.656 -11.552  1.00 83.69           C  
ATOM    952 HD11 LEU A  60       7.251  16.255 -11.797  1.00 83.69           H  
ATOM    953 HD12 LEU A  60       8.932  16.320 -11.236  1.00 83.69           H  
ATOM    954 HD13 LEU A  60       7.862  15.011 -10.714  1.00 83.69           H  
ATOM    955  CD2 LEU A  60       9.766  15.455 -13.415  1.00 83.69           C  
ATOM    956 HD21 LEU A  60      10.607  15.394 -12.725  1.00 83.69           H  
ATOM    957 HD22 LEU A  60      10.008  14.940 -14.345  1.00 83.69           H  
ATOM    958 HD23 LEU A  60       9.562  16.499 -13.651  1.00 83.69           H  
ATOM    959  N   THR A  61      10.410  10.492 -13.127  1.00 82.44           N  
ATOM    960  H   THR A  61      11.156  11.119 -13.394  1.00 82.44           H  
ATOM    961  CA  THR A  61      10.766   9.174 -12.579  1.00 82.44           C  
ATOM    962  HA  THR A  61       9.900   8.514 -12.630  1.00 82.44           H  
ATOM    963  C   THR A  61      11.160   9.305 -11.105  1.00 82.44           C  
ATOM    964  CB  THR A  61      11.880   8.499 -13.399  1.00 82.44           C  
ATOM    965  HB  THR A  61      12.001   7.471 -13.058  1.00 82.44           H  
ATOM    966  O   THR A  61      11.611  10.374 -10.671  1.00 82.44           O  
ATOM    967  CG2 THR A  61      11.582   8.483 -14.903  1.00 82.44           C  
ATOM    968 HG21 THR A  61      11.703   9.475 -15.338  1.00 82.44           H  
ATOM    969 HG22 THR A  61      12.263   7.795 -15.404  1.00 82.44           H  
ATOM    970 HG23 THR A  61      10.560   8.145 -15.071  1.00 82.44           H  
ATOM    971  OG1 THR A  61      13.090   9.198 -13.213  1.00 82.44           O  
ATOM    972  HG1 THR A  61      12.930  10.083 -13.546  1.00 82.44           H  
ATOM    973  N   LEU A  62      11.076   8.222 -10.325  1.00 75.56           N  
ATOM    974  H   LEU A  62      10.632   7.383 -10.670  1.00 75.56           H  
ATOM    975  CA  LEU A  62      11.625   8.241  -8.961  1.00 75.56           C  
ATOM    976  HA  LEU A  62      11.133   9.049  -8.418  1.00 75.56           H  
ATOM    977  C   LEU A  62      13.130   8.548  -8.980  1.00 75.56           C  
ATOM    978  CB  LEU A  62      11.300   6.920  -8.254  1.00 75.56           C  
ATOM    979  HB2 LEU A  62      11.550   6.082  -8.905  1.00 75.56           H  
ATOM    980  HB3 LEU A  62      10.214   6.888  -8.166  1.00 75.56           H  
ATOM    981  O   LEU A  62      13.625   9.295  -8.135  1.00 75.56           O  
ATOM    982  CG  LEU A  62      11.933   6.735  -6.854  1.00 75.56           C  
ATOM    983  HG  LEU A  62      13.011   6.873  -6.946  1.00 75.56           H  
ATOM    984  CD1 LEU A  62      11.443   7.774  -5.846  1.00 75.56           C  
ATOM    985 HD11 LEU A  62      11.566   8.787  -6.229  1.00 75.56           H  
ATOM    986 HD12 LEU A  62      10.393   7.616  -5.600  1.00 75.56           H  
ATOM    987 HD13 LEU A  62      11.994   7.690  -4.909  1.00 75.56           H  
ATOM    988  CD2 LEU A  62      11.710   5.324  -6.288  1.00 75.56           C  
ATOM    989 HD21 LEU A  62      12.677   4.882  -6.049  1.00 75.56           H  
ATOM    990 HD22 LEU A  62      11.195   4.695  -7.014  1.00 75.56           H  
ATOM    991 HD23 LEU A  62      11.111   5.345  -5.378  1.00 75.56           H  
ATOM    992  N   GLY A  63      13.846   8.061 -10.000  1.00 76.31           N  
ATOM    993  H   GLY A  63      13.379   7.469 -10.671  1.00 76.31           H  
ATOM    994  CA  GLY A  63      15.256   8.374 -10.193  1.00 76.31           C  
ATOM    995  HA2 GLY A  63      15.602   7.907 -11.115  1.00 76.31           H  
ATOM    996  HA3 GLY A  63      15.832   7.980  -9.355  1.00 76.31           H  
ATOM    997  C   GLY A  63      15.505   9.873 -10.290  1.00 76.31           C  
ATOM    998  O   GLY A  63      16.411  10.365  -9.626  1.00 76.31           O  
ATOM    999  N   THR A  64      14.682  10.607 -11.049  1.00 78.00           N  
ATOM   1000  H   THR A  64      13.947  10.134 -11.556  1.00 78.00           H  
ATOM   1001  CA  THR A  64      14.786  12.074 -11.152  1.00 78.00           C  
ATOM   1002  HA  THR A  64      15.839  12.319 -11.288  1.00 78.00           H  
ATOM   1003  C   THR A  64      14.346  12.818  -9.889  1.00 78.00           C  
ATOM   1004  CB  THR A  64      14.048  12.648 -12.377  1.00 78.00           C  
ATOM   1005  HB  THR A  64      14.099  13.736 -12.330  1.00 78.00           H  
ATOM   1006  O   THR A  64      14.905  13.872  -9.600  1.00 78.00           O  
ATOM   1007  CG2 THR A  64      14.689  12.211 -13.700  1.00 78.00           C  
ATOM   1008 HG21 THR A  64      15.722  11.898 -13.548  1.00 78.00           H  
ATOM   1009 HG22 THR A  64      14.668  13.047 -14.400  1.00 78.00           H  
ATOM   1010 HG23 THR A  64      14.140  11.386 -14.153  1.00 78.00           H  
ATOM   1011  OG1 THR A  64      12.695  12.252 -12.433  1.00 78.00           O  
ATOM   1012  HG1 THR A  64      12.279  12.420 -11.585  1.00 78.00           H  
ATOM   1013  N   MET A  65      13.389  12.288  -9.120  1.00 77.12           N  
ATOM   1014  H   MET A  65      12.962  11.415  -9.395  1.00 77.12           H  
ATOM   1015  CA  MET A  65      12.936  12.899  -7.860  1.00 77.12           C  
ATOM   1016  HA  MET A  65      12.757  13.964  -8.003  1.00 77.12           H  
ATOM   1017  C   MET A  65      13.944  12.775  -6.723  1.00 77.12           C  
ATOM   1018  CB  MET A  65      11.637  12.247  -7.399  1.00 77.12           C  
ATOM   1019  HB2 MET A  65      11.451  12.510  -6.358  1.00 77.12           H  
ATOM   1020  HB3 MET A  65      11.722  11.162  -7.464  1.00 77.12           H  
ATOM   1021  O   MET A  65      14.096  13.702  -5.934  1.00 77.12           O  
ATOM   1022  CG  MET A  65      10.462  12.765  -8.209  1.00 77.12           C  
ATOM   1023  HG2 MET A  65      10.436  13.854  -8.162  1.00 77.12           H  
ATOM   1024  HG3 MET A  65      10.603  12.457  -9.245  1.00 77.12           H  
ATOM   1025  SD  MET A  65       8.898  12.131  -7.585  1.00 77.12           S  
ATOM   1026  CE  MET A  65       8.004  12.355  -9.092  1.00 77.12           C  
ATOM   1027  HE1 MET A  65       8.174  13.391  -9.387  1.00 77.12           H  
ATOM   1028  HE2 MET A  65       6.960  12.168  -8.839  1.00 77.12           H  
ATOM   1029  HE3 MET A  65       8.338  11.649  -9.852  1.00 77.12           H  
ATOM   1030  N   LEU A  66      14.672  11.660  -6.661  1.00 73.19           N  
ATOM   1031  H   LEU A  66      14.448  10.906  -7.294  1.00 73.19           H  
ATOM   1032  CA  LEU A  66      15.697  11.427  -5.639  1.00 73.19           C  
ATOM   1033  HA  LEU A  66      15.355  11.868  -4.703  1.00 73.19           H  
ATOM   1034  C   LEU A  66      17.034  12.127  -5.964  1.00 73.19           C  
ATOM   1035  CB  LEU A  66      15.848   9.909  -5.431  1.00 73.19           C  
ATOM   1036  HB2 LEU A  66      16.679   9.737  -4.746  1.00 73.19           H  
ATOM   1037  HB3 LEU A  66      16.102   9.451  -6.387  1.00 73.19           H  
ATOM   1038  O   LEU A  66      18.044  11.872  -5.309  1.00 73.19           O  
ATOM   1039  CG  LEU A  66      14.609   9.202  -4.854  1.00 73.19           C  
ATOM   1040  HG  LEU A  66      13.766   9.329  -5.533  1.00 73.19           H  
ATOM   1041  CD1 LEU A  66      14.938   7.716  -4.757  1.00 73.19           C  
ATOM   1042 HD11 LEU A  66      15.203   7.339  -5.745  1.00 73.19           H  
ATOM   1043 HD12 LEU A  66      15.761   7.554  -4.061  1.00 73.19           H  
ATOM   1044 HD13 LEU A  66      14.069   7.165  -4.398  1.00 73.19           H  
ATOM   1045  CD2 LEU A  66      14.213   9.733  -3.476  1.00 73.19           C  
ATOM   1046 HD21 LEU A  66      15.098   9.927  -2.869  1.00 73.19           H  
ATOM   1047 HD22 LEU A  66      13.640  10.654  -3.585  1.00 73.19           H  
ATOM   1048 HD23 LEU A  66      13.583   9.011  -2.957  1.00 73.19           H  
ATOM   1049  N   MET A  67      17.077  12.993  -6.983  1.00 72.69           N  
ATOM   1050  H   MET A  67      16.211  13.212  -7.454  1.00 72.69           H  
ATOM   1051  CA  MET A  67      18.296  13.697  -7.383  1.00 72.69           C  
ATOM   1052  HA  MET A  67      19.131  12.998  -7.342  1.00 72.69           H  
ATOM   1053  C   MET A  67      18.612  14.852  -6.445  1.00 72.69           C  
ATOM   1054  CB  MET A  67      18.183  14.212  -8.823  1.00 72.69           C  
ATOM   1055  HB2 MET A  67      18.995  14.905  -9.044  1.00 72.69           H  
ATOM   1056  HB3 MET A  67      17.238  14.741  -8.949  1.00 72.69           H  
ATOM   1057  O   MET A  67      17.931  15.876  -6.432  1.00 72.69           O  
ATOM   1058  CG  MET A  67      18.245  13.042  -9.797  1.00 72.69           C  
ATOM   1059  HG2 MET A  67      17.803  13.341 -10.747  1.00 72.69           H  
ATOM   1060  HG3 MET A  67      17.627  12.246  -9.382  1.00 72.69           H  
ATOM   1061  SD  MET A  67      19.910  12.381 -10.069  1.00 72.69           S  
ATOM   1062  CE  MET A  67      20.311  13.318 -11.562  1.00 72.69           C  
ATOM   1063  HE1 MET A  67      21.249  12.942 -11.970  1.00 72.69           H  
ATOM   1064  HE2 MET A  67      19.511  13.174 -12.288  1.00 72.69           H  
ATOM   1065  HE3 MET A  67      20.395  14.372 -11.298  1.00 72.69           H  
ATOM   1066  N   THR A  68      19.740  14.747  -5.749  1.00 69.50           N  
ATOM   1067  H   THR A  68      20.222  13.860  -5.716  1.00 69.50           H  
ATOM   1068  CA  THR A  68      20.368  15.889  -5.083  1.00 69.50           C  
ATOM   1069  HA  THR A  68      19.691  16.742  -5.129  1.00 69.50           H  
ATOM   1070  C   THR A  68      21.646  16.283  -5.819  1.00 69.50           C  
ATOM   1071  CB  THR A  68      20.612  15.636  -3.589  1.00 69.50           C  
ATOM   1072  HB  THR A  68      21.023  16.546  -3.153  1.00 69.50           H  
ATOM   1073  O   THR A  68      22.493  15.448  -6.141  1.00 69.50           O  
ATOM   1074  CG2 THR A  68      19.314  15.283  -2.858  1.00 69.50           C  
ATOM   1075 HG21 THR A  68      19.215  14.203  -2.752  1.00 69.50           H  
ATOM   1076 HG22 THR A  68      18.447  15.649  -3.408  1.00 69.50           H  
ATOM   1077 HG23 THR A  68      19.307  15.742  -1.869  1.00 69.50           H  
ATOM   1078  OG1 THR A  68      21.540  14.599  -3.416  1.00 69.50           O  
ATOM   1079  HG1 THR A  68      21.746  14.538  -2.480  1.00 69.50           H  
ATOM   1080  N   LYS A  69      21.809  17.587  -6.086  1.00 71.94           N  
ATOM   1081  H   LYS A  69      21.057  18.212  -5.830  1.00 71.94           H  
ATOM   1082  CA  LYS A  69      22.988  18.122  -6.795  1.00 71.94           C  
ATOM   1083  HA  LYS A  69      23.034  17.687  -7.793  1.00 71.94           H  
ATOM   1084  C   LYS A  69      24.307  17.740  -6.116  1.00 71.94           C  
ATOM   1085  CB  LYS A  69      22.893  19.652  -6.899  1.00 71.94           C  
ATOM   1086  HB2 LYS A  69      23.864  20.040  -7.206  1.00 71.94           H  
ATOM   1087  HB3 LYS A  69      22.658  20.067  -5.919  1.00 71.94           H  
ATOM   1088  O   LYS A  69      25.314  17.584  -6.793  1.00 71.94           O  
ATOM   1089  CG  LYS A  69      21.857  20.123  -7.933  1.00 71.94           C  
ATOM   1090  HG2 LYS A  69      20.869  19.749  -7.665  1.00 71.94           H  
ATOM   1091  HG3 LYS A  69      22.130  19.736  -8.915  1.00 71.94           H  
ATOM   1092  CD  LYS A  69      21.831  21.660  -7.996  1.00 71.94           C  
ATOM   1093  HD2 LYS A  69      21.519  22.052  -7.028  1.00 71.94           H  
ATOM   1094  HD3 LYS A  69      22.836  22.017  -8.221  1.00 71.94           H  
ATOM   1095  CE  LYS A  69      20.863  22.139  -9.084  1.00 71.94           C  
ATOM   1096  HE2 LYS A  69      19.877  21.721  -8.880  1.00 71.94           H  
ATOM   1097  HE3 LYS A  69      21.204  21.747 -10.042  1.00 71.94           H  
ATOM   1098  NZ  LYS A  69      20.812  23.620  -9.154  1.00 71.94           N  
ATOM   1099  HZ1 LYS A  69      20.045  23.984  -8.607  1.00 71.94           H  
ATOM   1100  HZ2 LYS A  69      21.671  24.024  -8.809  1.00 71.94           H  
ATOM   1101  HZ3 LYS A  69      20.680  23.915 -10.111  1.00 71.94           H  
ATOM   1102  N   SER A  70      24.294  17.590  -4.794  1.00 71.38           N  
ATOM   1103  H   SER A  70      23.416  17.673  -4.301  1.00 71.38           H  
ATOM   1104  CA  SER A  70      25.464  17.264  -3.979  1.00 71.38           C  
ATOM   1105  HA  SER A  70      26.308  17.868  -4.313  1.00 71.38           H  
ATOM   1106  C   SER A  70      25.913  15.803  -4.061  1.00 71.38           C  
ATOM   1107  CB  SER A  70      25.173  17.627  -2.519  1.00 71.38           C  
ATOM   1108  HB2 SER A  70      25.981  17.264  -1.884  1.00 71.38           H  
ATOM   1109  HB3 SER A  70      25.109  18.711  -2.425  1.00 71.38           H  
ATOM   1110  O   SER A  70      27.073  15.536  -3.767  1.00 71.38           O  
ATOM   1111  OG  SER A  70      23.939  17.060  -2.105  1.00 71.38           O  
ATOM   1112  HG  SER A  70      23.924  17.046  -1.146  1.00 71.38           H  
ATOM   1113  N   LEU A  71      25.041  14.868  -4.459  1.00 69.19           N  
ATOM   1114  H   LEU A  71      24.098  15.147  -4.690  1.00 69.19           H  
ATOM   1115  CA  LEU A  71      25.326  13.424  -4.423  1.00 69.19           C  
ATOM   1116  HA  LEU A  71      26.363  13.270  -4.123  1.00 69.19           H  
ATOM   1117  C   LEU A  71      25.205  12.748  -5.799  1.00 69.19           C  
ATOM   1118  CB  LEU A  71      24.423  12.751  -3.370  1.00 69.19           C  
ATOM   1119  HB2 LEU A  71      24.636  11.682  -3.372  1.00 69.19           H  
ATOM   1120  HB3 LEU A  71      23.384  12.877  -3.674  1.00 69.19           H  
ATOM   1121  O   LEU A  71      25.311  11.530  -5.913  1.00 69.19           O  
ATOM   1122  CG  LEU A  71      24.593  13.268  -1.928  1.00 69.19           C  
ATOM   1123  HG  LEU A  71      24.458  14.349  -1.900  1.00 69.19           H  
ATOM   1124  CD1 LEU A  71      23.528  12.645  -1.020  1.00 69.19           C  
ATOM   1125 HD11 LEU A  71      23.844  12.665   0.022  1.00 69.19           H  
ATOM   1126 HD12 LEU A  71      23.344  11.609  -1.306  1.00 69.19           H  
ATOM   1127 HD13 LEU A  71      22.600  13.210  -1.107  1.00 69.19           H  
ATOM   1128  CD2 LEU A  71      25.980  12.944  -1.375  1.00 69.19           C  
ATOM   1129 HD21 LEU A  71      26.054  13.243  -0.330  1.00 69.19           H  
ATOM   1130 HD22 LEU A  71      26.739  13.490  -1.935  1.00 69.19           H  
ATOM   1131 HD23 LEU A  71      26.174  11.874  -1.452  1.00 69.19           H  
ATOM   1132  N   ILE A  72      25.015  13.530  -6.864  1.00 73.88           N  
ATOM   1133  H   ILE A  72      24.939  14.524  -6.704  1.00 73.88           H  
ATOM   1134  CA  ILE A  72      24.728  13.020  -8.212  1.00 73.88           C  
ATOM   1135  HA  ILE A  72      23.861  12.363  -8.139  1.00 73.88           H  
ATOM   1136  C   ILE A  72      25.858  12.169  -8.803  1.00 73.88           C  
ATOM   1137  CB  ILE A  72      24.352  14.208  -9.117  1.00 73.88           C  
ATOM   1138  HB  ILE A  72      23.625  14.805  -8.566  1.00 73.88           H  
ATOM   1139  O   ILE A  72      25.592  11.246  -9.560  1.00 73.88           O  
ATOM   1140  CG1 ILE A  72      23.667  13.729 -10.412  1.00 73.88           C  
ATOM   1141 HG12 ILE A  72      22.853  13.055 -10.146  1.00 73.88           H  
ATOM   1142 HG13 ILE A  72      24.384  13.187 -11.029  1.00 73.88           H  
ATOM   1143  CG2 ILE A  72      25.558  15.124  -9.429  1.00 73.88           C  
ATOM   1144 HG21 ILE A  72      26.315  15.063  -8.646  1.00 73.88           H  
ATOM   1145 HG22 ILE A  72      26.015  14.844 -10.378  1.00 73.88           H  
ATOM   1146 HG23 ILE A  72      25.222  16.159  -9.483  1.00 73.88           H  
ATOM   1147  CD1 ILE A  72      23.093  14.898 -11.224  1.00 73.88           C  
ATOM   1148 HD11 ILE A  72      22.694  14.535 -12.171  1.00 73.88           H  
ATOM   1149 HD12 ILE A  72      23.873  15.621 -11.464  1.00 73.88           H  
ATOM   1150 HD13 ILE A  72      22.306  15.390 -10.653  1.00 73.88           H  
ATOM   1151  N   ASN A  73      27.107  12.415  -8.419  1.00 80.19           N  
ATOM   1152  H   ASN A  73      27.262  13.151  -7.744  1.00 80.19           H  
ATOM   1153  CA  ASN A  73      28.261  11.681  -8.936  1.00 80.19           C  
ATOM   1154  HA  ASN A  73      27.966  11.133  -9.831  1.00 80.19           H  
ATOM   1155  C   ASN A  73      28.774  10.612  -7.957  1.00 80.19           C  
ATOM   1156  CB  ASN A  73      29.341  12.693  -9.354  1.00 80.19           C  
ATOM   1157  HB2 ASN A  73      30.191  12.153  -9.771  1.00 80.19           H  
ATOM   1158  HB3 ASN A  73      29.680  13.241  -8.474  1.00 80.19           H  
ATOM   1159  O   ASN A  73      29.792   9.977  -8.228  1.00 80.19           O  
ATOM   1160  CG  ASN A  73      28.864  13.674 -10.412  1.00 80.19           C  
ATOM   1161  ND2 ASN A  73      29.414  14.862 -10.435  1.00 80.19           N  
ATOM   1162 HD21 ASN A  73      30.157  15.099  -9.793  1.00 80.19           H  
ATOM   1163 HD22 ASN A  73      29.143  15.449 -11.211  1.00 80.19           H  
ATOM   1164  OD1 ASN A  73      28.011  13.402 -11.237  1.00 80.19           O  
ATOM   1165  N   ASP A  74      28.098  10.403  -6.820  1.00 85.19           N  
ATOM   1166  H   ASP A  74      27.219  10.875  -6.664  1.00 85.19           H  
ATOM   1167  CA  ASP A  74      28.485   9.368  -5.860  1.00 85.19           C  
ATOM   1168  HA  ASP A  74      29.572   9.340  -5.789  1.00 85.19           H  
ATOM   1169  C   ASP A  74      28.010   7.990  -6.347  1.00 85.19           C  
ATOM   1170  CB  ASP A  74      27.975   9.709  -4.453  1.00 85.19           C  
ATOM   1171  HB2 ASP A  74      26.886   9.697  -4.434  1.00 85.19           H  
ATOM   1172  HB3 ASP A  74      28.306  10.713  -4.189  1.00 85.19           H  
ATOM   1173  O   ASP A  74      26.813   7.700  -6.406  1.00 85.19           O  
ATOM   1174  CG  ASP A  74      28.521   8.705  -3.433  1.00 85.19           C  
ATOM   1175  OD1 ASP A  74      28.201   7.499  -3.564  1.00 85.19           O  
ATOM   1176  OD2 ASP A  74      29.305   9.124  -2.558  1.00 85.19           O  
ATOM   1177  N   GLY A  75      28.962   7.121  -6.698  1.00 84.38           N  
ATOM   1178  H   GLY A  75      29.919   7.444  -6.686  1.00 84.38           H  
ATOM   1179  CA  GLY A  75      28.669   5.790  -7.232  1.00 84.38           C  
ATOM   1180  HA2 GLY A  75      28.087   5.897  -8.147  1.00 84.38           H  
ATOM   1181  HA3 GLY A  75      29.607   5.292  -7.477  1.00 84.38           H  
ATOM   1182  C   GLY A  75      27.889   4.881  -6.274  1.00 84.38           C  
ATOM   1183  O   GLY A  75      27.072   4.082  -6.730  1.00 84.38           O  
ATOM   1184  N   LYS A  76      28.082   5.005  -4.951  1.00 86.06           N  
ATOM   1185  H   LYS A  76      28.565   5.826  -4.614  1.00 86.06           H  
ATOM   1186  CA  LYS A  76      27.334   4.192  -3.971  1.00 86.06           C  
ATOM   1187  HA  LYS A  76      27.324   3.150  -4.291  1.00 86.06           H  
ATOM   1188  C   LYS A  76      25.880   4.638  -3.894  1.00 86.06           C  
ATOM   1189  CB  LYS A  76      27.965   4.280  -2.574  1.00 86.06           C  
ATOM   1190  HB2 LYS A  76      28.062   5.325  -2.283  1.00 86.06           H  
ATOM   1191  HB3 LYS A  76      27.299   3.788  -1.865  1.00 86.06           H  
ATOM   1192  O   LYS A  76      24.989   3.789  -3.878  1.00 86.06           O  
ATOM   1193  CG  LYS A  76      29.333   3.595  -2.496  1.00 86.06           C  
ATOM   1194  HG2 LYS A  76      30.030   4.090  -3.174  1.00 86.06           H  
ATOM   1195  HG3 LYS A  76      29.235   2.549  -2.784  1.00 86.06           H  
ATOM   1196  CD  LYS A  76      29.861   3.683  -1.061  1.00 86.06           C  
ATOM   1197  HD2 LYS A  76      29.184   3.146  -0.396  1.00 86.06           H  
ATOM   1198  HD3 LYS A  76      29.897   4.731  -0.763  1.00 86.06           H  
ATOM   1199  CE  LYS A  76      31.267   3.083  -0.974  1.00 86.06           C  
ATOM   1200  HE2 LYS A  76      31.239   2.046  -1.309  1.00 86.06           H  
ATOM   1201  HE3 LYS A  76      31.908   3.641  -1.657  1.00 86.06           H  
ATOM   1202  NZ  LYS A  76      31.794   3.172   0.411  1.00 86.06           N  
ATOM   1203  HZ1 LYS A  76      31.418   3.988   0.872  1.00 86.06           H  
ATOM   1204  HZ2 LYS A  76      31.529   2.356   0.944  1.00 86.06           H  
ATOM   1205  HZ3 LYS A  76      32.801   3.247   0.402  1.00 86.06           H  
ATOM   1206  N   ILE A  77      25.651   5.953  -3.899  1.00 82.00           N  
ATOM   1207  H   ILE A  77      26.449   6.572  -3.919  1.00 82.00           H  
ATOM   1208  CA  ILE A  77      24.295   6.523  -3.907  1.00 82.00           C  
ATOM   1209  HA  ILE A  77      23.727   6.091  -3.083  1.00 82.00           H  
ATOM   1210  C   ILE A  77      23.547   6.148  -5.191  1.00 82.00           C  
ATOM   1211  CB  ILE A  77      24.356   8.049  -3.692  1.00 82.00           C  
ATOM   1212  HB  ILE A  77      25.005   8.481  -4.454  1.00 82.00           H  
ATOM   1213  O   ILE A  77      22.377   5.779  -5.132  1.00 82.00           O  
ATOM   1214  CG1 ILE A  77      24.951   8.439  -2.320  1.00 82.00           C  
ATOM   1215 HG12 ILE A  77      24.940   9.527  -2.260  1.00 82.00           H  
ATOM   1216 HG13 ILE A  77      25.985   8.102  -2.248  1.00 82.00           H  
ATOM   1217  CG2 ILE A  77      22.965   8.689  -3.868  1.00 82.00           C  
ATOM   1218 HG21 ILE A  77      22.949   9.696  -3.453  1.00 82.00           H  
ATOM   1219 HG22 ILE A  77      22.731   8.766  -4.930  1.00 82.00           H  
ATOM   1220 HG23 ILE A  77      22.201   8.094  -3.367  1.00 82.00           H  
ATOM   1221  CD1 ILE A  77      24.213   7.863  -1.106  1.00 82.00           C  
ATOM   1222 HD11 ILE A  77      24.373   6.786  -1.045  1.00 82.00           H  
ATOM   1223 HD12 ILE A  77      23.150   8.095  -1.158  1.00 82.00           H  
ATOM   1224 HD13 ILE A  77      24.627   8.309  -0.202  1.00 82.00           H  
ATOM   1225  N   GLN A  78      24.225   6.152  -6.339  1.00 81.75           N  
ATOM   1226  H   GLN A  78      25.176   6.492  -6.330  1.00 81.75           H  
ATOM   1227  CA  GLN A  78      23.643   5.708  -7.611  1.00 81.75           C  
ATOM   1228  HA  GLN A  78      22.750   6.295  -7.826  1.00 81.75           H  
ATOM   1229  C   GLN A  78      23.206   4.238  -7.571  1.00 81.75           C  
ATOM   1230  CB  GLN A  78      24.666   5.942  -8.732  1.00 81.75           C  
ATOM   1231  HB2 GLN A  78      25.621   5.502  -8.444  1.00 81.75           H  
ATOM   1232  HB3 GLN A  78      24.343   5.442  -9.645  1.00 81.75           H  
ATOM   1233  O   GLN A  78      22.084   3.926  -7.967  1.00 81.75           O  
ATOM   1234  CG  GLN A  78      24.881   7.438  -9.014  1.00 81.75           C  
ATOM   1235  HG2 GLN A  78      25.758   7.559  -9.649  1.00 81.75           H  
ATOM   1236  HG3 GLN A  78      25.057   7.967  -8.078  1.00 81.75           H  
ATOM   1237  CD  GLN A  78      23.697   8.099  -9.704  1.00 81.75           C  
ATOM   1238  NE2 GLN A  78      23.633   9.408  -9.737  1.00 81.75           N  
ATOM   1239 HE21 GLN A  78      22.962   9.840 -10.356  1.00 81.75           H  
ATOM   1240 HE22 GLN A  78      24.406   9.948  -9.373  1.00 81.75           H  
ATOM   1241  OE1 GLN A  78      22.823   7.457 -10.257  1.00 81.75           O  
ATOM   1242  N   THR A  79      24.049   3.343  -7.050  1.00 84.31           N  
ATOM   1243  H   THR A  79      24.987   3.628  -6.809  1.00 84.31           H  
ATOM   1244  CA  THR A  79      23.715   1.915  -6.915  1.00 84.31           C  
ATOM   1245  HA  THR A  79      23.419   1.525  -7.889  1.00 84.31           H  
ATOM   1246  C   THR A  79      22.548   1.682  -5.959  1.00 84.31           C  
ATOM   1247  CB  THR A  79      24.929   1.112  -6.434  1.00 84.31           C  
ATOM   1248  HB  THR A  79      25.256   1.486  -5.464  1.00 84.31           H  
ATOM   1249  O   THR A  79      21.597   0.986  -6.315  1.00 84.31           O  
ATOM   1250  CG2 THR A  79      24.642  -0.388  -6.322  1.00 84.31           C  
ATOM   1251 HG21 THR A  79      24.140  -0.605  -5.379  1.00 84.31           H  
ATOM   1252 HG22 THR A  79      24.006  -0.708  -7.147  1.00 84.31           H  
ATOM   1253 HG23 THR A  79      25.572  -0.955  -6.359  1.00 84.31           H  
ATOM   1254  OG1 THR A  79      25.976   1.267  -7.359  1.00 84.31           O  
ATOM   1255  HG1 THR A  79      26.803   1.284  -6.873  1.00 84.31           H  
ATOM   1256  N   PHE A  80      22.574   2.308  -4.776  1.00 82.50           N  
ATOM   1257  H   PHE A  80      23.367   2.889  -4.545  1.00 82.50           H  
ATOM   1258  CA  PHE A  80      21.465   2.222  -3.817  1.00 82.50           C  
ATOM   1259  HA  PHE A  80      21.322   1.183  -3.521  1.00 82.50           H  
ATOM   1260  C   PHE A  80      20.151   2.715  -4.433  1.00 82.50           C  
ATOM   1261  CB  PHE A  80      21.812   3.058  -2.577  1.00 82.50           C  
ATOM   1262  HB2 PHE A  80      22.678   2.625  -2.078  1.00 82.50           H  
ATOM   1263  HB3 PHE A  80      22.072   4.068  -2.895  1.00 82.50           H  
ATOM   1264  O   PHE A  80      19.115   2.072  -4.290  1.00 82.50           O  
ATOM   1265  CG  PHE A  80      20.673   3.141  -1.579  1.00 82.50           C  
ATOM   1266  CD1 PHE A  80      19.873   4.300  -1.509  1.00 82.50           C  
ATOM   1267  HD1 PHE A  80      20.072   5.142  -2.155  1.00 82.50           H  
ATOM   1268  CD2 PHE A  80      20.394   2.042  -0.744  1.00 82.50           C  
ATOM   1269  HD2 PHE A  80      20.988   1.142  -0.808  1.00 82.50           H  
ATOM   1270  CE1 PHE A  80      18.805   4.360  -0.596  1.00 82.50           C  
ATOM   1271  HE1 PHE A  80      18.187   5.244  -0.539  1.00 82.50           H  
ATOM   1272  CE2 PHE A  80      19.328   2.107   0.168  1.00 82.50           C  
ATOM   1273  HE2 PHE A  80      19.108   1.262   0.803  1.00 82.50           H  
ATOM   1274  CZ  PHE A  80      18.536   3.264   0.242  1.00 82.50           C  
ATOM   1275  HZ  PHE A  80      17.714   3.309   0.941  1.00 82.50           H  
ATOM   1276  N   ARG A  81      20.200   3.817  -5.190  1.00 80.38           N  
ATOM   1277  H   ARG A  81      21.076   4.317  -5.256  1.00 80.38           H  
ATOM   1278  CA  ARG A  81      19.029   4.337  -5.893  1.00 80.38           C  
ATOM   1279  HA  ARG A  81      18.234   4.506  -5.167  1.00 80.38           H  
ATOM   1280  C   ARG A  81      18.483   3.345  -6.911  1.00 80.38           C  
ATOM   1281  CB  ARG A  81      19.404   5.662  -6.553  1.00 80.38           C  
ATOM   1282  HB2 ARG A  81      19.835   6.331  -5.808  1.00 80.38           H  
ATOM   1283  HB3 ARG A  81      20.143   5.483  -7.333  1.00 80.38           H  
ATOM   1284  O   ARG A  81      17.285   3.112  -6.917  1.00 80.38           O  
ATOM   1285  CG  ARG A  81      18.167   6.343  -7.152  1.00 80.38           C  
ATOM   1286  HG2 ARG A  81      17.640   5.682  -7.840  1.00 80.38           H  
ATOM   1287  HG3 ARG A  81      17.489   6.626  -6.347  1.00 80.38           H  
ATOM   1288  CD  ARG A  81      18.596   7.601  -7.909  1.00 80.38           C  
ATOM   1289  HD2 ARG A  81      17.709   8.201  -8.112  1.00 80.38           H  
ATOM   1290  HD3 ARG A  81      19.261   8.179  -7.268  1.00 80.38           H  
ATOM   1291  NE  ARG A  81      19.262   7.274  -9.190  1.00 80.38           N  
ATOM   1292  HE  ARG A  81      19.212   6.320  -9.516  1.00 80.38           H  
ATOM   1293  NH1 ARG A  81      20.000   9.390  -9.568  1.00 80.38           N  
ATOM   1294 HH11 ARG A  81      20.334  10.107 -10.196  1.00 80.38           H  
ATOM   1295 HH12 ARG A  81      19.610   9.665  -8.678  1.00 80.38           H  
ATOM   1296  NH2 ARG A  81      20.283   7.824 -11.133  1.00 80.38           N  
ATOM   1297 HH21 ARG A  81      20.924   8.438 -11.615  1.00 80.38           H  
ATOM   1298 HH22 ARG A  81      20.315   6.844 -11.377  1.00 80.38           H  
ATOM   1299  CZ  ARG A  81      19.856   8.161  -9.958  1.00 80.38           C  
ATOM   1300  N   GLN A  82      19.330   2.764  -7.759  1.00 81.06           N  
ATOM   1301  H   GLN A  82      20.315   2.972  -7.683  1.00 81.06           H  
ATOM   1302  CA  GLN A  82      18.880   1.771  -8.742  1.00 81.06           C  
ATOM   1303  HA  GLN A  82      18.113   2.212  -9.378  1.00 81.06           H  
ATOM   1304  C   GLN A  82      18.244   0.551  -8.070  1.00 81.06           C  
ATOM   1305  CB  GLN A  82      20.047   1.317  -9.625  1.00 81.06           C  
ATOM   1306  HB2 GLN A  82      19.729   0.447 -10.199  1.00 81.06           H  
ATOM   1307  HB3 GLN A  82      20.886   1.022  -8.994  1.00 81.06           H  
ATOM   1308  O   GLN A  82      17.211   0.076  -8.535  1.00 81.06           O  
ATOM   1309  CG  GLN A  82      20.496   2.391 -10.623  1.00 81.06           C  
ATOM   1310  HG2 GLN A  82      20.823   3.283 -10.089  1.00 81.06           H  
ATOM   1311  HG3 GLN A  82      19.650   2.652 -11.258  1.00 81.06           H  
ATOM   1312  CD  GLN A  82      21.640   1.901 -11.506  1.00 81.06           C  
ATOM   1313  NE2 GLN A  82      21.898   2.546 -12.620  1.00 81.06           N  
ATOM   1314 HE21 GLN A  82      22.622   2.133 -13.191  1.00 81.06           H  
ATOM   1315 HE22 GLN A  82      21.308   3.301 -12.938  1.00 81.06           H  
ATOM   1316  OE1 GLN A  82      22.331   0.940 -11.226  1.00 81.06           O  
ATOM   1317  N   GLN A  83      18.812   0.093  -6.950  1.00 83.69           N  
ATOM   1318  H   GLN A  83      19.664   0.524  -6.619  1.00 83.69           H  
ATOM   1319  CA  GLN A  83      18.230  -0.997  -6.169  1.00 83.69           C  
ATOM   1320  HA  GLN A  83      18.091  -1.861  -6.819  1.00 83.69           H  
ATOM   1321  C   GLN A  83      16.856  -0.623  -5.617  1.00 83.69           C  
ATOM   1322  CB  GLN A  83      19.166  -1.391  -5.026  1.00 83.69           C  
ATOM   1323  HB2 GLN A  83      18.633  -2.050  -4.340  1.00 83.69           H  
ATOM   1324  HB3 GLN A  83      19.466  -0.497  -4.480  1.00 83.69           H  
ATOM   1325  O   GLN A  83      15.915  -1.385  -5.805  1.00 83.69           O  
ATOM   1326  CG  GLN A  83      20.402  -2.132  -5.547  1.00 83.69           C  
ATOM   1327  HG2 GLN A  83      20.079  -3.060  -6.020  1.00 83.69           H  
ATOM   1328  HG3 GLN A  83      20.906  -1.516  -6.291  1.00 83.69           H  
ATOM   1329  CD  GLN A  83      21.400  -2.467  -4.445  1.00 83.69           C  
ATOM   1330  NE2 GLN A  83      22.266  -3.429  -4.667  1.00 83.69           N  
ATOM   1331 HE21 GLN A  83      22.876  -3.661  -3.897  1.00 83.69           H  
ATOM   1332 HE22 GLN A  83      22.246  -3.938  -5.540  1.00 83.69           H  
ATOM   1333  OE1 GLN A  83      21.449  -1.881  -3.378  1.00 83.69           O  
ATOM   1334  N   LEU A  84      16.714   0.562  -5.014  1.00 81.19           N  
ATOM   1335  H   LEU A  84      17.534   1.135  -4.871  1.00 81.19           H  
ATOM   1336  CA  LEU A  84      15.424   1.048  -4.510  1.00 81.19           C  
ATOM   1337  HA  LEU A  84      15.045   0.325  -3.788  1.00 81.19           H  
ATOM   1338  C   LEU A  84      14.373   1.177  -5.627  1.00 81.19           C  
ATOM   1339  CB  LEU A  84      15.655   2.404  -3.813  1.00 81.19           C  
ATOM   1340  HB2 LEU A  84      16.034   3.100  -4.561  1.00 81.19           H  
ATOM   1341  HB3 LEU A  84      16.414   2.283  -3.041  1.00 81.19           H  
ATOM   1342  O   LEU A  84      13.227   0.786  -5.428  1.00 81.19           O  
ATOM   1343  CG  LEU A  84      14.385   3.016  -3.185  1.00 81.19           C  
ATOM   1344  HG  LEU A  84      13.573   3.034  -3.912  1.00 81.19           H  
ATOM   1345  CD1 LEU A  84      13.932   2.245  -1.948  1.00 81.19           C  
ATOM   1346 HD11 LEU A  84      14.743   2.188  -1.221  1.00 81.19           H  
ATOM   1347 HD12 LEU A  84      13.079   2.745  -1.489  1.00 81.19           H  
ATOM   1348 HD13 LEU A  84      13.625   1.238  -2.230  1.00 81.19           H  
ATOM   1349  CD2 LEU A  84      14.661   4.459  -2.773  1.00 81.19           C  
ATOM   1350 HD21 LEU A  84      14.998   5.025  -3.642  1.00 81.19           H  
ATOM   1351 HD22 LEU A  84      13.744   4.911  -2.395  1.00 81.19           H  
ATOM   1352 HD23 LEU A  84      15.424   4.488  -1.996  1.00 81.19           H  
ATOM   1353  N   LEU A  85      14.759   1.706  -6.798  1.00 81.81           N  
ATOM   1354  H   LEU A  85      15.723   1.991  -6.887  1.00 81.81           H  
ATOM   1355  CA  LEU A  85      13.874   1.844  -7.965  1.00 81.81           C  
ATOM   1356  HA  LEU A  85      12.993   2.426  -7.693  1.00 81.81           H  
ATOM   1357  C   LEU A  85      13.349   0.492  -8.442  1.00 81.81           C  
ATOM   1358  CB  LEU A  85      14.622   2.504  -9.141  1.00 81.81           C  
ATOM   1359  HB2 LEU A  85      14.008   2.400 -10.036  1.00 81.81           H  
ATOM   1360  HB3 LEU A  85      15.542   1.943  -9.310  1.00 81.81           H  
ATOM   1361  O   LEU A  85      12.152   0.340  -8.645  1.00 81.81           O  
ATOM   1362  CG  LEU A  85      14.973   3.988  -8.994  1.00 81.81           C  
ATOM   1363  HG  LEU A  85      15.462   4.170  -8.037  1.00 81.81           H  
ATOM   1364  CD1 LEU A  85      15.899   4.470 -10.122  1.00 81.81           C  
ATOM   1365 HD11 LEU A  85      16.885   4.697  -9.717  1.00 81.81           H  
ATOM   1366 HD12 LEU A  85      16.011   3.689 -10.873  1.00 81.81           H  
ATOM   1367 HD13 LEU A  85      15.499   5.351 -10.624  1.00 81.81           H  
ATOM   1368  CD2 LEU A  85      13.730   4.848  -9.024  1.00 81.81           C  
ATOM   1369 HD21 LEU A  85      12.958   4.396  -8.402  1.00 81.81           H  
ATOM   1370 HD22 LEU A  85      13.341   4.921 -10.040  1.00 81.81           H  
ATOM   1371 HD23 LEU A  85      13.998   5.825  -8.621  1.00 81.81           H  
ATOM   1372  N   PHE A  86      14.250  -0.474  -8.609  1.00 84.12           N  
ATOM   1373  H   PHE A  86      15.225  -0.277  -8.432  1.00 84.12           H  
ATOM   1374  CA  PHE A  86      13.902  -1.790  -9.123  1.00 84.12           C  
ATOM   1375  HA  PHE A  86      13.287  -1.683 -10.016  1.00 84.12           H  
ATOM   1376  C   PHE A  86      13.089  -2.594  -8.101  1.00 84.12           C  
ATOM   1377  CB  PHE A  86      15.207  -2.494  -9.505  1.00 84.12           C  
ATOM   1378  HB2 PHE A  86      15.708  -1.910 -10.277  1.00 84.12           H  
ATOM   1379  HB3 PHE A  86      15.864  -2.535  -8.637  1.00 84.12           H  
ATOM   1380  O   PHE A  86      12.046  -3.146  -8.432  1.00 84.12           O  
ATOM   1381  CG  PHE A  86      15.000  -3.890 -10.036  1.00 84.12           C  
ATOM   1382  CD1 PHE A  86      15.238  -5.000  -9.205  1.00 84.12           C  
ATOM   1383  HD1 PHE A  86      15.573  -4.858  -8.188  1.00 84.12           H  
ATOM   1384  CD2 PHE A  86      14.538  -4.071 -11.353  1.00 84.12           C  
ATOM   1385  HD2 PHE A  86      14.323  -3.222 -11.985  1.00 84.12           H  
ATOM   1386  CE1 PHE A  86      15.016  -6.298  -9.695  1.00 84.12           C  
ATOM   1387  HE1 PHE A  86      15.170  -7.156  -9.058  1.00 84.12           H  
ATOM   1388  CE2 PHE A  86      14.317  -5.368 -11.840  1.00 84.12           C  
ATOM   1389  HE2 PHE A  86      13.923  -5.510 -12.835  1.00 84.12           H  
ATOM   1390  CZ  PHE A  86      14.557  -6.479 -11.012  1.00 84.12           C  
ATOM   1391  HZ  PHE A  86      14.352  -7.471 -11.385  1.00 84.12           H  
ATOM   1392  N   GLN A  87      13.521  -2.610  -6.834  1.00 86.38           N  
ATOM   1393  H   GLN A  87      14.347  -2.079  -6.596  1.00 86.38           H  
ATOM   1394  CA  GLN A  87      12.854  -3.378  -5.777  1.00 86.38           C  
ATOM   1395  HA  GLN A  87      12.763  -4.416  -6.095  1.00 86.38           H  
ATOM   1396  C   GLN A  87      11.436  -2.876  -5.490  1.00 86.38           C  
ATOM   1397  CB  GLN A  87      13.689  -3.326  -4.492  1.00 86.38           C  
ATOM   1398  HB2 GLN A  87      13.926  -2.288  -4.258  1.00 86.38           H  
ATOM   1399  HB3 GLN A  87      13.101  -3.731  -3.668  1.00 86.38           H  
ATOM   1400  O   GLN A  87      10.566  -3.693  -5.188  1.00 86.38           O  
ATOM   1401  CG  GLN A  87      14.973  -4.157  -4.605  1.00 86.38           C  
ATOM   1402  HG2 GLN A  87      15.538  -3.856  -5.487  1.00 86.38           H  
ATOM   1403  HG3 GLN A  87      14.696  -5.205  -4.721  1.00 86.38           H  
ATOM   1404  CD  GLN A  87      15.873  -4.030  -3.379  1.00 86.38           C  
ATOM   1405  NE2 GLN A  87      16.820  -4.924  -3.210  1.00 86.38           N  
ATOM   1406 HE21 GLN A  87      17.319  -4.854  -2.335  1.00 86.38           H  
ATOM   1407 HE22 GLN A  87      16.901  -5.705  -3.846  1.00 86.38           H  
ATOM   1408  OE1 GLN A  87      15.762  -3.153  -2.540  1.00 86.38           O  
ATOM   1409  N   SER A  88      11.190  -1.565  -5.603  1.00 85.81           N  
ATOM   1410  H   SER A  88      11.935  -0.941  -5.876  1.00 85.81           H  
ATOM   1411  CA  SER A  88       9.858  -1.002  -5.364  1.00 85.81           C  
ATOM   1412  HA  SER A  88       9.534  -1.317  -4.372  1.00 85.81           H  
ATOM   1413  C   SER A  88       8.821  -1.520  -6.358  1.00 85.81           C  
ATOM   1414  CB  SER A  88       9.887   0.527  -5.359  1.00 85.81           C  
ATOM   1415  HB2 SER A  88      10.690   0.858  -4.701  1.00 85.81           H  
ATOM   1416  HB3 SER A  88       8.945   0.905  -4.961  1.00 85.81           H  
ATOM   1417  O   SER A  88       7.708  -1.831  -5.948  1.00 85.81           O  
ATOM   1418  OG  SER A  88      10.079   1.052  -6.656  1.00 85.81           O  
ATOM   1419  HG  SER A  88      10.537   1.892  -6.585  1.00 85.81           H  
ATOM   1420  N   VAL A  89       9.190  -1.672  -7.635  1.00 91.69           N  
ATOM   1421  H   VAL A  89      10.102  -1.335  -7.908  1.00 91.69           H  
ATOM   1422  CA  VAL A  89       8.303  -2.213  -8.675  1.00 91.69           C  
ATOM   1423  HA  VAL A  89       7.285  -1.884  -8.466  1.00 91.69           H  
ATOM   1424  C   VAL A  89       8.285  -3.744  -8.659  1.00 91.69           C  
ATOM   1425  CB  VAL A  89       8.686  -1.670 -10.065  1.00 91.69           C  
ATOM   1426  HB  VAL A  89       9.680  -2.020 -10.342  1.00 91.69           H  
ATOM   1427  O   VAL A  89       7.208  -4.341  -8.742  1.00 91.69           O  
ATOM   1428  CG1 VAL A  89       7.670  -2.174 -11.090  1.00 91.69           C  
ATOM   1429 HG11 VAL A  89       7.789  -1.628 -12.026  1.00 91.69           H  
ATOM   1430 HG12 VAL A  89       7.837  -3.232 -11.289  1.00 91.69           H  
ATOM   1431 HG13 VAL A  89       6.653  -2.018 -10.728  1.00 91.69           H  
ATOM   1432  CG2 VAL A  89       8.681  -0.134 -10.079  1.00 91.69           C  
ATOM   1433 HG21 VAL A  89       7.785   0.240  -9.584  1.00 91.69           H  
ATOM   1434 HG22 VAL A  89       8.707   0.225 -11.108  1.00 91.69           H  
ATOM   1435 HG23 VAL A  89       9.568   0.231  -9.562  1.00 91.69           H  
ATOM   1436  N   GLN A  90       9.448  -4.386  -8.489  1.00 92.06           N  
ATOM   1437  H   GLN A  90      10.299  -3.844  -8.447  1.00 92.06           H  
ATOM   1438  CA  GLN A  90       9.580  -5.844  -8.550  1.00 92.06           C  
ATOM   1439  HA  GLN A  90       9.249  -6.170  -9.536  1.00 92.06           H  
ATOM   1440  C   GLN A  90       8.700  -6.556  -7.520  1.00 92.06           C  
ATOM   1441  CB  GLN A  90      11.059  -6.233  -8.375  1.00 92.06           C  
ATOM   1442  HB2 GLN A  90      11.371  -6.039  -7.349  1.00 92.06           H  
ATOM   1443  HB3 GLN A  90      11.680  -5.630  -9.038  1.00 92.06           H  
ATOM   1444  O   GLN A  90       8.048  -7.539  -7.855  1.00 92.06           O  
ATOM   1445  CG  GLN A  90      11.319  -7.712  -8.709  1.00 92.06           C  
ATOM   1446  HG2 GLN A  90      12.366  -7.953  -8.526  1.00 92.06           H  
ATOM   1447  HG3 GLN A  90      10.725  -8.346  -8.051  1.00 92.06           H  
ATOM   1448  CD  GLN A  90      10.965  -8.019 -10.168  1.00 92.06           C  
ATOM   1449  NE2 GLN A  90      10.230  -9.073 -10.439  1.00 92.06           N  
ATOM   1450 HE21 GLN A  90       9.728  -9.078 -11.316  1.00 92.06           H  
ATOM   1451 HE22 GLN A  90       9.945  -9.716  -9.715  1.00 92.06           H  
ATOM   1452  OE1 GLN A  90      11.293  -7.266 -11.072  1.00 92.06           O  
ATOM   1453  N   ALA A  91       8.606  -6.022  -6.297  1.00 92.38           N  
ATOM   1454  H   ALA A  91       9.151  -5.200  -6.083  1.00 92.38           H  
ATOM   1455  CA  ALA A  91       7.765  -6.598  -5.245  1.00 92.38           C  
ATOM   1456  HA  ALA A  91       8.112  -7.610  -5.037  1.00 92.38           H  
ATOM   1457  C   ALA A  91       6.279  -6.704  -5.651  1.00 92.38           C  
ATOM   1458  CB  ALA A  91       7.931  -5.749  -3.976  1.00 92.38           C  
ATOM   1459  HB1 ALA A  91       8.984  -5.695  -3.699  1.00 92.38           H  
ATOM   1460  HB2 ALA A  91       7.552  -4.742  -4.149  1.00 92.38           H  
ATOM   1461  HB3 ALA A  91       7.375  -6.206  -3.157  1.00 92.38           H  
ATOM   1462  O   ALA A  91       5.603  -7.662  -5.285  1.00 92.38           O  
ATOM   1463  N   PHE A  92       5.772  -5.753  -6.442  1.00 94.81           N  
ATOM   1464  H   PHE A  92       6.392  -5.029  -6.775  1.00 94.81           H  
ATOM   1465  CA  PHE A  92       4.402  -5.782  -6.962  1.00 94.81           C  
ATOM   1466  HA  PHE A  92       3.737  -6.184  -6.197  1.00 94.81           H  
ATOM   1467  C   PHE A  92       4.281  -6.685  -8.191  1.00 94.81           C  
ATOM   1468  CB  PHE A  92       3.948  -4.357  -7.299  1.00 94.81           C  
ATOM   1469  HB2 PHE A  92       4.704  -3.875  -7.918  1.00 94.81           H  
ATOM   1470  HB3 PHE A  92       3.029  -4.416  -7.883  1.00 94.81           H  
ATOM   1471  O   PHE A  92       3.285  -7.397  -8.323  1.00 94.81           O  
ATOM   1472  CG  PHE A  92       3.676  -3.494  -6.088  1.00 94.81           C  
ATOM   1473  CD1 PHE A  92       2.354  -3.210  -5.709  1.00 94.81           C  
ATOM   1474  HD1 PHE A  92       1.535  -3.586  -6.305  1.00 94.81           H  
ATOM   1475  CD2 PHE A  92       4.740  -2.970  -5.337  1.00 94.81           C  
ATOM   1476  HD2 PHE A  92       5.760  -3.187  -5.618  1.00 94.81           H  
ATOM   1477  CE1 PHE A  92       2.092  -2.418  -4.580  1.00 94.81           C  
ATOM   1478  HE1 PHE A  92       1.077  -2.199  -4.283  1.00 94.81           H  
ATOM   1479  CE2 PHE A  92       4.488  -2.163  -4.219  1.00 94.81           C  
ATOM   1480  HE2 PHE A  92       5.311  -1.761  -3.647  1.00 94.81           H  
ATOM   1481  CZ  PHE A  92       3.164  -1.888  -3.846  1.00 94.81           C  
ATOM   1482  HZ  PHE A  92       2.969  -1.257  -2.992  1.00 94.81           H  
ATOM   1483  N   ALA A  93       5.283  -6.664  -9.077  1.00 93.62           N  
ATOM   1484  H   ALA A  93       6.073  -6.058  -8.906  1.00 93.62           H  
ATOM   1485  CA  ALA A  93       5.314  -7.497 -10.281  1.00 93.62           C  
ATOM   1486  HA  ALA A  93       4.394  -7.324 -10.839  1.00 93.62           H  
ATOM   1487  C   ALA A  93       5.354  -8.997  -9.941  1.00 93.62           C  
ATOM   1488  CB  ALA A  93       6.496  -7.068 -11.169  1.00 93.62           C  
ATOM   1489  HB1 ALA A  93       6.124  -6.772 -12.149  1.00 93.62           H  
ATOM   1490  HB2 ALA A  93       7.191  -7.898 -11.304  1.00 93.62           H  
ATOM   1491  HB3 ALA A  93       7.037  -6.228 -10.734  1.00 93.62           H  
ATOM   1492  O   ALA A  93       4.590  -9.769 -10.513  1.00 93.62           O  
ATOM   1493  N   ASP A  94       6.170  -9.391  -8.957  1.00 94.38           N  
ATOM   1494  H   ASP A  94       6.795  -8.708  -8.552  1.00 94.38           H  
ATOM   1495  CA  ASP A  94       6.268 -10.782  -8.485  1.00 94.38           C  
ATOM   1496  HA  ASP A  94       6.543 -11.429  -9.317  1.00 94.38           H  
ATOM   1497  C   ASP A  94       4.949 -11.298  -7.910  1.00 94.38           C  
ATOM   1498  CB  ASP A  94       7.333 -10.898  -7.378  1.00 94.38           C  
ATOM   1499  HB2 ASP A  94       7.257 -11.888  -6.929  1.00 94.38           H  
ATOM   1500  HB3 ASP A  94       7.136 -10.165  -6.596  1.00 94.38           H  
ATOM   1501  O   ASP A  94       4.648 -12.493  -7.980  1.00 94.38           O  
ATOM   1502  CG  ASP A  94       8.770 -10.766  -7.881  1.00 94.38           C  
ATOM   1503  OD1 ASP A  94       9.000 -11.019  -9.082  1.00 94.38           O  
ATOM   1504  OD2 ASP A  94       9.665 -10.482  -7.055  1.00 94.38           O  
ATOM   1505  N   LEU A  95       4.167 -10.397  -7.311  1.00 94.81           N  
ATOM   1506  H   LEU A  95       4.488  -9.440  -7.267  1.00 94.81           H  
ATOM   1507  CA  LEU A  95       2.899 -10.750  -6.703  1.00 94.81           C  
ATOM   1508  HA  LEU A  95       2.991 -11.773  -6.339  1.00 94.81           H  
ATOM   1509  C   LEU A  95       1.754 -10.804  -7.698  1.00 94.81           C  
ATOM   1510  CB  LEU A  95       2.591  -9.819  -5.520  1.00 94.81           C  
ATOM   1511  HB2 LEU A  95       1.565  -9.995  -5.196  1.00 94.81           H  
ATOM   1512  HB3 LEU A  95       2.679  -8.786  -5.858  1.00 94.81           H  
ATOM   1513  O   LEU A  95       0.814 -11.546  -7.419  1.00 94.81           O  
ATOM   1514  CG  LEU A  95       3.536 -10.051  -4.327  1.00 94.81           C  
ATOM   1515  HG  LEU A  95       4.573  -9.950  -4.650  1.00 94.81           H  
ATOM   1516  CD1 LEU A  95       3.276  -9.037  -3.212  1.00 94.81           C  
ATOM   1517 HD11 LEU A  95       3.775  -8.108  -3.489  1.00 94.81           H  
ATOM   1518 HD12 LEU A  95       2.210  -8.859  -3.074  1.00 94.81           H  
ATOM   1519 HD13 LEU A  95       3.716  -9.370  -2.272  1.00 94.81           H  
ATOM   1520  CD2 LEU A  95       3.386 -11.447  -3.730  1.00 94.81           C  
ATOM   1521 HD21 LEU A  95       2.383 -11.594  -3.329  1.00 94.81           H  
ATOM   1522 HD22 LEU A  95       4.151 -11.529  -2.958  1.00 94.81           H  
ATOM   1523 HD23 LEU A  95       3.618 -12.219  -4.464  1.00 94.81           H  
ATOM   1524  N   ASP A  96       1.815 -10.072  -8.812  1.00 93.12           N  
ATOM   1525  H   ASP A  96       2.653  -9.536  -8.988  1.00 93.12           H  
ATOM   1526  CA  ASP A  96       0.718  -9.970  -9.786  1.00 93.12           C  
ATOM   1527  HA  ASP A  96       0.933  -9.128 -10.444  1.00 93.12           H  
ATOM   1528  C   ASP A  96      -0.617  -9.661  -9.073  1.00 93.12           C  
ATOM   1529  CB  ASP A  96       0.694 -11.224 -10.679  1.00 93.12           C  
ATOM   1530  HB2 ASP A  96       0.456 -12.101 -10.078  1.00 93.12           H  
ATOM   1531  HB3 ASP A  96       1.688 -11.372 -11.102  1.00 93.12           H  
ATOM   1532  O   ASP A  96      -1.505 -10.508  -8.917  1.00 93.12           O  
ATOM   1533  CG  ASP A  96      -0.314 -11.106 -11.826  1.00 93.12           C  
ATOM   1534  OD1 ASP A  96      -0.527  -9.969 -12.302  1.00 93.12           O  
ATOM   1535  OD2 ASP A  96      -0.862 -12.163 -12.225  1.00 93.12           O  
ATOM   1536  N   LEU A  97      -0.691  -8.471  -8.462  1.00 94.31           N  
ATOM   1537  H   LEU A  97       0.072  -7.824  -8.599  1.00 94.31           H  
ATOM   1538  CA  LEU A  97      -1.830  -8.075  -7.628  1.00 94.31           C  
ATOM   1539  HA  LEU A  97      -2.044  -8.888  -6.934  1.00 94.31           H  
ATOM   1540  C   LEU A  97      -3.094  -7.874  -8.458  1.00 94.31           C  
ATOM   1541  CB  LEU A  97      -1.532  -6.792  -6.830  1.00 94.31           C  
ATOM   1542  HB2 LEU A  97      -2.441  -6.479  -6.317  1.00 94.31           H  
ATOM   1543  HB3 LEU A  97      -1.270  -6.007  -7.539  1.00 94.31           H  
ATOM   1544  O   LEU A  97      -3.138  -7.049  -9.374  1.00 94.31           O  
ATOM   1545  CG  LEU A  97      -0.400  -6.909  -5.806  1.00 94.31           C  
ATOM   1546  HG  LEU A  97       0.508  -7.241  -6.310  1.00 94.31           H  
ATOM   1547  CD1 LEU A  97      -0.147  -5.548  -5.157  1.00 94.31           C  
ATOM   1548 HD11 LEU A  97      -0.169  -4.773  -5.923  1.00 94.31           H  
ATOM   1549 HD12 LEU A  97       0.830  -5.553  -4.674  1.00 94.31           H  
ATOM   1550 HD13 LEU A  97      -0.916  -5.310  -4.422  1.00 94.31           H  
ATOM   1551  CD2 LEU A  97      -0.744  -7.881  -4.691  1.00 94.31           C  
ATOM   1552 HD21 LEU A  97       0.164  -8.069  -4.118  1.00 94.31           H  
ATOM   1553 HD22 LEU A  97      -1.107  -8.829  -5.088  1.00 94.31           H  
ATOM   1554 HD23 LEU A  97      -1.512  -7.449  -4.048  1.00 94.31           H  
ATOM   1555  N   ALA A  98      -4.174  -8.534  -8.037  1.00 93.88           N  
ATOM   1556  H   ALA A  98      -4.081  -9.150  -7.242  1.00 93.88           H  
ATOM   1557  CA  ALA A  98      -5.498  -8.145  -8.503  1.00 93.88           C  
ATOM   1558  HA  ALA A  98      -5.475  -8.091  -9.591  1.00 93.88           H  
ATOM   1559  C   ALA A  98      -5.853  -6.747  -7.968  1.00 93.88           C  
ATOM   1560  CB  ALA A  98      -6.525  -9.204  -8.091  1.00 93.88           C  
ATOM   1561  HB1 ALA A  98      -6.103 -10.198  -8.235  1.00 93.88           H  
ATOM   1562  HB2 ALA A  98      -7.417  -9.093  -8.708  1.00 93.88           H  
ATOM   1563  HB3 ALA A  98      -6.799  -9.072  -7.044  1.00 93.88           H  
ATOM   1564  O   ALA A  98      -5.435  -6.365  -6.870  1.00 93.88           O  
ATOM   1565  N   GLN A  99      -6.662  -5.993  -8.713  1.00 93.62           N  
ATOM   1566  H   GLN A  99      -6.992  -6.346  -9.601  1.00 93.62           H  
ATOM   1567  CA  GLN A  99      -7.047  -4.633  -8.331  1.00 93.62           C  
ATOM   1568  HA  GLN A  99      -6.154  -4.007  -8.335  1.00 93.62           H  
ATOM   1569  C   GLN A  99      -7.665  -4.567  -6.922  1.00 93.62           C  
ATOM   1570  CB  GLN A  99      -8.013  -4.106  -9.398  1.00 93.62           C  
ATOM   1571  HB2 GLN A  99      -7.518  -4.142 -10.368  1.00 93.62           H  
ATOM   1572  HB3 GLN A  99      -8.897  -4.743  -9.436  1.00 93.62           H  
ATOM   1573  O   GLN A  99      -7.386  -3.641  -6.164  1.00 93.62           O  
ATOM   1574  CG  GLN A  99      -8.456  -2.662  -9.125  1.00 93.62           C  
ATOM   1575  HG2 GLN A  99      -7.579  -2.031  -8.985  1.00 93.62           H  
ATOM   1576  HG3 GLN A  99      -9.063  -2.639  -8.220  1.00 93.62           H  
ATOM   1577  CD  GLN A  99      -9.282  -2.073 -10.260  1.00 93.62           C  
ATOM   1578  NE2 GLN A  99      -9.768  -0.869 -10.096  1.00 93.62           N  
ATOM   1579 HE21 GLN A  99      -9.528  -0.338  -9.271  1.00 93.62           H  
ATOM   1580 HE22 GLN A  99     -10.343  -0.538 -10.857  1.00 93.62           H  
ATOM   1581  OE1 GLN A  99      -9.513  -2.658 -11.302  1.00 93.62           O  
ATOM   1582  N   GLU A 100      -8.474  -5.556  -6.540  1.00 94.50           N  
ATOM   1583  H   GLU A 100      -8.698  -6.285  -7.202  1.00 94.50           H  
ATOM   1584  CA  GLU A 100      -9.101  -5.617  -5.216  1.00 94.50           C  
ATOM   1585  HA  GLU A 100      -9.577  -4.658  -5.012  1.00 94.50           H  
ATOM   1586  C   GLU A 100      -8.082  -5.866  -4.096  1.00 94.50           C  
ATOM   1587  CB  GLU A 100     -10.176  -6.718  -5.175  1.00 94.50           C  
ATOM   1588  HB2 GLU A 100      -9.710  -7.697  -5.286  1.00 94.50           H  
ATOM   1589  HB3 GLU A 100     -10.650  -6.690  -4.194  1.00 94.50           H  
ATOM   1590  O   GLU A 100      -8.195  -5.274  -3.022  1.00 94.50           O  
ATOM   1591  CG  GLU A 100     -11.294  -6.551  -6.218  1.00 94.50           C  
ATOM   1592  HG2 GLU A 100     -12.189  -7.025  -5.814  1.00 94.50           H  
ATOM   1593  HG3 GLU A 100     -11.517  -5.490  -6.331  1.00 94.50           H  
ATOM   1594  CD  GLU A 100     -11.001  -7.188  -7.590  1.00 94.50           C  
ATOM   1595  OE1 GLU A 100     -11.974  -7.342  -8.358  1.00 94.50           O  
ATOM   1596  OE2 GLU A 100      -9.830  -7.555  -7.856  1.00 94.50           O  
ATOM   1597  N   GLU A 101      -7.073  -6.712  -4.344  1.00 95.75           N  
ATOM   1598  H   GLU A 101      -6.974  -7.059  -5.288  1.00 95.75           H  
ATOM   1599  CA  GLU A 101      -5.963  -6.940  -3.408  1.00 95.75           C  
ATOM   1600  HA  GLU A 101      -6.364  -7.222  -2.434  1.00 95.75           H  
ATOM   1601  C   GLU A 101      -5.187  -5.630  -3.207  1.00 95.75           C  
ATOM   1602  CB  GLU A 101      -5.022  -8.066  -3.907  1.00 95.75           C  
ATOM   1603  HB2 GLU A 101      -4.164  -8.116  -3.237  1.00 95.75           H  
ATOM   1604  HB3 GLU A 101      -4.657  -7.798  -4.899  1.00 95.75           H  
ATOM   1605  O   GLU A 101      -4.953  -5.228  -2.068  1.00 95.75           O  
ATOM   1606  CG  GLU A 101      -5.663  -9.472  -3.959  1.00 95.75           C  
ATOM   1607  HG2 GLU A 101      -6.627  -9.406  -4.464  1.00 95.75           H  
ATOM   1608  HG3 GLU A 101      -5.852  -9.791  -2.934  1.00 95.75           H  
ATOM   1609  CD  GLU A 101      -4.807 -10.557  -4.667  1.00 95.75           C  
ATOM   1610  OE1 GLU A 101      -5.045 -11.774  -4.443  1.00 95.75           O  
ATOM   1611  OE2 GLU A 101      -3.910 -10.231  -5.477  1.00 95.75           O  
ATOM   1612  N   PHE A 102      -4.879  -4.915  -4.296  1.00 95.38           N  
ATOM   1613  H   PHE A 102      -5.124  -5.288  -5.202  1.00 95.38           H  
ATOM   1614  CA  PHE A 102      -4.205  -3.619  -4.242  1.00 95.38           C  
ATOM   1615  HA  PHE A 102      -3.244  -3.741  -3.742  1.00 95.38           H  
ATOM   1616  C   PHE A 102      -4.983  -2.570  -3.433  1.00 95.38           C  
ATOM   1617  CB  PHE A 102      -3.932  -3.128  -5.670  1.00 95.38           C  
ATOM   1618  HB2 PHE A 102      -3.154  -3.747  -6.119  1.00 95.38           H  
ATOM   1619  HB3 PHE A 102      -4.829  -3.245  -6.277  1.00 95.38           H  
ATOM   1620  O   PHE A 102      -4.416  -1.965  -2.525  1.00 95.38           O  
ATOM   1621  CG  PHE A 102      -3.492  -1.679  -5.713  1.00 95.38           C  
ATOM   1622  CD1 PHE A 102      -4.382  -0.681  -6.156  1.00 95.38           C  
ATOM   1623  HD1 PHE A 102      -5.362  -0.953  -6.518  1.00 95.38           H  
ATOM   1624  CD2 PHE A 102      -2.212  -1.323  -5.250  1.00 95.38           C  
ATOM   1625  HD2 PHE A 102      -1.525  -2.085  -4.913  1.00 95.38           H  
ATOM   1626  CE1 PHE A 102      -3.995   0.670  -6.124  1.00 95.38           C  
ATOM   1627  HE1 PHE A 102      -4.677   1.438  -6.458  1.00 95.38           H  
ATOM   1628  CE2 PHE A 102      -1.821   0.026  -5.234  1.00 95.38           C  
ATOM   1629  HE2 PHE A 102      -0.827   0.296  -4.909  1.00 95.38           H  
ATOM   1630  CZ  PHE A 102      -2.717   1.019  -5.657  1.00 95.38           C  
ATOM   1631  HZ  PHE A 102      -2.421   2.057  -5.620  1.00 95.38           H  
ATOM   1632  N   LEU A 103      -6.278  -2.367  -3.709  1.00 93.81           N  
ATOM   1633  H   LEU A 103      -6.695  -2.894  -4.463  1.00 93.81           H  
ATOM   1634  CA  LEU A 103      -7.075  -1.349  -3.006  1.00 93.81           C  
ATOM   1635  HA  LEU A 103      -6.564  -0.389  -3.086  1.00 93.81           H  
ATOM   1636  C   LEU A 103      -7.191  -1.637  -1.504  1.00 93.81           C  
ATOM   1637  CB  LEU A 103      -8.479  -1.248  -3.631  1.00 93.81           C  
ATOM   1638  HB2 LEU A 103      -8.910  -2.249  -3.662  1.00 93.81           H  
ATOM   1639  HB3 LEU A 103      -9.106  -0.633  -2.987  1.00 93.81           H  
ATOM   1640  O   LEU A 103      -7.162  -0.704  -0.702  1.00 93.81           O  
ATOM   1641  CG  LEU A 103      -8.515  -0.646  -5.045  1.00 93.81           C  
ATOM   1642  HG  LEU A 103      -7.823  -1.184  -5.692  1.00 93.81           H  
ATOM   1643  CD1 LEU A 103      -9.929  -0.787  -5.613  1.00 93.81           C  
ATOM   1644 HD11 LEU A 103      -9.956  -0.409  -6.635  1.00 93.81           H  
ATOM   1645 HD12 LEU A 103     -10.638  -0.228  -5.002  1.00 93.81           H  
ATOM   1646 HD13 LEU A 103     -10.213  -1.840  -5.620  1.00 93.81           H  
ATOM   1647  CD2 LEU A 103      -8.153   0.840  -5.076  1.00 93.81           C  
ATOM   1648 HD21 LEU A 103      -7.192   1.008  -4.591  1.00 93.81           H  
ATOM   1649 HD22 LEU A 103      -8.917   1.431  -4.571  1.00 93.81           H  
ATOM   1650 HD23 LEU A 103      -8.070   1.170  -6.112  1.00 93.81           H  
ATOM   1651  N   LEU A 104      -7.303  -2.911  -1.110  1.00 95.44           N  
ATOM   1652  H   LEU A 104      -7.310  -3.635  -1.815  1.00 95.44           H  
ATOM   1653  CA  LEU A 104      -7.363  -3.290   0.305  1.00 95.44           C  
ATOM   1654  HA  LEU A 104      -8.032  -2.604   0.825  1.00 95.44           H  
ATOM   1655  C   LEU A 104      -6.012  -3.159   0.995  1.00 95.44           C  
ATOM   1656  CB  LEU A 104      -7.884  -4.723   0.449  1.00 95.44           C  
ATOM   1657  HB2 LEU A 104      -7.742  -5.051   1.478  1.00 95.44           H  
ATOM   1658  HB3 LEU A 104      -7.293  -5.359  -0.210  1.00 95.44           H  
ATOM   1659  O   LEU A 104      -5.973  -2.683   2.123  1.00 95.44           O  
ATOM   1660  CG  LEU A 104      -9.368  -4.855   0.091  1.00 95.44           C  
ATOM   1661  HG  LEU A 104      -9.548  -4.392  -0.879  1.00 95.44           H  
ATOM   1662  CD1 LEU A 104      -9.758  -6.325  -0.020  1.00 95.44           C  
ATOM   1663 HD11 LEU A 104     -10.446  -6.404  -0.861  1.00 95.44           H  
ATOM   1664 HD12 LEU A 104     -10.237  -6.672   0.896  1.00 95.44           H  
ATOM   1665 HD13 LEU A 104      -8.885  -6.939  -0.242  1.00 95.44           H  
ATOM   1666  CD2 LEU A 104     -10.275  -4.187   1.129  1.00 95.44           C  
ATOM   1667 HD21 LEU A 104     -10.085  -4.606   2.117  1.00 95.44           H  
ATOM   1668 HD22 LEU A 104     -11.318  -4.343   0.851  1.00 95.44           H  
ATOM   1669 HD23 LEU A 104     -10.089  -3.113   1.148  1.00 95.44           H  
ATOM   1670  N   LEU A 105      -4.915  -3.529   0.331  1.00 95.38           N  
ATOM   1671  H   LEU A 105      -5.007  -3.923  -0.594  1.00 95.38           H  
ATOM   1672  CA  LEU A 105      -3.570  -3.291   0.856  1.00 95.38           C  
ATOM   1673  HA  LEU A 105      -3.472  -3.747   1.841  1.00 95.38           H  
ATOM   1674  C   LEU A 105      -3.306  -1.800   1.036  1.00 95.38           C  
ATOM   1675  CB  LEU A 105      -2.530  -3.887  -0.096  1.00 95.38           C  
ATOM   1676  HB2 LEU A 105      -1.553  -3.475   0.156  1.00 95.38           H  
ATOM   1677  HB3 LEU A 105      -2.769  -3.585  -1.116  1.00 95.38           H  
ATOM   1678  O   LEU A 105      -2.836  -1.391   2.089  1.00 95.38           O  
ATOM   1679  CG  LEU A 105      -2.432  -5.416  -0.027  1.00 95.38           C  
ATOM   1680  HG  LEU A 105      -3.401  -5.873  -0.224  1.00 95.38           H  
ATOM   1681  CD1 LEU A 105      -1.460  -5.865  -1.114  1.00 95.38           C  
ATOM   1682 HD11 LEU A 105      -1.375  -6.952  -1.109  1.00 95.38           H  
ATOM   1683 HD12 LEU A 105      -1.835  -5.549  -2.087  1.00 95.38           H  
ATOM   1684 HD13 LEU A 105      -0.477  -5.429  -0.937  1.00 95.38           H  
ATOM   1685  CD2 LEU A 105      -1.970  -5.883   1.356  1.00 95.38           C  
ATOM   1686 HD21 LEU A 105      -1.267  -5.172   1.790  1.00 95.38           H  
ATOM   1687 HD22 LEU A 105      -1.470  -6.849   1.288  1.00 95.38           H  
ATOM   1688 HD23 LEU A 105      -2.833  -5.983   2.015  1.00 95.38           H  
ATOM   1689  N   LEU A 106      -3.695  -0.974   0.066  1.00 92.56           N  
ATOM   1690  H   LEU A 106      -4.061  -1.364  -0.791  1.00 92.56           H  
ATOM   1691  CA  LEU A 106      -3.588   0.476   0.193  1.00 92.56           C  
ATOM   1692  HA  LEU A 106      -2.548   0.723   0.404  1.00 92.56           H  
ATOM   1693  C   LEU A 106      -4.419   0.995   1.372  1.00 92.56           C  
ATOM   1694  CB  LEU A 106      -4.011   1.103  -1.143  1.00 92.56           C  
ATOM   1695  HB2 LEU A 106      -3.433   0.636  -1.940  1.00 92.56           H  
ATOM   1696  HB3 LEU A 106      -5.064   0.886  -1.322  1.00 92.56           H  
ATOM   1697  O   LEU A 106      -3.940   1.813   2.152  1.00 92.56           O  
ATOM   1698  CG  LEU A 106      -3.798   2.621  -1.218  1.00 92.56           C  
ATOM   1699  HG  LEU A 106      -4.421   3.121  -0.476  1.00 92.56           H  
ATOM   1700  CD1 LEU A 106      -2.339   3.033  -0.986  1.00 92.56           C  
ATOM   1701 HD11 LEU A 106      -1.988   3.709  -1.766  1.00 92.56           H  
ATOM   1702 HD12 LEU A 106      -1.680   2.165  -0.989  1.00 92.56           H  
ATOM   1703 HD13 LEU A 106      -2.259   3.525  -0.016  1.00 92.56           H  
ATOM   1704  CD2 LEU A 106      -4.260   3.091  -2.591  1.00 92.56           C  
ATOM   1705 HD21 LEU A 106      -3.768   2.516  -3.376  1.00 92.56           H  
ATOM   1706 HD22 LEU A 106      -5.339   2.980  -2.689  1.00 92.56           H  
ATOM   1707 HD23 LEU A 106      -4.006   4.145  -2.700  1.00 92.56           H  
ATOM   1708  N   ALA A 107      -5.639   0.484   1.558  1.00 92.44           N  
ATOM   1709  H   ALA A 107      -6.008  -0.163   0.876  1.00 92.44           H  
ATOM   1710  CA  ALA A 107      -6.465   0.852   2.703  1.00 92.44           C  
ATOM   1711  HA  ALA A 107      -6.536   1.940   2.706  1.00 92.44           H  
ATOM   1712  C   ALA A 107      -5.845   0.444   4.053  1.00 92.44           C  
ATOM   1713  CB  ALA A 107      -7.864   0.268   2.509  1.00 92.44           C  
ATOM   1714  HB1 ALA A 107      -8.300   0.636   1.581  1.00 92.44           H  
ATOM   1715  HB2 ALA A 107      -8.503   0.571   3.339  1.00 92.44           H  
ATOM   1716  HB3 ALA A 107      -7.818  -0.821   2.485  1.00 92.44           H  
ATOM   1717  O   ALA A 107      -5.910   1.212   5.019  1.00 92.44           O  
ATOM   1718  N   ILE A 108      -5.217  -0.735   4.112  1.00 93.69           N  
ATOM   1719  H   ILE A 108      -5.227  -1.318   3.287  1.00 93.69           H  
ATOM   1720  CA  ILE A 108      -4.474  -1.221   5.280  1.00 93.69           C  
ATOM   1721  HA  ILE A 108      -5.109  -1.134   6.161  1.00 93.69           H  
ATOM   1722  C   ILE A 108      -3.243  -0.351   5.538  1.00 93.69           C  
ATOM   1723  CB  ILE A 108      -4.092  -2.707   5.115  1.00 93.69           C  
ATOM   1724  HB  ILE A 108      -3.567  -2.816   4.166  1.00 93.69           H  
ATOM   1725  O   ILE A 108      -3.115   0.100   6.667  1.00 93.69           O  
ATOM   1726  CG1 ILE A 108      -5.349  -3.607   5.115  1.00 93.69           C  
ATOM   1727 HG12 ILE A 108      -6.138  -3.140   4.526  1.00 93.69           H  
ATOM   1728 HG13 ILE A 108      -5.737  -3.707   6.128  1.00 93.69           H  
ATOM   1729  CG2 ILE A 108      -3.160  -3.187   6.243  1.00 93.69           C  
ATOM   1730 HG21 ILE A 108      -3.649  -3.105   7.214  1.00 93.69           H  
ATOM   1731 HG22 ILE A 108      -2.884  -4.225   6.061  1.00 93.69           H  
ATOM   1732 HG23 ILE A 108      -2.234  -2.612   6.263  1.00 93.69           H  
ATOM   1733  CD1 ILE A 108      -5.087  -4.999   4.525  1.00 93.69           C  
ATOM   1734 HD11 ILE A 108      -4.148  -5.023   3.973  1.00 93.69           H  
ATOM   1735 HD12 ILE A 108      -5.023  -5.734   5.328  1.00 93.69           H  
ATOM   1736 HD13 ILE A 108      -5.902  -5.268   3.853  1.00 93.69           H  
ATOM   1737  N   LEU A 109      -2.414  -0.051   4.526  1.00 91.12           N  
ATOM   1738  H   LEU A 109      -2.579  -0.485   3.630  1.00 91.12           H  
ATOM   1739  CA  LEU A 109      -1.245   0.841   4.641  1.00 91.12           C  
ATOM   1740  HA  LEU A 109      -0.496   0.367   5.276  1.00 91.12           H  
ATOM   1741  C   LEU A 109      -1.632   2.179   5.274  1.00 91.12           C  
ATOM   1742  CB  LEU A 109      -0.664   1.100   3.230  1.00 91.12           C  
ATOM   1743  HB2 LEU A 109      -1.444   1.546   2.613  1.00 91.12           H  
ATOM   1744  HB3 LEU A 109      -0.383   0.153   2.770  1.00 91.12           H  
ATOM   1745  O   LEU A 109      -0.967   2.695   6.167  1.00 91.12           O  
ATOM   1746  CG  LEU A 109       0.558   2.048   3.207  1.00 91.12           C  
ATOM   1747  HG  LEU A 109       0.343   2.944   3.788  1.00 91.12           H  
ATOM   1748  CD1 LEU A 109       1.803   1.389   3.803  1.00 91.12           C  
ATOM   1749 HD11 LEU A 109       2.235   0.679   3.098  1.00 91.12           H  
ATOM   1750 HD12 LEU A 109       1.558   0.863   4.725  1.00 91.12           H  
ATOM   1751 HD13 LEU A 109       2.541   2.155   4.044  1.00 91.12           H  
ATOM   1752  CD2 LEU A 109       0.861   2.518   1.776  1.00 91.12           C  
ATOM   1753 HD21 LEU A 109       0.326   3.448   1.581  1.00 91.12           H  
ATOM   1754 HD22 LEU A 109       0.556   1.760   1.055  1.00 91.12           H  
ATOM   1755 HD23 LEU A 109       1.928   2.706   1.653  1.00 91.12           H  
ATOM   1756  N   ILE A 110      -2.742   2.743   4.804  1.00 87.50           N  
ATOM   1757  H   ILE A 110      -3.210   2.298   4.028  1.00 87.50           H  
ATOM   1758  CA  ILE A 110      -3.239   4.011   5.320  1.00 87.50           C  
ATOM   1759  HA  ILE A 110      -2.412   4.722   5.324  1.00 87.50           H  
ATOM   1760  C   ILE A 110      -3.720   3.857   6.770  1.00 87.50           C  
ATOM   1761  CB  ILE A 110      -4.338   4.548   4.387  1.00 87.50           C  
ATOM   1762  HB  ILE A 110      -5.140   3.813   4.312  1.00 87.50           H  
ATOM   1763  O   ILE A 110      -3.543   4.748   7.597  1.00 87.50           O  
ATOM   1764  CG1 ILE A 110      -3.800   4.870   2.982  1.00 87.50           C  
ATOM   1765 HG12 ILE A 110      -3.183   5.765   3.063  1.00 87.50           H  
ATOM   1766 HG13 ILE A 110      -3.145   4.081   2.613  1.00 87.50           H  
ATOM   1767  CG2 ILE A 110      -4.885   5.845   4.988  1.00 87.50           C  
ATOM   1768 HG21 ILE A 110      -5.617   6.326   4.338  1.00 87.50           H  
ATOM   1769 HG22 ILE A 110      -4.072   6.543   5.192  1.00 87.50           H  
ATOM   1770 HG23 ILE A 110      -5.367   5.592   5.932  1.00 87.50           H  
ATOM   1771  CD1 ILE A 110      -4.902   5.101   1.941  1.00 87.50           C  
ATOM   1772 HD11 ILE A 110      -4.575   5.865   1.236  1.00 87.50           H  
ATOM   1773 HD12 ILE A 110      -5.838   5.420   2.401  1.00 87.50           H  
ATOM   1774 HD13 ILE A 110      -5.101   4.172   1.408  1.00 87.50           H  
ATOM   1775  N   SER A 111      -4.343   2.723   7.089  1.00 88.00           N  
ATOM   1776  H   SER A 111      -4.382   1.994   6.391  1.00 88.00           H  
ATOM   1777  CA  SER A 111      -4.938   2.463   8.402  1.00 88.00           C  
ATOM   1778  HA  SER A 111      -5.226   3.424   8.828  1.00 88.00           H  
ATOM   1779  C   SER A 111      -3.968   1.812   9.401  1.00 88.00           C  
ATOM   1780  CB  SER A 111      -6.223   1.648   8.255  1.00 88.00           C  
ATOM   1781  HB2 SER A 111      -6.700   1.577   9.232  1.00 88.00           H  
ATOM   1782  HB3 SER A 111      -5.979   0.646   7.901  1.00 88.00           H  
ATOM   1783  O   SER A 111      -4.338   1.575  10.547  1.00 88.00           O  
ATOM   1784  OG  SER A 111      -7.126   2.258   7.344  1.00 88.00           O  
ATOM   1785  HG  SER A 111      -6.716   2.218   6.477  1.00 88.00           H  
ATOM   1786  N   SER A 112      -2.730   1.509   9.012  1.00 78.62           N  
ATOM   1787  H   SER A 112      -2.497   1.577   8.031  1.00 78.62           H  
ATOM   1788  CA  SER A 112      -1.675   0.985   9.889  1.00 78.62           C  
ATOM   1789  HA  SER A 112      -2.132   0.484  10.742  1.00 78.62           H  
ATOM   1790  C   SER A 112      -0.788   2.090  10.466  1.00 78.62           C  
ATOM   1791  CB  SER A 112      -0.852  -0.071   9.139  1.00 78.62           C  
ATOM   1792  HB2 SER A 112      -1.516  -0.883   8.841  1.00 78.62           H  
ATOM   1793  HB3 SER A 112      -0.080  -0.484   9.789  1.00 78.62           H  
ATOM   1794  O   SER A 112       0.191   1.793  11.149  1.00 78.62           O  
ATOM   1795  OG  SER A 112      -0.267   0.476   7.979  1.00 78.62           O  
ATOM   1796  HG  SER A 112       0.646   0.726   8.140  1.00 78.62           H  
ATOM   1797  N   SER A 113      -1.117   3.361  10.214  1.00 67.81           N  
ATOM   1798  H   SER A 113      -1.933   3.550   9.650  1.00 67.81           H  
ATOM   1799  CA  SER A 113      -0.248   4.481  10.557  1.00 67.81           C  
ATOM   1800  HA  SER A 113       0.739   4.269  10.147  1.00 67.81           H  
ATOM   1801  C   SER A 113      -0.101   4.651  12.069  1.00 67.81           C  
ATOM   1802  CB  SER A 113      -0.738   5.764   9.877  1.00 67.81           C  
ATOM   1803  HB2 SER A 113       0.056   6.509   9.919  1.00 67.81           H  
ATOM   1804  HB3 SER A 113      -0.936   5.540   8.829  1.00 67.81           H  
ATOM   1805  O   SER A 113      -1.045   5.029  12.770  1.00 67.81           O  
ATOM   1806  OG  SER A 113      -1.914   6.286  10.484  1.00 67.81           O  
ATOM   1807  HG  SER A 113      -1.829   6.162  11.432  1.00 67.81           H  
ATOM   1808  N   THR A 114       1.108   4.437  12.581  1.00 70.38           N  
ATOM   1809  H   THR A 114       1.835   4.067  11.985  1.00 70.38           H  
ATOM   1810  CA  THR A 114       1.473   4.746  13.969  1.00 70.38           C  
ATOM   1811  HA  THR A 114       0.583   4.679  14.595  1.00 70.38           H  
ATOM   1812  C   THR A 114       1.963   6.188  14.063  1.00 70.38           C  
ATOM   1813  CB  THR A 114       2.492   3.739  14.526  1.00 70.38           C  
ATOM   1814  HB  THR A 114       2.829   4.063  15.511  1.00 70.38           H  
ATOM   1815  O   THR A 114       3.105   6.435  14.439  1.00 70.38           O  
ATOM   1816  CG2 THR A 114       1.872   2.349  14.681  1.00 70.38           C  
ATOM   1817 HG21 THR A 114       1.250   2.109  13.819  1.00 70.38           H  
ATOM   1818 HG22 THR A 114       2.658   1.597  14.759  1.00 70.38           H  
ATOM   1819 HG23 THR A 114       1.262   2.326  15.585  1.00 70.38           H  
ATOM   1820  OG1 THR A 114       3.615   3.655  13.685  1.00 70.38           O  
ATOM   1821  HG1 THR A 114       4.040   4.515  13.721  1.00 70.38           H  
ATOM   1822  N   VAL A 115       1.108   7.138  13.667  1.00 80.88           N  
ATOM   1823  H   VAL A 115       0.189   6.861  13.352  1.00 80.88           H  
ATOM   1824  CA  VAL A 115       1.459   8.561  13.711  1.00 80.88           C  
ATOM   1825  HA  VAL A 115       2.483   8.653  13.346  1.00 80.88           H  
ATOM   1826  C   VAL A 115       1.428   9.054  15.153  1.00 80.88           C  
ATOM   1827  CB  VAL A 115       0.592   9.439  12.788  1.00 80.88           C  
ATOM   1828  HB  VAL A 115      -0.441   9.444  13.135  1.00 80.88           H  
ATOM   1829  O   VAL A 115       0.399   8.985  15.835  1.00 80.88           O  
ATOM   1830  CG1 VAL A 115       1.108  10.880  12.825  1.00 80.88           C  
ATOM   1831 HG11 VAL A 115       2.197  10.895  12.804  1.00 80.88           H  
ATOM   1832 HG12 VAL A 115       0.755  11.366  13.735  1.00 80.88           H  
ATOM   1833 HG13 VAL A 115       0.744  11.432  11.958  1.00 80.88           H  
ATOM   1834  CG2 VAL A 115       0.601   8.924  11.345  1.00 80.88           C  
ATOM   1835 HG21 VAL A 115      -0.235   8.236  11.216  1.00 80.88           H  
ATOM   1836 HG22 VAL A 115       1.539   8.415  11.125  1.00 80.88           H  
ATOM   1837 HG23 VAL A 115       0.478   9.734  10.625  1.00 80.88           H  
ATOM   1838  N   ASP A 116       2.565   9.563  15.614  1.00 85.19           N  
ATOM   1839  H   ASP A 116       3.389   9.518  15.033  1.00 85.19           H  
ATOM   1840  CA  ASP A 116       2.670  10.182  16.927  1.00 85.19           C  
ATOM   1841  HA  ASP A 116       2.303   9.472  17.669  1.00 85.19           H  
ATOM   1842  C   ASP A 116       1.812  11.449  17.014  1.00 85.19           C  
ATOM   1843  CB  ASP A 116       4.132  10.505  17.271  1.00 85.19           C  
ATOM   1844  HB2 ASP A 116       4.147  11.119  18.172  1.00 85.19           H  
ATOM   1845  HB3 ASP A 116       4.580  11.085  16.464  1.00 85.19           H  
ATOM   1846  O   ASP A 116       1.689  12.226  16.069  1.00 85.19           O  
ATOM   1847  CG  ASP A 116       4.988   9.263  17.558  1.00 85.19           C  
ATOM   1848  OD1 ASP A 116       4.421   8.276  18.085  1.00 85.19           O  
ATOM   1849  OD2 ASP A 116       6.217   9.363  17.340  1.00 85.19           O  
ATOM   1850  N   GLY A 117       1.219  11.678  18.186  1.00 87.00           N  
ATOM   1851  H   GLY A 117       1.389  11.018  18.931  1.00 87.00           H  
ATOM   1852  CA  GLY A 117       0.397  12.867  18.453  1.00 87.00           C  
ATOM   1853  HA2 GLY A 117       0.788  13.713  17.888  1.00 87.00           H  
ATOM   1854  HA3 GLY A 117       0.463  13.109  19.514  1.00 87.00           H  
ATOM   1855  C   GLY A 117      -1.087  12.725  18.104  1.00 87.00           C  
ATOM   1856  O   GLY A 117      -1.848  13.655  18.355  1.00 87.00           O  
ATOM   1857  N   LEU A 118      -1.531  11.565  17.605  1.00 88.38           N  
ATOM   1858  H   LEU A 118      -0.858  10.854  17.354  1.00 88.38           H  
ATOM   1859  CA  LEU A 118      -2.959  11.303  17.411  1.00 88.38           C  
ATOM   1860  HA  LEU A 118      -3.381  12.156  16.880  1.00 88.38           H  
ATOM   1861  C   LEU A 118      -3.718  11.199  18.743  1.00 88.38           C  
ATOM   1862  CB  LEU A 118      -3.170  10.032  16.573  1.00 88.38           C  
ATOM   1863  HB2 LEU A 118      -2.629   9.218  17.055  1.00 88.38           H  
ATOM   1864  HB3 LEU A 118      -4.232   9.783  16.583  1.00 88.38           H  
ATOM   1865  O   LEU A 118      -3.270  10.574  19.715  1.00 88.38           O  
ATOM   1866  CG  LEU A 118      -2.713  10.127  15.107  1.00 88.38           C  
ATOM   1867  HG  LEU A 118      -1.667  10.432  15.071  1.00 88.38           H  
ATOM   1868  CD1 LEU A 118      -2.850   8.737  14.480  1.00 88.38           C  
ATOM   1869 HD11 LEU A 118      -2.673   8.793  13.406  1.00 88.38           H  
ATOM   1870 HD12 LEU A 118      -2.112   8.066  14.922  1.00 88.38           H  
ATOM   1871 HD13 LEU A 118      -3.852   8.349  14.664  1.00 88.38           H  
ATOM   1872  CD2 LEU A 118      -3.540  11.117  14.275  1.00 88.38           C  
ATOM   1873 HD21 LEU A 118      -2.872  11.624  13.579  1.00 88.38           H  
ATOM   1874 HD22 LEU A 118      -4.312  10.604  13.701  1.00 88.38           H  
ATOM   1875 HD23 LEU A 118      -4.018  11.867  14.905  1.00 88.38           H  
ATOM   1876  N   SER A 119      -4.935  11.743  18.754  1.00 90.00           N  
ATOM   1877  H   SER A 119      -5.231  12.260  17.938  1.00 90.00           H  
ATOM   1878  CA  SER A 119      -5.872  11.559  19.866  1.00 90.00           C  
ATOM   1879  HA  SER A 119      -5.379  11.908  20.774  1.00 90.00           H  
ATOM   1880  C   SER A 119      -6.235  10.076  20.053  1.00 90.00           C  
ATOM   1881  CB  SER A 119      -7.117  12.438  19.678  1.00 90.00           C  
ATOM   1882  HB2 SER A 119      -7.585  12.629  20.643  1.00 90.00           H  
ATOM   1883  HB3 SER A 119      -6.795  13.406  19.291  1.00 90.00           H  
ATOM   1884  O   SER A 119      -6.079   9.252  19.146  1.00 90.00           O  
ATOM   1885  OG  SER A 119      -8.071  11.871  18.794  1.00 90.00           O  
ATOM   1886  HG  SER A 119      -8.265  12.527  18.121  1.00 90.00           H  
ATOM   1887  N   ALA A 120      -6.729   9.705  21.242  1.00 90.44           N  
ATOM   1888  H   ALA A 120      -6.872  10.403  21.958  1.00 90.44           H  
ATOM   1889  CA  ALA A 120      -7.173   8.330  21.506  1.00 90.44           C  
ATOM   1890  HA  ALA A 120      -6.335   7.653  21.346  1.00 90.44           H  
ATOM   1891  C   ALA A 120      -8.292   7.894  20.540  1.00 90.44           C  
ATOM   1892  CB  ALA A 120      -7.608   8.218  22.972  1.00 90.44           C  
ATOM   1893  HB1 ALA A 120      -7.781   7.172  23.225  1.00 90.44           H  
ATOM   1894  HB2 ALA A 120      -6.834   8.612  23.631  1.00 90.44           H  
ATOM   1895  HB3 ALA A 120      -8.536   8.768  23.127  1.00 90.44           H  
ATOM   1896  O   ALA A 120      -8.241   6.794  19.998  1.00 90.44           O  
ATOM   1897  N   THR A 121      -9.231   8.800  20.265  1.00 90.12           N  
ATOM   1898  H   THR A 121      -9.209   9.685  20.750  1.00 90.12           H  
ATOM   1899  CA  THR A 121     -10.349   8.580  19.340  1.00 90.12           C  
ATOM   1900  HA  THR A 121     -10.897   7.689  19.647  1.00 90.12           H  
ATOM   1901  C   THR A 121      -9.865   8.370  17.909  1.00 90.12           C  
ATOM   1902  CB  THR A 121     -11.295   9.786  19.390  1.00 90.12           C  
ATOM   1903  HB  THR A 121     -10.776  10.658  18.992  1.00 90.12           H  
ATOM   1904  O   THR A 121     -10.256   7.403  17.263  1.00 90.12           O  
ATOM   1905  CG2 THR A 121     -12.571   9.563  18.578  1.00 90.12           C  
ATOM   1906 HG21 THR A 121     -13.327  10.298  18.853  1.00 90.12           H  
ATOM   1907 HG22 THR A 121     -12.354   9.675  17.516  1.00 90.12           H  
ATOM   1908 HG23 THR A 121     -12.965   8.562  18.760  1.00 90.12           H  
ATOM   1909  OG1 THR A 121     -11.631  10.070  20.735  1.00 90.12           O  
ATOM   1910  HG1 THR A 121     -11.853  11.003  20.786  1.00 90.12           H  
ATOM   1911  N   SER A 122      -8.956   9.220  17.424  1.00 88.50           N  
ATOM   1912  H   SER A 122      -8.681  10.022  17.974  1.00 88.50           H  
ATOM   1913  CA  SER A 122      -8.384   9.087  16.078  1.00 88.50           C  
ATOM   1914  HA  SER A 122      -9.194   9.079  15.349  1.00 88.50           H  
ATOM   1915  C   SER A 122      -7.627   7.766  15.915  1.00 88.50           C  
ATOM   1916  CB  SER A 122      -7.501  10.308  15.774  1.00 88.50           C  
ATOM   1917  HB2 SER A 122      -6.772  10.449  16.572  1.00 88.50           H  
ATOM   1918  HB3 SER A 122      -6.984  10.164  14.825  1.00 88.50           H  
ATOM   1919  O   SER A 122      -7.823   7.066  14.925  1.00 88.50           O  
ATOM   1920  OG  SER A 122      -8.364  11.439  15.680  1.00 88.50           O  
ATOM   1921  HG  SER A 122      -7.929  12.274  15.862  1.00 88.50           H  
ATOM   1922  N   ARG A 123      -6.860   7.345  16.931  1.00 89.38           N  
ATOM   1923  H   ARG A 123      -6.773   7.943  17.740  1.00 89.38           H  
ATOM   1924  CA  ARG A 123      -6.206   6.023  16.945  1.00 89.38           C  
ATOM   1925  HA  ARG A 123      -5.598   5.916  16.046  1.00 89.38           H  
ATOM   1926  C   ARG A 123      -7.202   4.866  16.890  1.00 89.38           C  
ATOM   1927  CB  ARG A 123      -5.309   5.874  18.183  1.00 89.38           C  
ATOM   1928  HB2 ARG A 123      -5.854   6.180  19.076  1.00 89.38           H  
ATOM   1929  HB3 ARG A 123      -5.034   4.824  18.284  1.00 89.38           H  
ATOM   1930  O   ARG A 123      -6.965   3.905  16.162  1.00 89.38           O  
ATOM   1931  CG  ARG A 123      -4.024   6.693  18.036  1.00 89.38           C  
ATOM   1932  HG2 ARG A 123      -4.262   7.755  17.977  1.00 89.38           H  
ATOM   1933  HG3 ARG A 123      -3.524   6.396  17.114  1.00 89.38           H  
ATOM   1934  CD  ARG A 123      -3.063   6.436  19.197  1.00 89.38           C  
ATOM   1935  HD2 ARG A 123      -2.064   6.745  18.889  1.00 89.38           H  
ATOM   1936  HD3 ARG A 123      -3.035   5.366  19.405  1.00 89.38           H  
ATOM   1937  NE  ARG A 123      -3.437   7.179  20.415  1.00 89.38           N  
ATOM   1938  HE  ARG A 123      -4.224   7.807  20.336  1.00 89.38           H  
ATOM   1939  NH1 ARG A 123      -1.743   6.367  21.734  1.00 89.38           N  
ATOM   1940 HH11 ARG A 123      -1.206   6.431  22.587  1.00 89.38           H  
ATOM   1941 HH12 ARG A 123      -1.327   5.943  20.917  1.00 89.38           H  
ATOM   1942  NH2 ARG A 123      -3.180   7.841  22.580  1.00 89.38           N  
ATOM   1943 HH21 ARG A 123      -3.655   8.708  22.375  1.00 89.38           H  
ATOM   1944 HH22 ARG A 123      -2.839   7.629  23.507  1.00 89.38           H  
ATOM   1945  CZ  ARG A 123      -2.797   7.118  21.568  1.00 89.38           C  
ATOM   1946  N   GLU A 124      -8.302   4.949  17.635  1.00 90.81           N  
ATOM   1947  H   GLU A 124      -8.426   5.748  18.241  1.00 90.81           H  
ATOM   1948  CA  GLU A 124      -9.332   3.907  17.639  1.00 90.81           C  
ATOM   1949  HA  GLU A 124      -8.864   2.949  17.864  1.00 90.81           H  
ATOM   1950  C   GLU A 124     -10.012   3.757  16.270  1.00 90.81           C  
ATOM   1951  CB  GLU A 124     -10.348   4.213  18.749  1.00 90.81           C  
ATOM   1952  HB2 GLU A 124     -10.892   5.125  18.506  1.00 90.81           H  
ATOM   1953  HB3 GLU A 124      -9.812   4.362  19.687  1.00 90.81           H  
ATOM   1954  O   GLU A 124     -10.168   2.639  15.778  1.00 90.81           O  
ATOM   1955  CG  GLU A 124     -11.338   3.054  18.933  1.00 90.81           C  
ATOM   1956  HG2 GLU A 124     -10.774   2.148  19.154  1.00 90.81           H  
ATOM   1957  HG3 GLU A 124     -11.881   2.891  18.002  1.00 90.81           H  
ATOM   1958  CD  GLU A 124     -12.362   3.287  20.052  1.00 90.81           C  
ATOM   1959  OE1 GLU A 124     -13.069   2.304  20.372  1.00 90.81           O  
ATOM   1960  OE2 GLU A 124     -12.453   4.426  20.562  1.00 90.81           O  
ATOM   1961  N   ILE A 125     -10.363   4.870  15.617  1.00 89.81           N  
ATOM   1962  H   ILE A 125     -10.210   5.756  16.077  1.00 89.81           H  
ATOM   1963  CA  ILE A 125     -10.958   4.867  14.269  1.00 89.81           C  
ATOM   1964  HA  ILE A 125     -11.875   4.277  14.282  1.00 89.81           H  
ATOM   1965  C   ILE A 125     -10.007   4.204  13.264  1.00 89.81           C  
ATOM   1966  CB  ILE A 125     -11.313   6.314  13.851  1.00 89.81           C  
ATOM   1967  HB  ILE A 125     -10.422   6.929  13.981  1.00 89.81           H  
ATOM   1968  O   ILE A 125     -10.409   3.290  12.543  1.00 89.81           O  
ATOM   1969  CG1 ILE A 125     -12.438   6.865  14.760  1.00 89.81           C  
ATOM   1970 HG12 ILE A 125     -13.356   6.302  14.593  1.00 89.81           H  
ATOM   1971 HG13 ILE A 125     -12.167   6.734  15.808  1.00 89.81           H  
ATOM   1972  CG2 ILE A 125     -11.763   6.430  12.377  1.00 89.81           C  
ATOM   1973 HG21 ILE A 125     -11.595   7.450  12.032  1.00 89.81           H  
ATOM   1974 HG22 ILE A 125     -11.201   5.774  11.713  1.00 89.81           H  
ATOM   1975 HG23 ILE A 125     -12.823   6.195  12.277  1.00 89.81           H  
ATOM   1976  CD1 ILE A 125     -12.716   8.355  14.537  1.00 89.81           C  
ATOM   1977 HD11 ILE A 125     -11.804   8.932  14.686  1.00 89.81           H  
ATOM   1978 HD12 ILE A 125     -13.468   8.695  15.248  1.00 89.81           H  
ATOM   1979 HD13 ILE A 125     -13.090   8.522  13.526  1.00 89.81           H  
ATOM   1980  N   ILE A 126      -8.742   4.627  13.244  1.00 89.19           N  
ATOM   1981  H   ILE A 126      -8.481   5.373  13.872  1.00 89.19           H  
ATOM   1982  CA  ILE A 126      -7.717   4.102  12.330  1.00 89.19           C  
ATOM   1983  HA  ILE A 126      -8.053   4.220  11.300  1.00 89.19           H  
ATOM   1984  C   ILE A 126      -7.503   2.602  12.565  1.00 89.19           C  
ATOM   1985  CB  ILE A 126      -6.413   4.901  12.522  1.00 89.19           C  
ATOM   1986  HB  ILE A 126      -6.166   4.891  13.584  1.00 89.19           H  
ATOM   1987  O   ILE A 126      -7.528   1.812  11.619  1.00 89.19           O  
ATOM   1988  CG1 ILE A 126      -6.604   6.359  12.064  1.00 89.19           C  
ATOM   1989 HG12 ILE A 126      -6.745   6.404  10.984  1.00 89.19           H  
ATOM   1990 HG13 ILE A 126      -7.498   6.784  12.521  1.00 89.19           H  
ATOM   1991  CG2 ILE A 126      -5.236   4.291  11.754  1.00 89.19           C  
ATOM   1992 HG21 ILE A 126      -5.068   3.264  12.078  1.00 89.19           H  
ATOM   1993 HG22 ILE A 126      -4.310   4.831  11.951  1.00 89.19           H  
ATOM   1994 HG23 ILE A 126      -5.437   4.330  10.684  1.00 89.19           H  
ATOM   1995  CD1 ILE A 126      -5.414   7.231  12.463  1.00 89.19           C  
ATOM   1996 HD11 ILE A 126      -5.081   6.965  13.467  1.00 89.19           H  
ATOM   1997 HD12 ILE A 126      -5.724   8.275  12.468  1.00 89.19           H  
ATOM   1998 HD13 ILE A 126      -4.593   7.094  11.759  1.00 89.19           H  
ATOM   1999  N   TYR A 127      -7.382   2.186  13.829  1.00 90.38           N  
ATOM   2000  H   TYR A 127      -7.379   2.869  14.573  1.00 90.38           H  
ATOM   2001  CA  TYR A 127      -7.246   0.774  14.176  1.00 90.38           C  
ATOM   2002  HA  TYR A 127      -6.365   0.377  13.673  1.00 90.38           H  
ATOM   2003  C   TYR A 127      -8.452  -0.053  13.707  1.00 90.38           C  
ATOM   2004  CB  TYR A 127      -7.055   0.641  15.688  1.00 90.38           C  
ATOM   2005  HB2 TYR A 127      -7.876   1.144  16.199  1.00 90.38           H  
ATOM   2006  HB3 TYR A 127      -6.129   1.137  15.979  1.00 90.38           H  
ATOM   2007  O   TYR A 127      -8.278  -1.100  13.081  1.00 90.38           O  
ATOM   2008  CG  TYR A 127      -7.001  -0.802  16.141  1.00 90.38           C  
ATOM   2009  CD1 TYR A 127      -8.132  -1.412  16.726  1.00 90.38           C  
ATOM   2010  HD1 TYR A 127      -9.042  -0.848  16.872  1.00 90.38           H  
ATOM   2011  CD2 TYR A 127      -5.824  -1.545  15.932  1.00 90.38           C  
ATOM   2012  HD2 TYR A 127      -4.957  -1.079  15.489  1.00 90.38           H  
ATOM   2013  CE1 TYR A 127      -8.066  -2.758  17.139  1.00 90.38           C  
ATOM   2014  HE1 TYR A 127      -8.926  -3.221  17.602  1.00 90.38           H  
ATOM   2015  CE2 TYR A 127      -5.771  -2.896  16.310  1.00 90.38           C  
ATOM   2016  HE2 TYR A 127      -4.868  -3.472  16.173  1.00 90.38           H  
ATOM   2017  OH  TYR A 127      -6.750  -4.762  17.394  1.00 90.38           O  
ATOM   2018  HH  TYR A 127      -7.141  -4.836  18.268  1.00 90.38           H  
ATOM   2019  CZ  TYR A 127      -6.881  -3.496  16.929  1.00 90.38           C  
ATOM   2020  N   ASN A 128      -9.679   0.431  13.932  1.00 91.88           N  
ATOM   2021  H   ASN A 128      -9.770   1.312  14.417  1.00 91.88           H  
ATOM   2022  CA  ASN A 128     -10.891  -0.257  13.478  1.00 91.88           C  
ATOM   2023  HA  ASN A 128     -10.893  -1.268  13.885  1.00 91.88           H  
ATOM   2024  C   ASN A 128     -10.930  -0.399  11.951  1.00 91.88           C  
ATOM   2025  CB  ASN A 128     -12.123   0.496  13.997  1.00 91.88           C  
ATOM   2026  HB2 ASN A 128     -11.989   1.561  13.809  1.00 91.88           H  
ATOM   2027  HB3 ASN A 128     -13.006   0.157  13.455  1.00 91.88           H  
ATOM   2028  O   ASN A 128     -11.320  -1.460  11.455  1.00 91.88           O  
ATOM   2029  CG  ASN A 128     -12.379   0.267  15.475  1.00 91.88           C  
ATOM   2030  ND2 ASN A 128     -13.135   1.136  16.100  1.00 91.88           N  
ATOM   2031 HD21 ASN A 128     -13.398   1.990  15.630  1.00 91.88           H  
ATOM   2032 HD22 ASN A 128     -13.170   1.060  17.107  1.00 91.88           H  
ATOM   2033  OD1 ASN A 128     -11.966  -0.719  16.064  1.00 91.88           O  
ATOM   2034  N   ASN A 129     -10.480   0.621  11.215  1.00 91.62           N  
ATOM   2035  H   ASN A 129     -10.203   1.470  11.688  1.00 91.62           H  
ATOM   2036  CA  ASN A 129     -10.366   0.560   9.759  1.00 91.62           C  
ATOM   2037  HA  ASN A 129     -11.331   0.269   9.344  1.00 91.62           H  
ATOM   2038  C   ASN A 129      -9.349  -0.503   9.321  1.00 91.62           C  
ATOM   2039  CB  ASN A 129     -10.009   1.946   9.209  1.00 91.62           C  
ATOM   2040  HB2 ASN A 129      -9.719   1.845   8.164  1.00 91.62           H  
ATOM   2041  HB3 ASN A 129      -9.157   2.356   9.752  1.00 91.62           H  
ATOM   2042  O   ASN A 129      -9.671  -1.346   8.485  1.00 91.62           O  
ATOM   2043  CG  ASN A 129     -11.150   2.946   9.258  1.00 91.62           C  
ATOM   2044  ND2 ASN A 129     -10.846   4.187   8.967  1.00 91.62           N  
ATOM   2045 HD21 ASN A 129      -9.894   4.421   8.727  1.00 91.62           H  
ATOM   2046 HD22 ASN A 129     -11.585   4.875   8.987  1.00 91.62           H  
ATOM   2047  OD1 ASN A 129     -12.305   2.636   9.515  1.00 91.62           O  
ATOM   2048  N   SER A 130      -8.166  -0.542   9.941  1.00 91.88           N  
ATOM   2049  H   SER A 130      -7.952   0.186  10.607  1.00 91.88           H  
ATOM   2050  CA  SER A 130      -7.149  -1.573   9.675  1.00 91.88           C  
ATOM   2051  HA  SER A 130      -6.816  -1.498   8.640  1.00 91.88           H  
ATOM   2052  C   SER A 130      -7.683  -2.990   9.889  1.00 91.88           C  
ATOM   2053  CB  SER A 130      -5.939  -1.346  10.580  1.00 91.88           C  
ATOM   2054  HB2 SER A 130      -6.248  -1.312  11.624  1.00 91.88           H  
ATOM   2055  HB3 SER A 130      -5.496  -0.388  10.309  1.00 91.88           H  
ATOM   2056  O   SER A 130      -7.564  -3.851   9.011  1.00 91.88           O  
ATOM   2057  OG  SER A 130      -4.980  -2.371  10.399  1.00 91.88           O  
ATOM   2058  HG  SER A 130      -4.112  -1.998  10.572  1.00 91.88           H  
ATOM   2059  N   VAL A 131      -8.360  -3.230  11.019  1.00 93.62           N  
ATOM   2060  H   VAL A 131      -8.412  -2.494  11.709  1.00 93.62           H  
ATOM   2061  CA  VAL A 131      -8.988  -4.530  11.299  1.00 93.62           C  
ATOM   2062  HA  VAL A 131      -8.224  -5.304  11.222  1.00 93.62           H  
ATOM   2063  C   VAL A 131     -10.062  -4.855  10.261  1.00 93.62           C  
ATOM   2064  CB  VAL A 131      -9.582  -4.566  12.720  1.00 93.62           C  
ATOM   2065  HB  VAL A 131     -10.291  -3.746  12.838  1.00 93.62           H  
ATOM   2066  O   VAL A 131     -10.155  -6.001   9.812  1.00 93.62           O  
ATOM   2067  CG1 VAL A 131     -10.320  -5.883  13.010  1.00 93.62           C  
ATOM   2068 HG11 VAL A 131      -9.620  -6.715  12.936  1.00 93.62           H  
ATOM   2069 HG12 VAL A 131     -11.143  -6.021  12.309  1.00 93.62           H  
ATOM   2070 HG13 VAL A 131     -10.736  -5.841  14.017  1.00 93.62           H  
ATOM   2071  CG2 VAL A 131      -8.483  -4.440  13.778  1.00 93.62           C  
ATOM   2072 HG21 VAL A 131      -8.857  -4.709  14.766  1.00 93.62           H  
ATOM   2073 HG22 VAL A 131      -7.632  -5.075  13.531  1.00 93.62           H  
ATOM   2074 HG23 VAL A 131      -8.141  -3.407  13.835  1.00 93.62           H  
ATOM   2075  N   HIS A 132     -10.888  -3.878   9.882  1.00 94.56           N  
ATOM   2076  H   HIS A 132     -10.751  -2.950  10.255  1.00 94.56           H  
ATOM   2077  CA  HIS A 132     -11.953  -4.070   8.904  1.00 94.56           C  
ATOM   2078  HA  HIS A 132     -12.597  -4.884   9.236  1.00 94.56           H  
ATOM   2079  C   HIS A 132     -11.398  -4.476   7.531  1.00 94.56           C  
ATOM   2080  CB  HIS A 132     -12.802  -2.798   8.821  1.00 94.56           C  
ATOM   2081  HB2 HIS A 132     -13.269  -2.603   9.787  1.00 94.56           H  
ATOM   2082  HB3 HIS A 132     -12.169  -1.946   8.573  1.00 94.56           H  
ATOM   2083  O   HIS A 132     -11.811  -5.507   6.990  1.00 94.56           O  
ATOM   2084  CG  HIS A 132     -13.876  -2.917   7.777  1.00 94.56           C  
ATOM   2085  CD2 HIS A 132     -13.875  -2.341   6.532  1.00 94.56           C  
ATOM   2086  HD2 HIS A 132     -13.114  -1.690   6.127  1.00 94.56           H  
ATOM   2087  ND1 HIS A 132     -15.025  -3.666   7.880  1.00 94.56           N  
ATOM   2088  HD1 HIS A 132     -15.339  -4.169   8.698  1.00 94.56           H  
ATOM   2089  CE1 HIS A 132     -15.707  -3.538   6.731  1.00 94.56           C  
ATOM   2090  HE1 HIS A 132     -16.665  -3.989   6.517  1.00 94.56           H  
ATOM   2091  NE2 HIS A 132     -15.045  -2.751   5.876  1.00 94.56           N  
ATOM   2092  N   TYR A 133     -10.433  -3.723   6.995  1.00 95.56           N  
ATOM   2093  H   TYR A 133     -10.122  -2.900   7.490  1.00 95.56           H  
ATOM   2094  CA  TYR A 133      -9.864  -3.987   5.672  1.00 95.56           C  
ATOM   2095  HA  TYR A 133     -10.688  -4.154   4.979  1.00 95.56           H  
ATOM   2096  C   TYR A 133      -9.014  -5.265   5.643  1.00 95.56           C  
ATOM   2097  CB  TYR A 133      -9.074  -2.769   5.179  1.00 95.56           C  
ATOM   2098  HB2 TYR A 133      -8.277  -2.553   5.890  1.00 95.56           H  
ATOM   2099  HB3 TYR A 133      -8.610  -3.027   4.227  1.00 95.56           H  
ATOM   2100  O   TYR A 133      -9.152  -6.046   4.701  1.00 95.56           O  
ATOM   2101  CG  TYR A 133      -9.916  -1.525   4.969  1.00 95.56           C  
ATOM   2102  CD1 TYR A 133     -11.018  -1.558   4.089  1.00 95.56           C  
ATOM   2103  HD1 TYR A 133     -11.261  -2.464   3.554  1.00 95.56           H  
ATOM   2104  CD2 TYR A 133      -9.590  -0.324   5.632  1.00 95.56           C  
ATOM   2105  HD2 TYR A 133      -8.735  -0.279   6.290  1.00 95.56           H  
ATOM   2106  CE1 TYR A 133     -11.793  -0.399   3.880  1.00 95.56           C  
ATOM   2107  HE1 TYR A 133     -12.629  -0.412   3.197  1.00 95.56           H  
ATOM   2108  CE2 TYR A 133     -10.367   0.835   5.429  1.00 95.56           C  
ATOM   2109  HE2 TYR A 133     -10.111   1.758   5.928  1.00 95.56           H  
ATOM   2110  OH  TYR A 133     -12.207   1.925   4.342  1.00 95.56           O  
ATOM   2111  HH  TYR A 133     -11.899   2.677   4.853  1.00 95.56           H  
ATOM   2112  CZ  TYR A 133     -11.468   0.802   4.550  1.00 95.56           C  
ATOM   2113  N   SER A 134      -8.246  -5.569   6.702  1.00 95.31           N  
ATOM   2114  H   SER A 134      -8.103  -4.871   7.417  1.00 95.31           H  
ATOM   2115  CA  SER A 134      -7.519  -6.850   6.814  1.00 95.31           C  
ATOM   2116  HA  SER A 134      -6.854  -6.954   5.956  1.00 95.31           H  
ATOM   2117  C   SER A 134      -8.464  -8.056   6.818  1.00 95.31           C  
ATOM   2118  CB  SER A 134      -6.663  -6.881   8.086  1.00 95.31           C  
ATOM   2119  HB2 SER A 134      -7.286  -6.685   8.959  1.00 95.31           H  
ATOM   2120  HB3 SER A 134      -6.210  -7.868   8.181  1.00 95.31           H  
ATOM   2121  O   SER A 134      -8.223  -9.046   6.123  1.00 95.31           O  
ATOM   2122  OG  SER A 134      -5.622  -5.928   8.020  1.00 95.31           O  
ATOM   2123  HG  SER A 134      -5.745  -5.248   8.687  1.00 95.31           H  
ATOM   2124  N   LYS A 135      -9.593  -7.970   7.540  1.00 96.38           N  
ATOM   2125  H   LYS A 135      -9.762  -7.126   8.068  1.00 96.38           H  
ATOM   2126  CA  LYS A 135     -10.624  -9.025   7.514  1.00 96.38           C  
ATOM   2127  HA  LYS A 135     -10.158  -9.989   7.720  1.00 96.38           H  
ATOM   2128  C   LYS A 135     -11.275  -9.152   6.139  1.00 96.38           C  
ATOM   2129  CB  LYS A 135     -11.708  -8.756   8.563  1.00 96.38           C  
ATOM   2130  HB2 LYS A 135     -12.016  -7.712   8.504  1.00 96.38           H  
ATOM   2131  HB3 LYS A 135     -12.575  -9.378   8.339  1.00 96.38           H  
ATOM   2132  O   LYS A 135     -11.531 -10.273   5.698  1.00 96.38           O  
ATOM   2133  CG  LYS A 135     -11.257  -9.079   9.993  1.00 96.38           C  
ATOM   2134  HG2 LYS A 135     -10.989 -10.133  10.071  1.00 96.38           H  
ATOM   2135  HG3 LYS A 135     -10.371  -8.493  10.237  1.00 96.38           H  
ATOM   2136  CD  LYS A 135     -12.381  -8.739  10.986  1.00 96.38           C  
ATOM   2137  HD2 LYS A 135     -12.648  -7.690  10.856  1.00 96.38           H  
ATOM   2138  HD3 LYS A 135     -13.222  -9.406  10.794  1.00 96.38           H  
ATOM   2139  CE  LYS A 135     -11.885  -8.972  12.416  1.00 96.38           C  
ATOM   2140  HE2 LYS A 135     -10.955  -8.424  12.570  1.00 96.38           H  
ATOM   2141  HE3 LYS A 135     -11.704 -10.042  12.517  1.00 96.38           H  
ATOM   2142  NZ  LYS A 135     -12.883  -8.534  13.416  1.00 96.38           N  
ATOM   2143  HZ1 LYS A 135     -13.410  -9.321  13.769  1.00 96.38           H  
ATOM   2144  HZ2 LYS A 135     -12.423  -8.091  14.199  1.00 96.38           H  
ATOM   2145  HZ3 LYS A 135     -13.487  -7.843  12.994  1.00 96.38           H  
ATOM   2146  N   LEU A 136     -11.554  -8.031   5.471  1.00 97.19           N  
ATOM   2147  H   LEU A 136     -11.340  -7.142   5.901  1.00 97.19           H  
ATOM   2148  CA  LEU A 136     -12.152  -8.033   4.139  1.00 97.19           C  
ATOM   2149  HA  LEU A 136     -13.041  -8.663   4.179  1.00 97.19           H  
ATOM   2150  C   LEU A 136     -11.210  -8.652   3.100  1.00 97.19           C  
ATOM   2151  CB  LEU A 136     -12.574  -6.602   3.764  1.00 97.19           C  
ATOM   2152  HB2 LEU A 136     -13.206  -6.197   4.556  1.00 97.19           H  
ATOM   2153  HB3 LEU A 136     -11.685  -5.977   3.683  1.00 97.19           H  
ATOM   2154  O   LEU A 136     -11.646  -9.518   2.338  1.00 97.19           O  
ATOM   2155  CG  LEU A 136     -13.350  -6.511   2.436  1.00 97.19           C  
ATOM   2156  HG  LEU A 136     -12.691  -6.799   1.617  1.00 97.19           H  
ATOM   2157  CD1 LEU A 136     -14.570  -7.444   2.421  1.00 97.19           C  
ATOM   2158 HD11 LEU A 136     -15.225  -7.156   1.599  1.00 97.19           H  
ATOM   2159 HD12 LEU A 136     -15.107  -7.371   3.367  1.00 97.19           H  
ATOM   2160 HD13 LEU A 136     -14.248  -8.472   2.251  1.00 97.19           H  
ATOM   2161  CD2 LEU A 136     -13.811  -5.067   2.184  1.00 97.19           C  
ATOM   2162 HD21 LEU A 136     -14.887  -4.955   2.318  1.00 97.19           H  
ATOM   2163 HD22 LEU A 136     -13.316  -4.372   2.861  1.00 97.19           H  
ATOM   2164 HD23 LEU A 136     -13.570  -4.785   1.159  1.00 97.19           H  
ATOM   2165  N   LEU A 137      -9.923  -8.285   3.130  1.00 97.38           N  
ATOM   2166  H   LEU A 137      -9.644  -7.549   3.762  1.00 97.38           H  
ATOM   2167  CA  LEU A 137      -8.887  -8.886   2.289  1.00 97.38           C  
ATOM   2168  HA  LEU A 137      -9.159  -8.724   1.246  1.00 97.38           H  
ATOM   2169  C   LEU A 137      -8.839 -10.392   2.509  1.00 97.38           C  
ATOM   2170  CB  LEU A 137      -7.519  -8.229   2.576  1.00 97.38           C  
ATOM   2171  HB2 LEU A 137      -7.296  -8.319   3.639  1.00 97.38           H  
ATOM   2172  HB3 LEU A 137      -7.595  -7.167   2.342  1.00 97.38           H  
ATOM   2173  O   LEU A 137      -9.023 -11.160   1.566  1.00 97.38           O  
ATOM   2174  CG  LEU A 137      -6.341  -8.835   1.777  1.00 97.38           C  
ATOM   2175  HG  LEU A 137      -6.257  -9.898   2.000  1.00 97.38           H  
ATOM   2176  CD1 LEU A 137      -6.516  -8.685   0.266  1.00 97.38           C  
ATOM   2177 HD11 LEU A 137      -7.470  -9.097  -0.060  1.00 97.38           H  
ATOM   2178 HD12 LEU A 137      -6.447  -7.632  -0.009  1.00 97.38           H  
ATOM   2179 HD13 LEU A 137      -5.723  -9.230  -0.246  1.00 97.38           H  
ATOM   2180  CD2 LEU A 137      -5.023  -8.169   2.170  1.00 97.38           C  
ATOM   2181 HD21 LEU A 137      -5.171  -7.102   2.335  1.00 97.38           H  
ATOM   2182 HD22 LEU A 137      -4.629  -8.618   3.082  1.00 97.38           H  
ATOM   2183 HD23 LEU A 137      -4.276  -8.291   1.386  1.00 97.38           H  
ATOM   2184  N   PHE A 138      -8.683 -10.826   3.761  1.00 96.62           N  
ATOM   2185  H   PHE A 138      -8.537 -10.151   4.498  1.00 96.62           H  
ATOM   2186  CA  PHE A 138      -8.605 -12.252   4.060  1.00 96.62           C  
ATOM   2187  HA  PHE A 138      -7.753 -12.661   3.517  1.00 96.62           H  
ATOM   2188  C   PHE A 138      -9.855 -13.017   3.600  1.00 96.62           C  
ATOM   2189  CB  PHE A 138      -8.352 -12.448   5.553  1.00 96.62           C  
ATOM   2190  HB2 PHE A 138      -9.244 -12.168   6.113  1.00 96.62           H  
ATOM   2191  HB3 PHE A 138      -7.529 -11.807   5.869  1.00 96.62           H  
ATOM   2192  O   PHE A 138      -9.730 -14.104   3.037  1.00 96.62           O  
ATOM   2193  CG  PHE A 138      -7.956 -13.866   5.888  1.00 96.62           C  
ATOM   2194  CD1 PHE A 138      -8.802 -14.683   6.657  1.00 96.62           C  
ATOM   2195  HD1 PHE A 138      -9.760 -14.315   6.993  1.00 96.62           H  
ATOM   2196  CD2 PHE A 138      -6.709 -14.354   5.460  1.00 96.62           C  
ATOM   2197  HD2 PHE A 138      -6.042 -13.718   4.898  1.00 96.62           H  
ATOM   2198  CE1 PHE A 138      -8.380 -15.972   7.018  1.00 96.62           C  
ATOM   2199  HE1 PHE A 138      -9.002 -16.567   7.671  1.00 96.62           H  
ATOM   2200  CE2 PHE A 138      -6.312 -15.659   5.787  1.00 96.62           C  
ATOM   2201  HE2 PHE A 138      -5.341 -16.014   5.476  1.00 96.62           H  
ATOM   2202  CZ  PHE A 138      -7.150 -16.476   6.563  1.00 96.62           C  
ATOM   2203  HZ  PHE A 138      -6.830 -17.470   6.839  1.00 96.62           H  
ATOM   2204  N   LYS A 139     -11.055 -12.437   3.742  1.00 97.38           N  
ATOM   2205  H   LYS A 139     -11.097 -11.541   4.206  1.00 97.38           H  
ATOM   2206  CA  LYS A 139     -12.305 -13.052   3.265  1.00 97.38           C  
ATOM   2207  HA  LYS A 139     -12.393 -14.047   3.703  1.00 97.38           H  
ATOM   2208  C   LYS A 139     -12.333 -13.245   1.744  1.00 97.38           C  
ATOM   2209  CB  LYS A 139     -13.482 -12.195   3.750  1.00 97.38           C  
ATOM   2210  HB2 LYS A 139     -13.437 -11.214   3.277  1.00 97.38           H  
ATOM   2211  HB3 LYS A 139     -13.403 -12.061   4.829  1.00 97.38           H  
ATOM   2212  O   LYS A 139     -12.701 -14.329   1.284  1.00 97.38           O  
ATOM   2213  CG  LYS A 139     -14.831 -12.846   3.424  1.00 97.38           C  
ATOM   2214  HG2 LYS A 139     -14.885 -13.828   3.895  1.00 97.38           H  
ATOM   2215  HG3 LYS A 139     -14.936 -12.950   2.344  1.00 97.38           H  
ATOM   2216  CD  LYS A 139     -15.977 -11.984   3.955  1.00 97.38           C  
ATOM   2217  HD2 LYS A 139     -15.851 -11.873   5.032  1.00 97.38           H  
ATOM   2218  HD3 LYS A 139     -15.938 -11.002   3.484  1.00 97.38           H  
ATOM   2219  CE  LYS A 139     -17.317 -12.662   3.650  1.00 97.38           C  
ATOM   2220  HE2 LYS A 139     -17.318 -13.647   4.116  1.00 97.38           H  
ATOM   2221  HE3 LYS A 139     -17.401 -12.800   2.572  1.00 97.38           H  
ATOM   2222  NZ  LYS A 139     -18.455 -11.852   4.157  1.00 97.38           N  
ATOM   2223  HZ1 LYS A 139     -18.288 -11.553   5.107  1.00 97.38           H  
ATOM   2224  HZ2 LYS A 139     -19.308 -12.393   4.142  1.00 97.38           H  
ATOM   2225  HZ3 LYS A 139     -18.582 -11.034   3.580  1.00 97.38           H  
ATOM   2226  N   ILE A 140     -11.940 -12.235   0.965  1.00 96.88           N  
ATOM   2227  H   ILE A 140     -11.624 -11.381   1.403  1.00 96.88           H  
ATOM   2228  CA  ILE A 140     -11.846 -12.337  -0.503  1.00 96.88           C  
ATOM   2229  HA  ILE A 140     -12.808 -12.651  -0.908  1.00 96.88           H  
ATOM   2230  C   ILE A 140     -10.828 -13.411  -0.890  1.00 96.88           C  
ATOM   2231  CB  ILE A 140     -11.466 -10.958  -1.097  1.00 96.88           C  
ATOM   2232  HB  ILE A 140     -10.639 -10.546  -0.519  1.00 96.88           H  
ATOM   2233  O   ILE A 140     -11.125 -14.278  -1.716  1.00 96.88           O  
ATOM   2234  CG1 ILE A 140     -12.690 -10.020  -0.979  1.00 96.88           C  
ATOM   2235 HG12 ILE A 140     -13.098 -10.059   0.031  1.00 96.88           H  
ATOM   2236 HG13 ILE A 140     -13.451 -10.339  -1.691  1.00 96.88           H  
ATOM   2237  CG2 ILE A 140     -11.029 -11.029  -2.585  1.00 96.88           C  
ATOM   2238 HG21 ILE A 140     -10.343 -11.854  -2.775  1.00 96.88           H  
ATOM   2239 HG22 ILE A 140     -11.876 -11.129  -3.264  1.00 96.88           H  
ATOM   2240 HG23 ILE A 140     -10.496 -10.113  -2.842  1.00 96.88           H  
ATOM   2241  CD1 ILE A 140     -12.347  -8.563  -1.256  1.00 96.88           C  
ATOM   2242 HD11 ILE A 140     -11.953  -8.459  -2.267  1.00 96.88           H  
ATOM   2243 HD12 ILE A 140     -13.238  -7.944  -1.145  1.00 96.88           H  
ATOM   2244 HD13 ILE A 140     -11.634  -8.241  -0.497  1.00 96.88           H  
ATOM   2245  N   LEU A 141      -9.662 -13.423  -0.239  1.00 97.00           N  
ATOM   2246  H   LEU A 141      -9.460 -12.684   0.420  1.00 97.00           H  
ATOM   2247  CA  LEU A 141      -8.650 -14.443  -0.491  1.00 97.00           C  
ATOM   2248  HA  LEU A 141      -8.413 -14.441  -1.555  1.00 97.00           H  
ATOM   2249  C   LEU A 141      -9.167 -15.846  -0.158  1.00 97.00           C  
ATOM   2250  CB  LEU A 141      -7.376 -14.135   0.304  1.00 97.00           C  
ATOM   2251  HB2 LEU A 141      -6.683 -14.958   0.134  1.00 97.00           H  
ATOM   2252  HB3 LEU A 141      -7.621 -14.097   1.366  1.00 97.00           H  
ATOM   2253  O   LEU A 141      -8.921 -16.779  -0.917  1.00 97.00           O  
ATOM   2254  CG  LEU A 141      -6.661 -12.827  -0.069  1.00 97.00           C  
ATOM   2255  HG  LEU A 141      -7.290 -11.966   0.156  1.00 97.00           H  
ATOM   2256  CD1 LEU A 141      -5.399 -12.737   0.771  1.00 97.00           C  
ATOM   2257 HD11 LEU A 141      -4.971 -11.740   0.668  1.00 97.00           H  
ATOM   2258 HD12 LEU A 141      -5.668 -12.916   1.812  1.00 97.00           H  
ATOM   2259 HD13 LEU A 141      -4.673 -13.483   0.449  1.00 97.00           H  
ATOM   2260  CD2 LEU A 141      -6.281 -12.763  -1.537  1.00 97.00           C  
ATOM   2261 HD21 LEU A 141      -5.501 -12.018  -1.693  1.00 97.00           H  
ATOM   2262 HD22 LEU A 141      -7.145 -12.466  -2.131  1.00 97.00           H  
ATOM   2263 HD23 LEU A 141      -5.905 -13.734  -1.858  1.00 97.00           H  
ATOM   2264  N   GLN A 142      -9.908 -16.020   0.940  1.00 96.81           N  
ATOM   2265  H   GLN A 142     -10.047 -15.232   1.557  1.00 96.81           H  
ATOM   2266  CA  GLN A 142     -10.502 -17.311   1.301  1.00 96.81           C  
ATOM   2267  HA  GLN A 142      -9.730 -18.079   1.338  1.00 96.81           H  
ATOM   2268  C   GLN A 142     -11.528 -17.755   0.260  1.00 96.81           C  
ATOM   2269  CB  GLN A 142     -11.173 -17.232   2.674  1.00 96.81           C  
ATOM   2270  HB2 GLN A 142     -11.792 -16.336   2.726  1.00 96.81           H  
ATOM   2271  HB3 GLN A 142     -11.825 -18.097   2.798  1.00 96.81           H  
ATOM   2272  O   GLN A 142     -11.566 -18.912  -0.120  1.00 96.81           O  
ATOM   2273  CG  GLN A 142     -10.182 -17.254   3.837  1.00 96.81           C  
ATOM   2274  HG2 GLN A 142      -9.619 -18.187   3.800  1.00 96.81           H  
ATOM   2275  HG3 GLN A 142      -9.474 -16.428   3.764  1.00 96.81           H  
ATOM   2276  CD  GLN A 142     -10.928 -17.181   5.163  1.00 96.81           C  
ATOM   2277  NE2 GLN A 142     -10.582 -18.010   6.120  1.00 96.81           N  
ATOM   2278 HE21 GLN A 142     -11.140 -17.976   6.961  1.00 96.81           H  
ATOM   2279 HE22 GLN A 142      -9.792 -18.628   6.001  1.00 96.81           H  
ATOM   2280  OE1 GLN A 142     -11.873 -16.432   5.358  1.00 96.81           O  
ATOM   2281  N   THR A 143     -12.344 -16.851  -0.263  1.00 96.50           N  
ATOM   2282  H   THR A 143     -12.261 -15.896   0.055  1.00 96.50           H  
ATOM   2283  CA  THR A 143     -13.294 -17.187  -1.338  1.00 96.50           C  
ATOM   2284  HA  THR A 143     -13.908 -18.037  -1.040  1.00 96.50           H  
ATOM   2285  C   THR A 143     -12.567 -17.600  -2.624  1.00 96.50           C  
ATOM   2286  CB  THR A 143     -14.224 -15.996  -1.584  1.00 96.50           C  
ATOM   2287  HB  THR A 143     -13.625 -15.137  -1.885  1.00 96.50           H  
ATOM   2288  O   THR A 143     -12.974 -18.563  -3.268  1.00 96.50           O  
ATOM   2289  CG2 THR A 143     -15.309 -16.254  -2.629  1.00 96.50           C  
ATOM   2290 HG21 THR A 143     -14.905 -16.750  -3.511  1.00 96.50           H  
ATOM   2291 HG22 THR A 143     -15.734 -15.299  -2.937  1.00 96.50           H  
ATOM   2292 HG23 THR A 143     -16.100 -16.874  -2.205  1.00 96.50           H  
ATOM   2293  OG1 THR A 143     -14.893 -15.711  -0.372  1.00 96.50           O  
ATOM   2294  HG1 THR A 143     -14.249 -15.805   0.334  1.00 96.50           H  
ATOM   2295  N   LYS A 144     -11.474 -16.915  -2.993  1.00 95.88           N  
ATOM   2296  H   LYS A 144     -11.209 -16.110  -2.443  1.00 95.88           H  
ATOM   2297  CA  LYS A 144     -10.757 -17.159  -4.258  1.00 95.88           C  
ATOM   2298  HA  LYS A 144     -11.486 -17.410  -5.028  1.00 95.88           H  
ATOM   2299  C   LYS A 144      -9.796 -18.351  -4.207  1.00 95.88           C  
ATOM   2300  CB  LYS A 144     -10.048 -15.860  -4.669  1.00 95.88           C  
ATOM   2301  HB2 LYS A 144      -9.252 -15.639  -3.957  1.00 95.88           H  
ATOM   2302  HB3 LYS A 144     -10.776 -15.049  -4.630  1.00 95.88           H  
ATOM   2303  O   LYS A 144      -9.704 -19.102  -5.170  1.00 95.88           O  
ATOM   2304  CG  LYS A 144      -9.474 -15.921  -6.093  1.00 95.88           C  
ATOM   2305  HG2 LYS A 144      -8.679 -16.665  -6.142  1.00 95.88           H  
ATOM   2306  HG3 LYS A 144     -10.266 -16.208  -6.784  1.00 95.88           H  
ATOM   2307  CD  LYS A 144      -8.920 -14.552  -6.517  1.00 95.88           C  
ATOM   2308  HD2 LYS A 144      -8.121 -14.255  -5.837  1.00 95.88           H  
ATOM   2309  HD3 LYS A 144      -9.721 -13.816  -6.451  1.00 95.88           H  
ATOM   2310  CE  LYS A 144      -8.391 -14.584  -7.961  1.00 95.88           C  
ATOM   2311  HE2 LYS A 144      -9.225 -14.839  -8.616  1.00 95.88           H  
ATOM   2312  HE3 LYS A 144      -7.640 -15.369  -8.051  1.00 95.88           H  
ATOM   2313  NZ  LYS A 144      -7.806 -13.271  -8.366  1.00 95.88           N  
ATOM   2314  HZ1 LYS A 144      -7.809 -13.163  -9.371  1.00 95.88           H  
ATOM   2315  HZ2 LYS A 144      -6.847 -13.193  -8.059  1.00 95.88           H  
ATOM   2316  HZ3 LYS A 144      -8.321 -12.497  -7.971  1.00 95.88           H  
ATOM   2317  N   TYR A 145      -9.088 -18.532  -3.095  1.00 95.38           N  
ATOM   2318  H   TYR A 145      -9.200 -17.853  -2.356  1.00 95.38           H  
ATOM   2319  CA  TYR A 145      -7.997 -19.499  -2.959  1.00 95.38           C  
ATOM   2320  HA  TYR A 145      -7.827 -19.971  -3.927  1.00 95.38           H  
ATOM   2321  C   TYR A 145      -8.319 -20.646  -1.962  1.00 95.38           C  
ATOM   2322  CB  TYR A 145      -6.709 -18.723  -2.622  1.00 95.38           C  
ATOM   2323  HB2 TYR A 145      -5.869 -19.414  -2.559  1.00 95.38           H  
ATOM   2324  HB3 TYR A 145      -6.831 -18.264  -1.641  1.00 95.38           H  
ATOM   2325  O   TYR A 145      -7.504 -21.553  -1.778  1.00 95.38           O  
ATOM   2326  CG  TYR A 145      -6.327 -17.630  -3.614  1.00 95.38           C  
ATOM   2327  CD1 TYR A 145      -5.739 -17.952  -4.855  1.00 95.38           C  
ATOM   2328  HD1 TYR A 145      -5.562 -18.984  -5.120  1.00 95.38           H  
ATOM   2329  CD2 TYR A 145      -6.538 -16.273  -3.292  1.00 95.38           C  
ATOM   2330  HD2 TYR A 145      -6.974 -16.008  -2.340  1.00 95.38           H  
ATOM   2331  CE1 TYR A 145      -5.364 -16.933  -5.759  1.00 95.38           C  
ATOM   2332  HE1 TYR A 145      -4.886 -17.174  -6.697  1.00 95.38           H  
ATOM   2333  CE2 TYR A 145      -6.168 -15.248  -4.189  1.00 95.38           C  
ATOM   2334  HE2 TYR A 145      -6.322 -14.205  -3.955  1.00 95.38           H  
ATOM   2335  OH  TYR A 145      -5.228 -14.570  -6.270  1.00 95.38           O  
ATOM   2336  HH  TYR A 145      -5.156 -13.732  -5.809  1.00 95.38           H  
ATOM   2337  CZ  TYR A 145      -5.575 -15.577  -5.422  1.00 95.38           C  
ATOM   2338  N   GLY A 146      -9.455 -20.583  -1.257  1.00 95.50           N  
ATOM   2339  H   GLY A 146     -10.036 -19.775  -1.424  1.00 95.50           H  
ATOM   2340  CA  GLY A 146      -9.847 -21.416  -0.121  1.00 95.50           C  
ATOM   2341  HA2 GLY A 146     -10.521 -20.769   0.441  1.00 95.50           H  
ATOM   2342  HA3 GLY A 146     -10.199 -22.388  -0.468  1.00 95.50           H  
ATOM   2343  C   GLY A 146      -8.696 -21.825   0.800  1.00 95.50           C  
ATOM   2344  O   GLY A 146      -8.175 -20.982   1.527  1.00 95.50           O  
ATOM   2345  N   VAL A 147      -8.236 -23.100   0.805  1.00 93.94           N  
ATOM   2346  H   VAL A 147      -8.601 -23.806   0.182  1.00 93.94           H  
ATOM   2347  CA  VAL A 147      -7.171 -23.492   1.775  1.00 93.94           C  
ATOM   2348  HA  VAL A 147      -7.492 -23.178   2.768  1.00 93.94           H  
ATOM   2349  C   VAL A 147      -5.828 -22.782   1.546  1.00 93.94           C  
ATOM   2350  CB  VAL A 147      -6.954 -25.010   1.844  1.00 93.94           C  
ATOM   2351  HB  VAL A 147      -6.180 -25.222   2.582  1.00 93.94           H  
ATOM   2352  O   VAL A 147      -5.012 -22.686   2.461  1.00 93.94           O  
ATOM   2353  CG1 VAL A 147      -8.229 -25.713   2.315  1.00 93.94           C  
ATOM   2354 HG11 VAL A 147      -8.470 -25.389   3.328  1.00 93.94           H  
ATOM   2355 HG12 VAL A 147      -9.067 -25.484   1.657  1.00 93.94           H  
ATOM   2356 HG13 VAL A 147      -8.075 -26.792   2.323  1.00 93.94           H  
ATOM   2357  CG2 VAL A 147      -6.485 -25.575   0.498  1.00 93.94           C  
ATOM   2358 HG21 VAL A 147      -7.128 -25.235  -0.313  1.00 93.94           H  
ATOM   2359 HG22 VAL A 147      -5.459 -25.259   0.306  1.00 93.94           H  
ATOM   2360 HG23 VAL A 147      -6.511 -26.664   0.527  1.00 93.94           H  
ATOM   2361  N   ASN A 148      -5.594 -22.248   0.344  1.00 95.25           N  
ATOM   2362  H   ASN A 148      -6.327 -22.302  -0.349  1.00 95.25           H  
ATOM   2363  CA  ASN A 148      -4.369 -21.530  -0.004  1.00 95.25           C  
ATOM   2364  HA  ASN A 148      -3.558 -21.910   0.617  1.00 95.25           H  
ATOM   2365  C   ASN A 148      -4.438 -20.022   0.288  1.00 95.25           C  
ATOM   2366  CB  ASN A 148      -4.012 -21.837  -1.465  1.00 95.25           C  
ATOM   2367  HB2 ASN A 148      -4.839 -21.543  -2.112  1.00 95.25           H  
ATOM   2368  HB3 ASN A 148      -3.135 -21.254  -1.748  1.00 95.25           H  
ATOM   2369  O   ASN A 148      -3.462 -19.321   0.029  1.00 95.25           O  
ATOM   2370  CG  ASN A 148      -3.644 -23.291  -1.707  1.00 95.25           C  
ATOM   2371  ND2 ASN A 148      -4.046 -23.842  -2.829  1.00 95.25           N  
ATOM   2372 HD21 ASN A 148      -4.605 -23.314  -3.484  1.00 95.25           H  
ATOM   2373 HD22 ASN A 148      -3.765 -24.795  -3.013  1.00 95.25           H  
ATOM   2374  OD1 ASN A 148      -2.938 -23.921  -0.928  1.00 95.25           O  
ATOM   2375  N   ALA A 149      -5.538 -19.516   0.862  1.00 95.62           N  
ATOM   2376  H   ALA A 149      -6.320 -20.127   1.049  1.00 95.62           H  
ATOM   2377  CA  ALA A 149      -5.685 -18.093   1.189  1.00 95.62           C  
ATOM   2378  HA  ALA A 149      -5.708 -17.519   0.262  1.00 95.62           H  
ATOM   2379  C   ALA A 149      -4.521 -17.560   2.026  1.00 95.62           C  
ATOM   2380  CB  ALA A 149      -6.999 -17.853   1.941  1.00 95.62           C  
ATOM   2381  HB1 ALA A 149      -6.823 -17.435   2.932  1.00 95.62           H  
ATOM   2382  HB2 ALA A 149      -7.577 -18.771   2.048  1.00 95.62           H  
ATOM   2383  HB3 ALA A 149      -7.578 -17.123   1.376  1.00 95.62           H  
ATOM   2384  O   ALA A 149      -3.965 -16.518   1.705  1.00 95.62           O  
ATOM   2385  N   THR A 150      -4.104 -18.296   3.058  1.00 94.38           N  
ATOM   2386  H   THR A 150      -4.653 -19.097   3.336  1.00 94.38           H  
ATOM   2387  CA  THR A 150      -2.991 -17.881   3.922  1.00 94.38           C  
ATOM   2388  HA  THR A 150      -3.208 -16.887   4.315  1.00 94.38           H  
ATOM   2389  C   THR A 150      -1.670 -17.794   3.163  1.00 94.38           C  
ATOM   2390  CB  THR A 150      -2.858 -18.845   5.107  1.00 94.38           C  
ATOM   2391  HB  THR A 150      -2.589 -19.837   4.744  1.00 94.38           H  
ATOM   2392  O   THR A 150      -0.918 -16.849   3.374  1.00 94.38           O  
ATOM   2393  CG2 THR A 150      -1.830 -18.401   6.148  1.00 94.38           C  
ATOM   2394 HG21 THR A 150      -2.010 -17.368   6.446  1.00 94.38           H  
ATOM   2395 HG22 THR A 150      -0.824 -18.481   5.737  1.00 94.38           H  
ATOM   2396 HG23 THR A 150      -1.885 -19.046   7.025  1.00 94.38           H  
ATOM   2397  OG1 THR A 150      -4.101 -18.935   5.765  1.00 94.38           O  
ATOM   2398  HG1 THR A 150      -3.953 -18.691   6.682  1.00 94.38           H  
ATOM   2399  N   LYS A 151      -1.407 -18.719   2.227  1.00 95.19           N  
ATOM   2400  H   LYS A 151      -2.122 -19.403   2.021  1.00 95.19           H  
ATOM   2401  CA  LYS A 151      -0.203 -18.681   1.375  1.00 95.19           C  
ATOM   2402  HA  LYS A 151       0.688 -18.630   2.001  1.00 95.19           H  
ATOM   2403  C   LYS A 151      -0.158 -17.434   0.495  1.00 95.19           C  
ATOM   2404  CB  LYS A 151      -0.109 -19.914   0.466  1.00 95.19           C  
ATOM   2405  HB2 LYS A 151      -1.027 -20.016  -0.113  1.00 95.19           H  
ATOM   2406  HB3 LYS A 151       0.717 -19.760  -0.228  1.00 95.19           H  
ATOM   2407  O   LYS A 151       0.927 -16.922   0.253  1.00 95.19           O  
ATOM   2408  CG  LYS A 151       0.157 -21.209   1.234  1.00 95.19           C  
ATOM   2409  HG2 LYS A 151      -0.682 -21.427   1.894  1.00 95.19           H  
ATOM   2410  HG3 LYS A 151       1.065 -21.099   1.828  1.00 95.19           H  
ATOM   2411  CD  LYS A 151       0.344 -22.355   0.233  1.00 95.19           C  
ATOM   2412  HD2 LYS A 151       1.202 -22.133  -0.402  1.00 95.19           H  
ATOM   2413  HD3 LYS A 151      -0.547 -22.440  -0.389  1.00 95.19           H  
ATOM   2414  CE  LYS A 151       0.585 -23.671   0.978  1.00 95.19           C  
ATOM   2415  HE2 LYS A 151       1.496 -23.577   1.568  1.00 95.19           H  
ATOM   2416  HE3 LYS A 151      -0.248 -23.839   1.659  1.00 95.19           H  
ATOM   2417  NZ  LYS A 151       0.697 -24.804   0.024  1.00 95.19           N  
ATOM   2418  HZ1 LYS A 151       1.485 -24.671  -0.593  1.00 95.19           H  
ATOM   2419  HZ2 LYS A 151       0.818 -25.674   0.522  1.00 95.19           H  
ATOM   2420  HZ3 LYS A 151      -0.143 -24.867  -0.534  1.00 95.19           H  
ATOM   2421  N   ARG A 152      -1.320 -16.951   0.040  1.00 95.50           N  
ATOM   2422  H   ARG A 152      -2.160 -17.473   0.241  1.00 95.50           H  
ATOM   2423  CA  ARG A 152      -1.435 -15.681  -0.687  1.00 95.50           C  
ATOM   2424  HA  ARG A 152      -0.580 -15.586  -1.357  1.00 95.50           H  
ATOM   2425  C   ARG A 152      -1.357 -14.480   0.258  1.00 95.50           C  
ATOM   2426  CB  ARG A 152      -2.725 -15.680  -1.523  1.00 95.50           C  
ATOM   2427  HB2 ARG A 152      -3.576 -15.689  -0.843  1.00 95.50           H  
ATOM   2428  HB3 ARG A 152      -2.770 -16.584  -2.130  1.00 95.50           H  
ATOM   2429  O   ARG A 152      -0.654 -13.536  -0.042  1.00 95.50           O  
ATOM   2430  CG  ARG A 152      -2.852 -14.451  -2.441  1.00 95.50           C  
ATOM   2431  HG2 ARG A 152      -2.748 -13.545  -1.844  1.00 95.50           H  
ATOM   2432  HG3 ARG A 152      -3.851 -14.446  -2.877  1.00 95.50           H  
ATOM   2433  CD  ARG A 152      -1.833 -14.408  -3.587  1.00 95.50           C  
ATOM   2434  HD2 ARG A 152      -1.906 -15.327  -4.169  1.00 95.50           H  
ATOM   2435  HD3 ARG A 152      -0.827 -14.351  -3.171  1.00 95.50           H  
ATOM   2436  NE  ARG A 152      -2.085 -13.261  -4.489  1.00 95.50           N  
ATOM   2437  HE  ARG A 152      -2.955 -12.755  -4.402  1.00 95.50           H  
ATOM   2438  NH1 ARG A 152      -0.146 -13.406  -5.726  1.00 95.50           N  
ATOM   2439 HH11 ARG A 152      -0.182 -14.131  -6.428  1.00 95.50           H  
ATOM   2440 HH12 ARG A 152       0.505 -12.723  -6.085  1.00 95.50           H  
ATOM   2441  NH2 ARG A 152      -1.625 -11.775  -6.146  1.00 95.50           N  
ATOM   2442 HH21 ARG A 152      -2.428 -11.209  -5.911  1.00 95.50           H  
ATOM   2443 HH22 ARG A 152      -1.142 -11.551  -7.004  1.00 95.50           H  
ATOM   2444  CZ  ARG A 152      -1.282 -12.821  -5.445  1.00 95.50           C  
ATOM   2445  N   TYR A 153      -2.029 -14.523   1.406  1.00 96.06           N  
ATOM   2446  H   TYR A 153      -2.599 -15.338   1.581  1.00 96.06           H  
ATOM   2447  CA  TYR A 153      -2.139 -13.395   2.338  1.00 96.06           C  
ATOM   2448  HA  TYR A 153      -2.570 -12.542   1.813  1.00 96.06           H  
ATOM   2449  C   TYR A 153      -0.791 -12.940   2.906  1.00 96.06           C  
ATOM   2450  CB  TYR A 153      -3.081 -13.793   3.477  1.00 96.06           C  
ATOM   2451  HB2 TYR A 153      -4.030 -14.123   3.053  1.00 96.06           H  
ATOM   2452  HB3 TYR A 153      -2.646 -14.637   4.011  1.00 96.06           H  
ATOM   2453  O   TYR A 153      -0.531 -11.745   2.955  1.00 96.06           O  
ATOM   2454  CG  TYR A 153      -3.371 -12.679   4.466  1.00 96.06           C  
ATOM   2455  CD1 TYR A 153      -2.724 -12.650   5.717  1.00 96.06           C  
ATOM   2456  HD1 TYR A 153      -1.990 -13.402   5.966  1.00 96.06           H  
ATOM   2457  CD2 TYR A 153      -4.301 -11.670   4.141  1.00 96.06           C  
ATOM   2458  HD2 TYR A 153      -4.738 -11.621   3.154  1.00 96.06           H  
ATOM   2459  CE1 TYR A 153      -3.029 -11.635   6.645  1.00 96.06           C  
ATOM   2460  HE1 TYR A 153      -2.530 -11.610   7.602  1.00 96.06           H  
ATOM   2461  CE2 TYR A 153      -4.634 -10.676   5.078  1.00 96.06           C  
ATOM   2462  HE2 TYR A 153      -5.345  -9.899   4.838  1.00 96.06           H  
ATOM   2463  OH  TYR A 153      -4.301  -9.673   7.219  1.00 96.06           O  
ATOM   2464  HH  TYR A 153      -3.681  -9.617   7.949  1.00 96.06           H  
ATOM   2465  CZ  TYR A 153      -3.990 -10.649   6.329  1.00 96.06           C  
ATOM   2466  N   VAL A 154       0.076 -13.874   3.314  1.00 95.19           N  
ATOM   2467  H   VAL A 154      -0.188 -14.846   3.237  1.00 95.19           H  
ATOM   2468  CA  VAL A 154       1.377 -13.531   3.921  1.00 95.19           C  
ATOM   2469  HA  VAL A 154       1.182 -12.944   4.818  1.00 95.19           H  
ATOM   2470  C   VAL A 154       2.234 -12.615   3.039  1.00 95.19           C  
ATOM   2471  CB  VAL A 154       2.153 -14.789   4.360  1.00 95.19           C  
ATOM   2472  HB  VAL A 154       2.232 -15.482   3.522  1.00 95.19           H  
ATOM   2473  O   VAL A 154       2.614 -11.553   3.526  1.00 95.19           O  
ATOM   2474  CG1 VAL A 154       3.579 -14.457   4.825  1.00 95.19           C  
ATOM   2475 HG11 VAL A 154       4.046 -15.328   5.283  1.00 95.19           H  
ATOM   2476 HG12 VAL A 154       4.193 -14.170   3.971  1.00 95.19           H  
ATOM   2477 HG13 VAL A 154       3.566 -13.635   5.541  1.00 95.19           H  
ATOM   2478  CG2 VAL A 154       1.398 -15.517   5.485  1.00 95.19           C  
ATOM   2479 HG21 VAL A 154       0.782 -16.303   5.049  1.00 95.19           H  
ATOM   2480 HG22 VAL A 154       0.767 -14.825   6.043  1.00 95.19           H  
ATOM   2481 HG23 VAL A 154       2.091 -15.989   6.181  1.00 95.19           H  
ATOM   2482  N   PRO A 155       2.539 -12.961   1.776  1.00 95.25           N  
ATOM   2483  CA  PRO A 155       3.373 -12.106   0.939  1.00 95.25           C  
ATOM   2484  HA  PRO A 155       4.290 -11.842   1.466  1.00 95.25           H  
ATOM   2485  C   PRO A 155       2.678 -10.791   0.551  1.00 95.25           C  
ATOM   2486  CB  PRO A 155       3.738 -12.989  -0.255  1.00 95.25           C  
ATOM   2487  HB2 PRO A 155       3.890 -12.394  -1.155  1.00 95.25           H  
ATOM   2488  HB3 PRO A 155       4.638 -13.560  -0.026  1.00 95.25           H  
ATOM   2489  O   PRO A 155       3.361  -9.789   0.391  1.00 95.25           O  
ATOM   2490  CG  PRO A 155       2.564 -13.951  -0.388  1.00 95.25           C  
ATOM   2491  HG2 PRO A 155       2.836 -14.871  -0.906  1.00 95.25           H  
ATOM   2492  HG3 PRO A 155       1.733 -13.457  -0.890  1.00 95.25           H  
ATOM   2493  CD  PRO A 155       2.245 -14.207   1.081  1.00 95.25           C  
ATOM   2494  HD2 PRO A 155       1.204 -14.515   1.184  1.00 95.25           H  
ATOM   2495  HD3 PRO A 155       2.898 -14.990   1.466  1.00 95.25           H  
ATOM   2496  N   LEU A 156       1.339 -10.739   0.495  1.00 95.62           N  
ATOM   2497  H   LEU A 156       0.806 -11.582   0.656  1.00 95.62           H  
ATOM   2498  CA  LEU A 156       0.619  -9.467   0.332  1.00 95.62           C  
ATOM   2499  HA  LEU A 156       0.990  -8.950  -0.553  1.00 95.62           H  
ATOM   2500  C   LEU A 156       0.866  -8.516   1.507  1.00 95.62           C  
ATOM   2501  CB  LEU A 156      -0.895  -9.709   0.194  1.00 95.62           C  
ATOM   2502  HB2 LEU A 156      -1.385  -8.736   0.177  1.00 95.62           H  
ATOM   2503  HB3 LEU A 156      -1.254 -10.232   1.080  1.00 95.62           H  
ATOM   2504  O   LEU A 156       1.168  -7.347   1.302  1.00 95.62           O  
ATOM   2505  CG  LEU A 156      -1.358 -10.479  -1.047  1.00 95.62           C  
ATOM   2506  HG  LEU A 156      -0.956 -11.493  -1.021  1.00 95.62           H  
ATOM   2507  CD1 LEU A 156      -2.890 -10.551  -1.079  1.00 95.62           C  
ATOM   2508 HD11 LEU A 156      -3.323 -10.042  -0.218  1.00 95.62           H  
ATOM   2509 HD12 LEU A 156      -3.283 -10.088  -1.983  1.00 95.62           H  
ATOM   2510 HD13 LEU A 156      -3.198 -11.597  -1.058  1.00 95.62           H  
ATOM   2511  CD2 LEU A 156      -0.855  -9.867  -2.330  1.00 95.62           C  
ATOM   2512 HD21 LEU A 156       0.233  -9.920  -2.382  1.00 95.62           H  
ATOM   2513 HD22 LEU A 156      -1.264 -10.399  -3.189  1.00 95.62           H  
ATOM   2514 HD23 LEU A 156      -1.179  -8.826  -2.337  1.00 95.62           H  
ATOM   2515  N   MET A 157       0.774  -9.020   2.740  1.00 93.94           N  
ATOM   2516  H   MET A 157       0.524  -9.992   2.850  1.00 93.94           H  
ATOM   2517  CA  MET A 157       0.967  -8.197   3.937  1.00 93.94           C  
ATOM   2518  HA  MET A 157       0.381  -7.284   3.835  1.00 93.94           H  
ATOM   2519  C   MET A 157       2.416  -7.750   4.142  1.00 93.94           C  
ATOM   2520  CB  MET A 157       0.484  -8.948   5.182  1.00 93.94           C  
ATOM   2521  HB2 MET A 157       0.718  -8.360   6.069  1.00 93.94           H  
ATOM   2522  HB3 MET A 157       1.017  -9.895   5.258  1.00 93.94           H  
ATOM   2523  O   MET A 157       2.644  -6.857   4.934  1.00 93.94           O  
ATOM   2524  CG  MET A 157      -1.020  -9.224   5.171  1.00 93.94           C  
ATOM   2525  HG2 MET A 157      -1.244  -9.912   4.356  1.00 93.94           H  
ATOM   2526  HG3 MET A 157      -1.268  -9.737   6.101  1.00 93.94           H  
ATOM   2527  SD  MET A 157      -2.110  -7.775   5.054  1.00 93.94           S  
ATOM   2528  CE  MET A 157      -1.639  -6.896   6.572  1.00 93.94           C  
ATOM   2529  HE1 MET A 157      -0.665  -6.425   6.440  1.00 93.94           H  
ATOM   2530  HE2 MET A 157      -2.385  -6.135   6.801  1.00 93.94           H  
ATOM   2531  HE3 MET A 157      -1.587  -7.590   7.411  1.00 93.94           H  
ATOM   2532  N   GLN A 158       3.396  -8.340   3.451  1.00 92.25           N  
ATOM   2533  H   GLN A 158       3.156  -9.068   2.792  1.00 92.25           H  
ATOM   2534  CA  GLN A 158       4.784  -7.853   3.475  1.00 92.25           C  
ATOM   2535  HA  GLN A 158       5.075  -7.641   4.504  1.00 92.25           H  
ATOM   2536  C   GLN A 158       4.980  -6.548   2.694  1.00 92.25           C  
ATOM   2537  CB  GLN A 158       5.725  -8.926   2.912  1.00 92.25           C  
ATOM   2538  HB2 GLN A 158       5.371  -9.243   1.931  1.00 92.25           H  
ATOM   2539  HB3 GLN A 158       6.720  -8.499   2.789  1.00 92.25           H  
ATOM   2540  O   GLN A 158       6.027  -5.920   2.833  1.00 92.25           O  
ATOM   2541  CG  GLN A 158       5.857 -10.140   3.837  1.00 92.25           C  
ATOM   2542  HG2 GLN A 158       4.875 -10.587   3.993  1.00 92.25           H  
ATOM   2543  HG3 GLN A 158       6.245  -9.810   4.801  1.00 92.25           H  
ATOM   2544  CD  GLN A 158       6.778 -11.214   3.266  1.00 92.25           C  
ATOM   2545  NE2 GLN A 158       7.200 -12.161   4.070  1.00 92.25           N  
ATOM   2546 HE21 GLN A 158       7.021 -12.098   5.062  1.00 92.25           H  
ATOM   2547 HE22 GLN A 158       7.792 -12.850   3.629  1.00 92.25           H  
ATOM   2548  OE1 GLN A 158       7.128 -11.258   2.102  1.00 92.25           O  
ATOM   2549  N   LEU A 159       4.001  -6.152   1.873  1.00 91.31           N  
ATOM   2550  H   LEU A 159       3.164  -6.713   1.799  1.00 91.31           H  
ATOM   2551  CA  LEU A 159       4.007  -4.859   1.197  1.00 91.31           C  
ATOM   2552  HA  LEU A 159       5.017  -4.643   0.849  1.00 91.31           H  
ATOM   2553  C   LEU A 159       3.612  -3.696   2.129  1.00 91.31           C  
ATOM   2554  CB  LEU A 159       3.064  -4.915  -0.023  1.00 91.31           C  
ATOM   2555  HB2 LEU A 159       2.985  -3.907  -0.430  1.00 91.31           H  
ATOM   2556  HB3 LEU A 159       2.067  -5.201   0.314  1.00 91.31           H  
ATOM   2557  O   LEU A 159       3.869  -2.550   1.759  1.00 91.31           O  
ATOM   2558  CG  LEU A 159       3.485  -5.834  -1.185  1.00 91.31           C  
ATOM   2559  HG  LEU A 159       3.533  -6.869  -0.848  1.00 91.31           H  
ATOM   2560  CD1 LEU A 159       2.415  -5.725  -2.273  1.00 91.31           C  
ATOM   2561 HD11 LEU A 159       2.244  -4.680  -2.531  1.00 91.31           H  
ATOM   2562 HD12 LEU A 159       1.493  -6.176  -1.905  1.00 91.31           H  
ATOM   2563 HD13 LEU A 159       2.731  -6.248  -3.175  1.00 91.31           H  
ATOM   2564  CD2 LEU A 159       4.842  -5.426  -1.772  1.00 91.31           C  
ATOM   2565 HD21 LEU A 159       4.922  -5.745  -2.811  1.00 91.31           H  
ATOM   2566 HD22 LEU A 159       4.964  -4.343  -1.728  1.00 91.31           H  
ATOM   2567 HD23 LEU A 159       5.635  -5.904  -1.198  1.00 91.31           H  
ATOM   2568  N   VAL A 160       2.983  -3.959   3.289  1.00 89.62           N  
ATOM   2569  H   VAL A 160       2.926  -4.912   3.618  1.00 89.62           H  
ATOM   2570  CA  VAL A 160       2.413  -2.932   4.194  1.00 89.62           C  
ATOM   2571  HA  VAL A 160       2.758  -1.948   3.875  1.00 89.62           H  
ATOM   2572  C   VAL A 160       2.907  -3.024   5.632  1.00 89.62           C  
ATOM   2573  CB  VAL A 160       0.880  -2.902   4.158  1.00 89.62           C  
ATOM   2574  HB  VAL A 160       0.551  -2.084   4.800  1.00 89.62           H  
ATOM   2575  O   VAL A 160       3.258  -4.135   6.084  1.00 89.62           O  
ATOM   2576  CG1 VAL A 160       0.394  -2.604   2.742  1.00 89.62           C  
ATOM   2577 HG11 VAL A 160      -0.618  -2.203   2.800  1.00 89.62           H  
ATOM   2578 HG12 VAL A 160       1.045  -1.864   2.276  1.00 89.62           H  
ATOM   2579 HG13 VAL A 160       0.405  -3.517   2.147  1.00 89.62           H  
ATOM   2580  CG2 VAL A 160       0.246  -4.205   4.659  1.00 89.62           C  
ATOM   2581 HG21 VAL A 160      -0.793  -4.273   4.336  1.00 89.62           H  
ATOM   2582 HG22 VAL A 160       0.297  -4.228   5.748  1.00 89.62           H  
ATOM   2583 HG23 VAL A 160       0.807  -5.053   4.269  1.00 89.62           H  
ATOM   2584  OXT VAL A 160       2.894  -1.949   6.264  1.00 89.62           O  
TER    2585      VAL A 160                                                       
END   
```
