## Supplementary table for "Multiple losses of ecdysone receptor genes in nematodes: an alternative evolutionary scenario of molting regulation": NEMA_MeloiIncog_Minc3s00393g11531

```
ATOM      1  N   ASP A   1       3.551  11.384   9.536  1.00 72.06           N  
ATOM      2  H   ASP A   1       3.736  12.332   9.243  1.00 72.06           H  
ATOM      3  H2  ASP A   1       4.336  10.996  10.041  1.00 72.06           H  
ATOM      4  H3  ASP A   1       2.765  11.366  10.170  1.00 72.06           H  
ATOM      5  CA  ASP A   1       3.209  10.506   8.391  1.00 72.06           C  
ATOM      6  HA  ASP A   1       3.390   9.483   8.720  1.00 72.06           H  
ATOM      7  C   ASP A   1       4.108  10.706   7.167  1.00 72.06           C  
ATOM      8  CB  ASP A   1       1.700  10.550   8.118  1.00 72.06           C  
ATOM      9  HB2 ASP A   1       1.420  11.556   7.805  1.00 72.06           H  
ATOM     10  HB3 ASP A   1       1.450   9.841   7.329  1.00 72.06           H  
ATOM     11  O   ASP A   1       4.696   9.729   6.721  1.00 72.06           O  
ATOM     12  CG  ASP A   1       0.956  10.166   9.409  1.00 72.06           C  
ATOM     13  OD1 ASP A   1       1.638   9.542  10.257  1.00 72.06           O  
ATOM     14  OD2 ASP A   1      -0.130  10.714   9.647  1.00 72.06           O  
ATOM     15  N   GLN A   2       4.330  11.938   6.675  1.00 82.69           N  
ATOM     16  H   GLN A   2       3.741  12.707   6.960  1.00 82.69           H  
ATOM     17  CA  GLN A   2       5.247  12.185   5.540  1.00 82.69           C  
ATOM     18  HA  GLN A   2       4.887  11.620   4.680  1.00 82.69           H  
ATOM     19  C   GLN A   2       6.698  11.734   5.773  1.00 82.69           C  
ATOM     20  CB  GLN A   2       5.242  13.671   5.161  1.00 82.69           C  
ATOM     21  HB2 GLN A   2       5.435  14.279   6.045  1.00 82.69           H  
ATOM     22  HB3 GLN A   2       6.047  13.848   4.448  1.00 82.69           H  
ATOM     23  O   GLN A   2       7.289  11.137   4.884  1.00 82.69           O  
ATOM     24  CG  GLN A   2       3.920  14.100   4.504  1.00 82.69           C  
ATOM     25  HG2 GLN A   2       3.709  13.440   3.663  1.00 82.69           H  
ATOM     26  HG3 GLN A   2       3.110  14.020   5.228  1.00 82.69           H  
ATOM     27  CD  GLN A   2       3.958  15.540   4.003  1.00 82.69           C  
ATOM     28  NE2 GLN A   2       3.071  15.923   3.115  1.00 82.69           N  
ATOM     29 HE21 GLN A   2       2.353  15.302   2.773  1.00 82.69           H  
ATOM     30 HE22 GLN A   2       3.100  16.898   2.853  1.00 82.69           H  
ATOM     31  OE1 GLN A   2       4.767  16.348   4.419  1.00 82.69           O  
ATOM     32  N   LEU A   3       7.272  11.944   6.963  1.00 88.25           N  
ATOM     33  H   LEU A   3       6.814  12.549   7.630  1.00 88.25           H  
ATOM     34  CA  LEU A   3       8.626  11.451   7.267  1.00 88.25           C  
ATOM     35  HA  LEU A   3       9.317  11.825   6.511  1.00 88.25           H  
ATOM     36  C   LEU A   3       8.729   9.915   7.203  1.00 88.25           C  
ATOM     37  CB  LEU A   3       9.066  11.946   8.658  1.00 88.25           C  
ATOM     38  HB2 LEU A   3       9.974  11.410   8.933  1.00 88.25           H  
ATOM     39  HB3 LEU A   3       8.294  11.681   9.381  1.00 88.25           H  
ATOM     40  O   LEU A   3       9.691   9.396   6.647  1.00 88.25           O  
ATOM     41  CG  LEU A   3       9.356  13.456   8.754  1.00 88.25           C  
ATOM     42  HG  LEU A   3       8.488  14.015   8.406  1.00 88.25           H  
ATOM     43  CD1 LEU A   3       9.611  13.822  10.214  1.00 88.25           C  
ATOM     44 HD11 LEU A   3      10.277  13.099  10.684  1.00 88.25           H  
ATOM     45 HD12 LEU A   3       8.666  13.847  10.757  1.00 88.25           H  
ATOM     46 HD13 LEU A   3      10.069  14.809  10.280  1.00 88.25           H  
ATOM     47  CD2 LEU A   3      10.567  13.858   7.912  1.00 88.25           C  
ATOM     48 HD21 LEU A   3      11.443  13.284   8.211  1.00 88.25           H  
ATOM     49 HD22 LEU A   3      10.366  13.696   6.853  1.00 88.25           H  
ATOM     50 HD23 LEU A   3      10.773  14.919   8.052  1.00 88.25           H  
ATOM     51  N   ILE A   4       7.719   9.198   7.714  1.00 88.88           N  
ATOM     52  H   ILE A   4       6.930   9.694   8.102  1.00 88.88           H  
ATOM     53  CA  ILE A   4       7.648   7.732   7.638  1.00 88.88           C  
ATOM     54  HA  ILE A   4       8.577   7.313   8.024  1.00 88.88           H  
ATOM     55  C   ILE A   4       7.532   7.295   6.175  1.00 88.88           C  
ATOM     56  CB  ILE A   4       6.476   7.187   8.488  1.00 88.88           C  
ATOM     57  HB  ILE A   4       5.553   7.683   8.186  1.00 88.88           H  
ATOM     58  O   ILE A   4       8.256   6.403   5.747  1.00 88.88           O  
ATOM     59  CG1 ILE A   4       6.718   7.474   9.983  1.00 88.88           C  
ATOM     60 HG12 ILE A   4       7.556   6.868  10.327  1.00 88.88           H  
ATOM     61 HG13 ILE A   4       6.984   8.524  10.101  1.00 88.88           H  
ATOM     62  CG2 ILE A   4       6.316   5.672   8.270  1.00 88.88           C  
ATOM     63 HG21 ILE A   4       5.512   5.265   8.882  1.00 88.88           H  
ATOM     64 HG22 ILE A   4       6.070   5.463   7.229  1.00 88.88           H  
ATOM     65 HG23 ILE A   4       7.245   5.159   8.521  1.00 88.88           H  
ATOM     66  CD1 ILE A   4       5.512   7.217  10.900  1.00 88.88           C  
ATOM     67 HD11 ILE A   4       4.786   6.546  10.440  1.00 88.88           H  
ATOM     68 HD12 ILE A   4       5.853   6.774  11.835  1.00 88.88           H  
ATOM     69 HD13 ILE A   4       5.024   8.163  11.133  1.00 88.88           H  
ATOM     70  N   CYS A   5       6.666   7.958   5.405  1.00 91.50           N  
ATOM     71  H   CYS A   5       6.087   8.661   5.842  1.00 91.50           H  
ATOM     72  CA  CYS A   5       6.498   7.737   3.973  1.00 91.50           C  
ATOM     73  HA  CYS A   5       6.129   6.725   3.804  1.00 91.50           H  
ATOM     74  C   CYS A   5       7.839   7.867   3.226  1.00 91.50           C  
ATOM     75  CB  CYS A   5       5.445   8.733   3.485  1.00 91.50           C  
ATOM     76  HB2 CYS A   5       4.528   8.616   4.063  1.00 91.50           H  
ATOM     77  HB3 CYS A   5       5.809   9.751   3.627  1.00 91.50           H  
ATOM     78  O   CYS A   5       8.217   6.946   2.509  1.00 91.50           O  
ATOM     79  SG  CYS A   5       5.108   8.493   1.736  1.00 91.50           S  
ATOM     80  HG  CYS A   5       4.416   7.352   1.806  1.00 91.50           H  
ATOM     81  N   VAL A   6       8.610   8.940   3.458  1.00 93.50           N  
ATOM     82  H   VAL A   6       8.242   9.675   4.044  1.00 93.50           H  
ATOM     83  CA  VAL A   6       9.951   9.110   2.860  1.00 93.50           C  
ATOM     84  HA  VAL A   6       9.857   9.013   1.778  1.00 93.50           H  
ATOM     85  C   VAL A   6      10.924   8.027   3.321  1.00 93.50           C  
ATOM     86  CB  VAL A   6      10.534  10.507   3.159  1.00 93.50           C  
ATOM     87  HB  VAL A   6      10.556  10.675   4.236  1.00 93.50           H  
ATOM     88  O   VAL A   6      11.716   7.550   2.516  1.00 93.50           O  
ATOM     89  CG1 VAL A   6      11.966  10.678   2.621  1.00 93.50           C  
ATOM     90 HG11 VAL A   6      12.290  11.714   2.718  1.00 93.50           H  
ATOM     91 HG12 VAL A   6      12.010  10.381   1.573  1.00 93.50           H  
ATOM     92 HG13 VAL A   6      12.656  10.057   3.191  1.00 93.50           H  
ATOM     93  CG2 VAL A   6       9.673  11.596   2.506  1.00 93.50           C  
ATOM     94 HG21 VAL A   6      10.124  12.578   2.649  1.00 93.50           H  
ATOM     95 HG22 VAL A   6       9.565  11.389   1.441  1.00 93.50           H  
ATOM     96 HG23 VAL A   6       8.679  11.607   2.954  1.00 93.50           H  
ATOM     97  N   ALA A   7      10.881   7.615   4.590  1.00 94.19           N  
ATOM     98  H   ALA A   7      10.220   8.045   5.222  1.00 94.19           H  
ATOM     99  CA  ALA A   7      11.744   6.543   5.095  1.00 94.19           C  
ATOM    100  HA  ALA A   7      12.775   6.794   4.847  1.00 94.19           H  
ATOM    101  C   ALA A   7      11.452   5.194   4.421  1.00 94.19           C  
ATOM    102  CB  ALA A   7      11.638   6.450   6.628  1.00 94.19           C  
ATOM    103  HB1 ALA A   7      10.939   7.184   7.029  1.00 94.19           H  
ATOM    104  HB2 ALA A   7      12.620   6.627   7.066  1.00 94.19           H  
ATOM    105  HB3 ALA A   7      11.302   5.455   6.923  1.00 94.19           H  
ATOM    106  O   ALA A   7      12.386   4.479   4.070  1.00 94.19           O  
ATOM    107  N   ILE A   8      10.174   4.872   4.200  1.00 94.50           N  
ATOM    108  H   ILE A   8       9.456   5.498   4.538  1.00 94.50           H  
ATOM    109  CA  ILE A   8       9.763   3.671   3.468  1.00 94.50           C  
ATOM    110  HA  ILE A   8      10.318   2.815   3.852  1.00 94.50           H  
ATOM    111  C   ILE A   8      10.113   3.796   1.979  1.00 94.50           C  
ATOM    112  CB  ILE A   8       8.260   3.384   3.677  1.00 94.50           C  
ATOM    113  HB  ILE A   8       7.691   4.255   3.354  1.00 94.50           H  
ATOM    114  O   ILE A   8      10.626   2.849   1.400  1.00 94.50           O  
ATOM    115  CG1 ILE A   8       7.930   3.088   5.159  1.00 94.50           C  
ATOM    116 HG12 ILE A   8       8.349   2.122   5.439  1.00 94.50           H  
ATOM    117 HG13 ILE A   8       8.390   3.841   5.799  1.00 94.50           H  
ATOM    118  CG2 ILE A   8       7.867   2.169   2.811  1.00 94.50           C  
ATOM    119 HG21 ILE A   8       6.851   1.835   3.022  1.00 94.50           H  
ATOM    120 HG22 ILE A   8       8.559   1.347   2.988  1.00 94.50           H  
ATOM    121 HG23 ILE A   8       7.913   2.434   1.755  1.00 94.50           H  
ATOM    122  CD1 ILE A   8       6.427   3.090   5.455  1.00 94.50           C  
ATOM    123 HD11 ILE A   8       5.937   2.239   4.983  1.00 94.50           H  
ATOM    124 HD12 ILE A   8       5.983   4.014   5.082  1.00 94.50           H  
ATOM    125 HD13 ILE A   8       6.271   3.026   6.532  1.00 94.50           H  
ATOM    126  N   ALA A   9       9.916   4.961   1.355  1.00 95.25           N  
ATOM    127  H   ALA A   9       9.437   5.706   1.841  1.00 95.25           H  
ATOM    128  CA  ALA A   9      10.308   5.157  -0.042  1.00 95.25           C  
ATOM    129  HA  ALA A   9       9.785   4.418  -0.648  1.00 95.25           H  
ATOM    130  C   ALA A   9      11.816   4.911  -0.215  1.00 95.25           C  
ATOM    131  CB  ALA A   9       9.894   6.557  -0.525  1.00 95.25           C  
ATOM    132  HB1 ALA A   9       9.576   6.494  -1.566  1.00 95.25           H  
ATOM    133  HB2 ALA A   9      10.732   7.250  -0.454  1.00 95.25           H  
ATOM    134  HB3 ALA A   9       9.066   6.950   0.065  1.00 95.25           H  
ATOM    135  O   ALA A   9      12.217   4.190  -1.120  1.00 95.25           O  
ATOM    136  N   ARG A  10      12.644   5.430   0.704  1.00 95.56           N  
ATOM    137  H   ARG A  10      12.235   6.007   1.425  1.00 95.56           H  
ATOM    138  CA  ARG A  10      14.102   5.222   0.705  1.00 95.56           C  
ATOM    139  HA  ARG A  10      14.495   5.485  -0.277  1.00 95.56           H  
ATOM    140  C   ARG A  10      14.540   3.775   0.916  1.00 95.56           C  
ATOM    141  CB  ARG A  10      14.762   6.091   1.780  1.00 95.56           C  
ATOM    142  HB2 ARG A  10      15.789   5.752   1.910  1.00 95.56           H  
ATOM    143  HB3 ARG A  10      14.243   5.957   2.729  1.00 95.56           H  
ATOM    144  O   ARG A  10      15.662   3.460   0.539  1.00 95.56           O  
ATOM    145  CG  ARG A  10      14.790   7.566   1.383  1.00 95.56           C  
ATOM    146  HG2 ARG A  10      15.367   7.674   0.465  1.00 95.56           H  
ATOM    147  HG3 ARG A  10      13.779   7.928   1.195  1.00 95.56           H  
ATOM    148  CD  ARG A  10      15.440   8.433   2.460  1.00 95.56           C  
ATOM    149  HD2 ARG A  10      15.267   9.480   2.211  1.00 95.56           H  
ATOM    150  HD3 ARG A  10      14.980   8.214   3.424  1.00 95.56           H  
ATOM    151  NE  ARG A  10      16.895   8.182   2.513  1.00 95.56           N  
ATOM    152  HE  ARG A  10      17.275   7.594   1.786  1.00 95.56           H  
ATOM    153  NH1 ARG A  10      17.386   9.547   4.278  1.00 95.56           N  
ATOM    154 HH11 ARG A  10      18.057   9.971   4.903  1.00 95.56           H  
ATOM    155 HH12 ARG A  10      16.397   9.721   4.385  1.00 95.56           H  
ATOM    156  NH2 ARG A  10      19.001   8.313   3.346  1.00 95.56           N  
ATOM    157 HH21 ARG A  10      19.686   8.711   3.972  1.00 95.56           H  
ATOM    158 HH22 ARG A  10      19.260   7.517   2.781  1.00 95.56           H  
ATOM    159  CZ  ARG A  10      17.755   8.683   3.378  1.00 95.56           C  
ATOM    160  N   SER A  11      13.722   2.929   1.544  1.00 95.50           N  
ATOM    161  H   SER A  11      12.813   3.247   1.847  1.00 95.50           H  
ATOM    162  CA  SER A  11      14.054   1.509   1.704  1.00 95.50           C  
ATOM    163  HA  SER A  11      15.126   1.429   1.885  1.00 95.50           H  
ATOM    164  C   SER A  11      13.760   0.677   0.453  1.00 95.50           C  
ATOM    165  CB  SER A  11      13.358   0.934   2.940  1.00 95.50           C  
ATOM    166  HB2 SER A  11      13.526   1.596   3.790  1.00 95.50           H  
ATOM    167  HB3 SER A  11      13.787  -0.044   3.156  1.00 95.50           H  
ATOM    168  O   SER A  11      14.212  -0.464   0.367  1.00 95.50           O  
ATOM    169  OG  SER A  11      11.968   0.786   2.745  1.00 95.50           O  
ATOM    170  HG  SER A  11      11.557   0.526   3.572  1.00 95.50           H  
ATOM    171  N   MET A  12      13.039   1.236  -0.524  1.00 96.06           N  
ATOM    172  H   MET A  12      12.713   2.184  -0.407  1.00 96.06           H  
ATOM    173  CA  MET A  12      12.723   0.553  -1.771  1.00 96.06           C  
ATOM    174  HA  MET A  12      12.340  -0.431  -1.502  1.00 96.06           H  
ATOM    175  C   MET A  12      13.970   0.420  -2.663  1.00 96.06           C  
ATOM    176  CB  MET A  12      11.604   1.274  -2.524  1.00 96.06           C  
ATOM    177  HB2 MET A  12      11.892   2.306  -2.725  1.00 96.06           H  
ATOM    178  HB3 MET A  12      11.461   0.780  -3.485  1.00 96.06           H  
ATOM    179  O   MET A  12      14.626   1.424  -2.941  1.00 96.06           O  
ATOM    180  CG  MET A  12      10.275   1.255  -1.765  1.00 96.06           C  
ATOM    181  HG2 MET A  12       9.586   1.939  -2.260  1.00 96.06           H  
ATOM    182  HG3 MET A  12      10.437   1.619  -0.751  1.00 96.06           H  
ATOM    183  SD  MET A  12       9.483  -0.376  -1.689  1.00 96.06           S  
ATOM    184  CE  MET A  12       8.211  -0.016  -0.450  1.00 96.06           C  
ATOM    185  HE1 MET A  12       8.648  -0.077   0.547  1.00 96.06           H  
ATOM    186  HE2 MET A  12       7.401  -0.741  -0.540  1.00 96.06           H  
ATOM    187  HE3 MET A  12       7.826   0.991  -0.608  1.00 96.06           H  
ATOM    188  N   PRO A  13      14.276  -0.774  -3.207  1.00 94.75           N  
ATOM    189  CA  PRO A  13      15.492  -1.026  -3.998  1.00 94.75           C  
ATOM    190  HA  PRO A  13      16.359  -0.888  -3.352  1.00 94.75           H  
ATOM    191  C   PRO A  13      15.659  -0.151  -5.253  1.00 94.75           C  
ATOM    192  CB  PRO A  13      15.397  -2.501  -4.410  1.00 94.75           C  
ATOM    193  HB2 PRO A  13      14.909  -2.587  -5.381  1.00 94.75           H  
ATOM    194  HB3 PRO A  13      16.381  -2.970  -4.436  1.00 94.75           H  
ATOM    195  O   PRO A  13      16.773   0.052  -5.733  1.00 94.75           O  
ATOM    196  CG  PRO A  13      14.508  -3.140  -3.350  1.00 94.75           C  
ATOM    197  HG2 PRO A  13      15.112  -3.430  -2.490  1.00 94.75           H  
ATOM    198  HG3 PRO A  13      13.957  -3.996  -3.741  1.00 94.75           H  
ATOM    199  CD  PRO A  13      13.567  -2.017  -2.944  1.00 94.75           C  
ATOM    200  HD2 PRO A  13      12.656  -2.043  -3.542  1.00 94.75           H  
ATOM    201  HD3 PRO A  13      13.332  -2.133  -1.886  1.00 94.75           H  
ATOM    202  N   PHE A  14      14.561   0.357  -5.817  1.00 95.88           N  
ATOM    203  H   PHE A  14      13.665   0.157  -5.396  1.00 95.88           H  
ATOM    204  CA  PHE A  14      14.588   1.223  -6.996  1.00 95.88           C  
ATOM    205  HA  PHE A  14      15.421   0.927  -7.635  1.00 95.88           H  
ATOM    206  C   PHE A  14      14.789   2.701  -6.653  1.00 95.88           C  
ATOM    207  CB  PHE A  14      13.297   1.003  -7.794  1.00 95.88           C  
ATOM    208  HB2 PHE A  14      13.282  -0.042  -8.103  1.00 95.88           H  
ATOM    209  HB3 PHE A  14      13.334   1.612  -8.697  1.00 95.88           H  
ATOM    210  O   PHE A  14      15.070   3.493  -7.548  1.00 95.88           O  
ATOM    211  CG  PHE A  14      12.021   1.325  -7.027  1.00 95.88           C  
ATOM    212  CD1 PHE A  14      11.248   0.286  -6.470  1.00 95.88           C  
ATOM    213  HD1 PHE A  14      11.533  -0.741  -6.643  1.00 95.88           H  
ATOM    214  CD2 PHE A  14      11.623   2.666  -6.847  1.00 95.88           C  
ATOM    215  HD2 PHE A  14      12.186   3.468  -7.301  1.00 95.88           H  
ATOM    216  CE1 PHE A  14      10.112   0.594  -5.701  1.00 95.88           C  
ATOM    217  HE1 PHE A  14       9.525  -0.185  -5.237  1.00 95.88           H  
ATOM    218  CE2 PHE A  14      10.493   2.966  -6.069  1.00 95.88           C  
ATOM    219  HE2 PHE A  14      10.192   3.993  -5.919  1.00 95.88           H  
ATOM    220  CZ  PHE A  14       9.739   1.930  -5.499  1.00 95.88           C  
ATOM    221  HZ  PHE A  14       8.871   2.160  -4.899  1.00 95.88           H  
ATOM    222  N   PHE A  15      14.650   3.093  -5.384  1.00 96.75           N  
ATOM    223  H   PHE A  15      14.505   2.400  -4.664  1.00 96.75           H  
ATOM    224  CA  PHE A  15      14.595   4.499  -4.999  1.00 96.75           C  
ATOM    225  HA  PHE A  15      13.758   4.968  -5.516  1.00 96.75           H  
ATOM    226  C   PHE A  15      15.861   5.257  -5.395  1.00 96.75           C  
ATOM    227  CB  PHE A  15      14.344   4.597  -3.494  1.00 96.75           C  
ATOM    228  HB2 PHE A  15      15.209   4.221  -2.948  1.00 96.75           H  
ATOM    229  HB3 PHE A  15      13.496   3.955  -3.253  1.00 96.75           H  
ATOM    230  O   PHE A  15      15.774   6.362  -5.925  1.00 96.75           O  
ATOM    231  CG  PHE A  15      14.020   6.008  -3.045  1.00 96.75           C  
ATOM    232  CD1 PHE A  15      15.015   6.820  -2.466  1.00 96.75           C  
ATOM    233  HD1 PHE A  15      16.016   6.437  -2.336  1.00 96.75           H  
ATOM    234  CD2 PHE A  15      12.721   6.515  -3.237  1.00 96.75           C  
ATOM    235  HD2 PHE A  15      11.969   5.892  -3.697  1.00 96.75           H  
ATOM    236  CE1 PHE A  15      14.694   8.128  -2.058  1.00 96.75           C  
ATOM    237  HE1 PHE A  15      15.455   8.755  -1.616  1.00 96.75           H  
ATOM    238  CE2 PHE A  15      12.405   7.819  -2.824  1.00 96.75           C  
ATOM    239  HE2 PHE A  15      11.406   8.202  -2.973  1.00 96.75           H  
ATOM    240  CZ  PHE A  15      13.385   8.619  -2.215  1.00 96.75           C  
ATOM    241  HZ  PHE A  15      13.132   9.615  -1.884  1.00 96.75           H  
ATOM    242  N   ASP A  16      17.034   4.649  -5.214  1.00 95.94           N  
ATOM    243  H   ASP A  16      17.047   3.756  -4.742  1.00 95.94           H  
ATOM    244  CA  ASP A  16      18.317   5.270  -5.561  1.00 95.94           C  
ATOM    245  HA  ASP A  16      18.330   6.279  -5.149  1.00 95.94           H  
ATOM    246  C   ASP A  16      18.540   5.447  -7.065  1.00 95.94           C  
ATOM    247  CB  ASP A  16      19.468   4.484  -4.921  1.00 95.94           C  
ATOM    248  HB2 ASP A  16      19.367   3.426  -5.162  1.00 95.94           H  
ATOM    249  HB3 ASP A  16      20.413   4.838  -5.334  1.00 95.94           H  
ATOM    250  O   ASP A  16      19.332   6.300  -7.461  1.00 95.94           O  
ATOM    251  CG  ASP A  16      19.505   4.693  -3.405  1.00 95.94           C  
ATOM    252  OD1 ASP A  16      19.115   5.806  -2.962  1.00 95.94           O  
ATOM    253  OD2 ASP A  16      19.931   3.747  -2.714  1.00 95.94           O  
ATOM    254  N   LYS A  17      17.809   4.695  -7.893  1.00 97.31           N  
ATOM    255  H   LYS A  17      17.130   4.072  -7.480  1.00 97.31           H  
ATOM    256  CA  LYS A  17      17.862   4.801  -9.354  1.00 97.31           C  
ATOM    257  HA  LYS A  17      18.896   4.963  -9.661  1.00 97.31           H  
ATOM    258  C   LYS A  17      17.067   5.997  -9.893  1.00 97.31           C  
ATOM    259  CB  LYS A  17      17.352   3.490  -9.966  1.00 97.31           C  
ATOM    260  HB2 LYS A  17      16.328   3.339  -9.624  1.00 97.31           H  
ATOM    261  HB3 LYS A  17      17.334   3.586 -11.052  1.00 97.31           H  
ATOM    262  O   LYS A  17      17.305   6.401 -11.025  1.00 97.31           O  
ATOM    263  CG  LYS A  17      18.168   2.243  -9.585  1.00 97.31           C  
ATOM    264  HG2 LYS A  17      19.184   2.344  -9.965  1.00 97.31           H  
ATOM    265  HG3 LYS A  17      18.198   2.134  -8.501  1.00 97.31           H  
ATOM    266  CD  LYS A  17      17.509   0.999 -10.200  1.00 97.31           C  
ATOM    267  HD2 LYS A  17      16.472   0.942  -9.870  1.00 97.31           H  
ATOM    268  HD3 LYS A  17      17.527   1.093 -11.286  1.00 97.31           H  
ATOM    269  CE  LYS A  17      18.249  -0.280  -9.789  1.00 97.31           C  
ATOM    270  HE2 LYS A  17      19.259  -0.232 -10.197  1.00 97.31           H  
ATOM    271  HE3 LYS A  17      18.324  -0.317  -8.703  1.00 97.31           H  
ATOM    272  NZ  LYS A  17      17.541  -1.485 -10.301  1.00 97.31           N  
ATOM    273  HZ1 LYS A  17      18.066  -2.323 -10.094  1.00 97.31           H  
ATOM    274  HZ2 LYS A  17      17.409  -1.420 -11.300  1.00 97.31           H  
ATOM    275  HZ3 LYS A  17      16.621  -1.565  -9.890  1.00 97.31           H  
ATOM    276  N   LEU A  18      16.136   6.560  -9.119  1.00 97.31           N  
ATOM    277  H   LEU A  18      16.005   6.181  -8.192  1.00 97.31           H  
ATOM    278  CA  LEU A  18      15.348   7.735  -9.497  1.00 97.31           C  
ATOM    279  HA  LEU A  18      15.044   7.631 -10.539  1.00 97.31           H  
ATOM    280  C   LEU A  18      16.167   9.030  -9.407  1.00 97.31           C  
ATOM    281  CB  LEU A  18      14.096   7.819  -8.605  1.00 97.31           C  
ATOM    282  HB2 LEU A  18      13.608   8.780  -8.771  1.00 97.31           H  
ATOM    283  HB3 LEU A  18      14.419   7.802  -7.564  1.00 97.31           H  
ATOM    284  O   LEU A  18      16.999   9.203  -8.511  1.00 97.31           O  
ATOM    285  CG  LEU A  18      13.056   6.706  -8.819  1.00 97.31           C  
ATOM    286  HG  LEU A  18      13.536   5.730  -8.747  1.00 97.31           H  
ATOM    287  CD1 LEU A  18      11.988   6.805  -7.729  1.00 97.31           C  
ATOM    288 HD11 LEU A  18      11.085   6.283  -8.047  1.00 97.31           H  
ATOM    289 HD12 LEU A  18      12.359   6.337  -6.817  1.00 97.31           H  
ATOM    290 HD13 LEU A  18      11.740   7.847  -7.529  1.00 97.31           H  
ATOM    291  CD2 LEU A  18      12.376   6.820 -10.185  1.00 97.31           C  
ATOM    292 HD21 LEU A  18      11.692   5.982 -10.328  1.00 97.31           H  
ATOM    293 HD22 LEU A  18      13.112   6.791 -10.987  1.00 97.31           H  
ATOM    294 HD23 LEU A  18      11.806   7.746 -10.250  1.00 97.31           H  
ATOM    295  N   SER A  19      15.865   9.992 -10.284  1.00 97.38           N  
ATOM    296  H   SER A  19      15.130   9.824 -10.956  1.00 97.38           H  
ATOM    297  CA  SER A  19      16.422  11.342 -10.185  1.00 97.38           C  
ATOM    298  HA  SER A  19      17.502  11.243 -10.072  1.00 97.38           H  
ATOM    299  C   SER A  19      15.893  12.070  -8.943  1.00 97.38           C  
ATOM    300  CB  SER A  19      16.162  12.135 -11.471  1.00 97.38           C  
ATOM    301  HB2 SER A  19      16.909  12.926 -11.543  1.00 97.38           H  
ATOM    302  HB3 SER A  19      16.275  11.484 -12.338  1.00 97.38           H  
ATOM    303  O   SER A  19      14.868  11.702  -8.372  1.00 97.38           O  
ATOM    304  OG  SER A  19      14.872  12.719 -11.484  1.00 97.38           O  
ATOM    305  HG  SER A  19      14.354  12.306 -12.179  1.00 97.38           H  
ATOM    306  N   ILE A  20      16.560  13.142  -8.505  1.00 96.50           N  
ATOM    307  H   ILE A  20      17.403  13.419  -8.988  1.00 96.50           H  
ATOM    308  CA  ILE A  20      16.106  13.939  -7.346  1.00 96.50           C  
ATOM    309  HA  ILE A  20      16.050  13.287  -6.474  1.00 96.50           H  
ATOM    310  C   ILE A  20      14.691  14.491  -7.582  1.00 96.50           C  
ATOM    311  CB  ILE A  20      17.105  15.082  -7.036  1.00 96.50           C  
ATOM    312  HB  ILE A  20      17.268  15.653  -7.950  1.00 96.50           H  
ATOM    313  O   ILE A  20      13.860  14.457  -6.674  1.00 96.50           O  
ATOM    314  CG1 ILE A  20      18.456  14.488  -6.574  1.00 96.50           C  
ATOM    315 HG12 ILE A  20      18.336  14.031  -5.592  1.00 96.50           H  
ATOM    316 HG13 ILE A  20      18.771  13.710  -7.269  1.00 96.50           H  
ATOM    317  CG2 ILE A  20      16.545  16.046  -5.967  1.00 96.50           C  
ATOM    318 HG21 ILE A  20      15.652  16.550  -6.336  1.00 96.50           H  
ATOM    319 HG22 ILE A  20      17.270  16.824  -5.730  1.00 96.50           H  
ATOM    320 HG23 ILE A  20      16.293  15.498  -5.059  1.00 96.50           H  
ATOM    321  CD1 ILE A  20      19.592  15.517  -6.514  1.00 96.50           C  
ATOM    322 HD11 ILE A  20      19.689  16.019  -7.476  1.00 96.50           H  
ATOM    323 HD12 ILE A  20      19.406  16.256  -5.735  1.00 96.50           H  
ATOM    324 HD13 ILE A  20      20.527  15.004  -6.288  1.00 96.50           H  
ATOM    325  N   ALA A  21      14.401  14.949  -8.803  1.00 96.75           N  
ATOM    326  H   ALA A  21      15.099  14.860  -9.527  1.00 96.75           H  
ATOM    327  CA  ALA A  21      13.071  15.414  -9.193  1.00 96.75           C  
ATOM    328  HA  ALA A  21      12.753  16.200  -8.508  1.00 96.75           H  
ATOM    329  C   ALA A  21      12.033  14.283  -9.091  1.00 96.75           C  
ATOM    330  CB  ALA A  21      13.147  16.008 -10.607  1.00 96.75           C  
ATOM    331  HB1 ALA A  21      13.403  17.065 -10.548  1.00 96.75           H  
ATOM    332  HB2 ALA A  21      13.893  15.490 -11.210  1.00 96.75           H  
ATOM    333  HB3 ALA A  21      12.179  15.909 -11.099  1.00 96.75           H  
ATOM    334  O   ALA A  21      10.977  14.481  -8.489  1.00 96.75           O  
ATOM    335  N   ASP A  22      12.371  13.086  -9.574  1.00 97.31           N  
ATOM    336  H   ASP A  22      13.253  12.995 -10.058  1.00 97.31           H  
ATOM    337  CA  ASP A  22      11.486  11.918  -9.521  1.00 97.31           C  
ATOM    338  HA  ASP A  22      10.517  12.200  -9.934  1.00 97.31           H  
ATOM    339  C   ASP A  22      11.244  11.440  -8.080  1.00 97.31           C  
ATOM    340  CB  ASP A  22      12.048  10.787 -10.395  1.00 97.31           C  
ATOM    341  HB2 ASP A  22      11.437   9.897 -10.245  1.00 97.31           H  
ATOM    342  HB3 ASP A  22      13.076  10.570 -10.105  1.00 97.31           H  
ATOM    343  O   ASP A  22      10.105  11.162  -7.709  1.00 97.31           O  
ATOM    344  CG  ASP A  22      12.019  11.114 -11.881  1.00 97.31           C  
ATOM    345  OD1 ASP A  22      11.117  11.851 -12.316  1.00 97.31           O  
ATOM    346  OD2 ASP A  22      12.927  10.662 -12.612  1.00 97.31           O  
ATOM    347  N   LYS A  23      12.277  11.428  -7.222  1.00 96.81           N  
ATOM    348  H   LYS A  23      13.190  11.637  -7.600  1.00 96.81           H  
ATOM    349  CA  LYS A  23      12.139  11.137  -5.779  1.00 96.81           C  
ATOM    350  HA  LYS A  23      11.711  10.142  -5.658  1.00 96.81           H  
ATOM    351  C   LYS A  23      11.191  12.114  -5.088  1.00 96.81           C  
ATOM    352  CB  LYS A  23      13.506  11.192  -5.078  1.00 96.81           C  
ATOM    353  HB2 LYS A  23      13.986  12.147  -5.293  1.00 96.81           H  
ATOM    354  HB3 LYS A  23      13.342  11.132  -4.002  1.00 96.81           H  
ATOM    355  O   LYS A  23      10.382  11.695  -4.261  1.00 96.81           O  
ATOM    356  CG  LYS A  23      14.445  10.044  -5.471  1.00 96.81           C  
ATOM    357  HG2 LYS A  23      14.012   9.099  -5.144  1.00 96.81           H  
ATOM    358  HG3 LYS A  23      14.559  10.011  -6.555  1.00 96.81           H  
ATOM    359  CD  LYS A  23      15.833  10.226  -4.835  1.00 96.81           C  
ATOM    360  HD2 LYS A  23      16.277  11.152  -5.199  1.00 96.81           H  
ATOM    361  HD3 LYS A  23      15.729  10.272  -3.751  1.00 96.81           H  
ATOM    362  CE  LYS A  23      16.709   9.028  -5.221  1.00 96.81           C  
ATOM    363  HE2 LYS A  23      16.686   8.910  -6.305  1.00 96.81           H  
ATOM    364  HE3 LYS A  23      16.252   8.138  -4.789  1.00 96.81           H  
ATOM    365  NZ  LYS A  23      18.117   9.125  -4.763  1.00 96.81           N  
ATOM    366  HZ1 LYS A  23      18.172   9.249  -3.762  1.00 96.81           H  
ATOM    367  HZ2 LYS A  23      18.597   9.865  -5.254  1.00 96.81           H  
ATOM    368  HZ3 LYS A  23      18.592   8.260  -4.980  1.00 96.81           H  
ATOM    369  N   ILE A  24      11.285  13.410  -5.407  1.00 95.06           N  
ATOM    370  H   ILE A  24      11.969  13.683  -6.098  1.00 95.06           H  
ATOM    371  CA  ILE A  24      10.391  14.428  -4.835  1.00 95.06           C  
ATOM    372  HA  ILE A  24      10.380  14.303  -3.752  1.00 95.06           H  
ATOM    373  C   ILE A  24       8.956  14.203  -5.328  1.00 95.06           C  
ATOM    374  CB  ILE A  24      10.894  15.858  -5.155  1.00 95.06           C  
ATOM    375  HB  ILE A  24      11.079  15.928  -6.227  1.00 95.06           H  
ATOM    376  O   ILE A  24       8.028  14.241  -4.520  1.00 95.06           O  
ATOM    377  CG1 ILE A  24      12.207  16.166  -4.397  1.00 95.06           C  
ATOM    378 HG12 ILE A  24      12.890  15.321  -4.485  1.00 95.06           H  
ATOM    379 HG13 ILE A  24      11.993  16.296  -3.336  1.00 95.06           H  
ATOM    380  CG2 ILE A  24       9.836  16.915  -4.778  1.00 95.06           C  
ATOM    381 HG21 ILE A  24       9.547  16.801  -3.733  1.00 95.06           H  
ATOM    382 HG22 ILE A  24      10.222  17.920  -4.943  1.00 95.06           H  
ATOM    383 HG23 ILE A  24       8.954  16.800  -5.409  1.00 95.06           H  
ATOM    384  CD1 ILE A  24      12.944  17.412  -4.913  1.00 95.06           C  
ATOM    385 HD11 ILE A  24      13.884  17.519  -4.372  1.00 95.06           H  
ATOM    386 HD12 ILE A  24      12.355  18.316  -4.755  1.00 95.06           H  
ATOM    387 HD13 ILE A  24      13.158  17.303  -5.976  1.00 95.06           H  
ATOM    388  N   ALA A  25       8.769  13.962  -6.628  1.00 95.31           N  
ATOM    389  H   ALA A  25       9.574  13.930  -7.238  1.00 95.31           H  
ATOM    390  CA  ALA A  25       7.460  13.711  -7.226  1.00 95.31           C  
ATOM    391  HA  ALA A  25       6.806  14.559  -7.020  1.00 95.31           H  
ATOM    392  C   ALA A  25       6.798  12.459  -6.628  1.00 95.31           C  
ATOM    393  CB  ALA A  25       7.641  13.603  -8.745  1.00 95.31           C  
ATOM    394  HB1 ALA A  25       8.371  12.828  -8.981  1.00 95.31           H  
ATOM    395  HB2 ALA A  25       6.692  13.355  -9.220  1.00 95.31           H  
ATOM    396  HB3 ALA A  25       7.999  14.550  -9.147  1.00 95.31           H  
ATOM    397  O   ALA A  25       5.640  12.525  -6.210  1.00 95.31           O  
ATOM    398  N   LEU A  26       7.551  11.365  -6.480  1.00 95.56           N  
ATOM    399  H   LEU A  26       8.480  11.370  -6.878  1.00 95.56           H  
ATOM    400  CA  LEU A  26       7.097  10.141  -5.823  1.00 95.56           C  
ATOM    401  HA  LEU A  26       6.246   9.753  -6.382  1.00 95.56           H  
ATOM    402  C   LEU A  26       6.637  10.419  -4.382  1.00 95.56           C  
ATOM    403  CB  LEU A  26       8.236   9.101  -5.867  1.00 95.56           C  
ATOM    404  HB2 LEU A  26       8.496   8.901  -6.907  1.00 95.56           H  
ATOM    405  HB3 LEU A  26       9.117   9.521  -5.381  1.00 95.56           H  
ATOM    406  O   LEU A  26       5.472  10.202  -4.054  1.00 95.56           O  
ATOM    407  CG  LEU A  26       7.890   7.767  -5.173  1.00 95.56           C  
ATOM    408  HG  LEU A  26       7.677   7.954  -4.121  1.00 95.56           H  
ATOM    409  CD1 LEU A  26       6.667   7.117  -5.815  1.00 95.56           C  
ATOM    410 HD11 LEU A  26       6.814   7.024  -6.891  1.00 95.56           H  
ATOM    411 HD12 LEU A  26       6.504   6.126  -5.391  1.00 95.56           H  
ATOM    412 HD13 LEU A  26       5.777   7.714  -5.615  1.00 95.56           H  
ATOM    413  CD2 LEU A  26       9.065   6.789  -5.243  1.00 95.56           C  
ATOM    414 HD21 LEU A  26       9.971   7.260  -4.861  1.00 95.56           H  
ATOM    415 HD22 LEU A  26       8.835   5.909  -4.642  1.00 95.56           H  
ATOM    416 HD23 LEU A  26       9.225   6.474  -6.275  1.00 95.56           H  
ATOM    417  N   CYS A  27       7.524  10.955  -3.535  1.00 94.31           N  
ATOM    418  H   CYS A  27       8.466  11.090  -3.874  1.00 94.31           H  
ATOM    419  CA  CYS A  27       7.244  11.194  -2.111  1.00 94.31           C  
ATOM    420  HA  CYS A  27       6.966  10.252  -1.638  1.00 94.31           H  
ATOM    421  C   CYS A  27       6.083  12.171  -1.865  1.00 94.31           C  
ATOM    422  CB  CYS A  27       8.521  11.702  -1.429  1.00 94.31           C  
ATOM    423  HB2 CYS A  27       8.950  12.519  -2.010  1.00 94.31           H  
ATOM    424  HB3 CYS A  27       8.263  12.082  -0.441  1.00 94.31           H  
ATOM    425  O   CYS A  27       5.377  12.038  -0.865  1.00 94.31           O  
ATOM    426  SG  CYS A  27       9.727  10.340  -1.276  1.00 94.31           S  
ATOM    427  HG  CYS A  27      10.739  11.031  -0.743  1.00 94.31           H  
ATOM    428  N   ARG A  28       5.876  13.157  -2.750  1.00 92.50           N  
ATOM    429  H   ARG A  28       6.497  13.222  -3.544  1.00 92.50           H  
ATOM    430  CA  ARG A  28       4.747  14.097  -2.643  1.00 92.50           C  
ATOM    431  HA  ARG A  28       4.697  14.482  -1.625  1.00 92.50           H  
ATOM    432  C   ARG A  28       3.399  13.427  -2.888  1.00 92.50           C  
ATOM    433  CB  ARG A  28       4.933  15.270  -3.619  1.00 92.50           C  
ATOM    434  HB2 ARG A  28       3.978  15.784  -3.729  1.00 92.50           H  
ATOM    435  HB3 ARG A  28       5.235  14.897  -4.598  1.00 92.50           H  
ATOM    436  O   ARG A  28       2.442  13.762  -2.199  1.00 92.50           O  
ATOM    437  CG  ARG A  28       5.953  16.287  -3.088  1.00 92.50           C  
ATOM    438  HG2 ARG A  28       5.585  16.697  -2.146  1.00 92.50           H  
ATOM    439  HG3 ARG A  28       6.916  15.809  -2.910  1.00 92.50           H  
ATOM    440  CD  ARG A  28       6.112  17.429  -4.100  1.00 92.50           C  
ATOM    441  HD2 ARG A  28       6.471  17.013  -5.042  1.00 92.50           H  
ATOM    442  HD3 ARG A  28       5.137  17.890  -4.260  1.00 92.50           H  
ATOM    443  NE  ARG A  28       7.048  18.460  -3.601  1.00 92.50           N  
ATOM    444  HE  ARG A  28       7.272  18.428  -2.617  1.00 92.50           H  
ATOM    445  NH1 ARG A  28       7.404  19.521  -5.604  1.00 92.50           N  
ATOM    446 HH11 ARG A  28       6.727  18.910  -6.039  1.00 92.50           H  
ATOM    447 HH12 ARG A  28       7.871  20.225  -6.158  1.00 92.50           H  
ATOM    448  NH2 ARG A  28       8.433  20.260  -3.766  1.00 92.50           N  
ATOM    449 HH21 ARG A  28       8.571  20.255  -2.766  1.00 92.50           H  
ATOM    450 HH22 ARG A  28       8.878  20.975  -4.324  1.00 92.50           H  
ATOM    451  CZ  ARG A  28       7.623  19.406  -4.324  1.00 92.50           C  
ATOM    452  N   ASN A  29       3.337  12.499  -3.838  1.00 92.25           N  
ATOM    453  H   ASN A  29       4.182  12.268  -4.341  1.00 92.25           H  
ATOM    454  CA  ASN A  29       2.080  11.913  -4.300  1.00 92.25           C  
ATOM    455  HA  ASN A  29       1.249  12.578  -4.064  1.00 92.25           H  
ATOM    456  C   ASN A  29       1.752  10.569  -3.625  1.00 92.25           C  
ATOM    457  CB  ASN A  29       2.163  11.799  -5.828  1.00 92.25           C  
ATOM    458  HB2 ASN A  29       3.066  11.257  -6.112  1.00 92.25           H  
ATOM    459  HB3 ASN A  29       1.296  11.243  -6.185  1.00 92.25           H  
ATOM    460  O   ASN A  29       0.583  10.265  -3.415  1.00 92.25           O  
ATOM    461  CG  ASN A  29       2.109  13.147  -6.524  1.00 92.25           C  
ATOM    462  ND2 ASN A  29       3.215  13.675  -6.983  1.00 92.25           N  
ATOM    463 HD21 ASN A  29       3.098  14.377  -7.699  1.00 92.25           H  
ATOM    464 HD22 ASN A  29       4.096  13.197  -6.858  1.00 92.25           H  
ATOM    465  OD1 ASN A  29       1.064  13.735  -6.706  1.00 92.25           O  
ATOM    466  N   VAL A  30       2.758   9.786  -3.222  1.00 92.81           N  
ATOM    467  H   VAL A  30       3.701  10.048  -3.474  1.00 92.81           H  
ATOM    468  CA  VAL A  30       2.553   8.478  -2.573  1.00 92.81           C  
ATOM    469  HA  VAL A  30       1.750   7.973  -3.109  1.00 92.81           H  
ATOM    470  C   VAL A  30       2.087   8.598  -1.111  1.00 92.81           C  
ATOM    471  CB  VAL A  30       3.818   7.601  -2.723  1.00 92.81           C  
ATOM    472  HB  VAL A  30       4.206   7.751  -3.731  1.00 92.81           H  
ATOM    473  O   VAL A  30       1.536   7.642  -0.572  1.00 92.81           O  
ATOM    474  CG1 VAL A  30       4.932   8.001  -1.757  1.00 92.81           C  
ATOM    475 HG11 VAL A  30       5.879   7.594  -2.112  1.00 92.81           H  
ATOM    476 HG12 VAL A  30       5.009   9.086  -1.693  1.00 92.81           H  
ATOM    477 HG13 VAL A  30       4.723   7.586  -0.771  1.00 92.81           H  
ATOM    478  CG2 VAL A  30       3.509   6.103  -2.592  1.00 92.81           C  
ATOM    479 HG21 VAL A  30       3.460   5.665  -3.589  1.00 92.81           H  
ATOM    480 HG22 VAL A  30       4.282   5.583  -2.027  1.00 92.81           H  
ATOM    481 HG23 VAL A  30       2.548   5.935  -2.107  1.00 92.81           H  
ATOM    482  N   SER A  31       2.251   9.762  -0.464  1.00 90.75           N  
ATOM    483  H   SER A  31       2.651  10.532  -0.981  1.00 90.75           H  
ATOM    484  CA  SER A  31       1.899   9.975   0.949  1.00 90.75           C  
ATOM    485  HA  SER A  31       2.470   9.268   1.551  1.00 90.75           H  
ATOM    486  C   SER A  31       0.425   9.713   1.258  1.00 90.75           C  
ATOM    487  CB  SER A  31       2.267  11.390   1.387  1.00 90.75           C  
ATOM    488  HB2 SER A  31       2.069  11.492   2.454  1.00 90.75           H  
ATOM    489  HB3 SER A  31       3.330  11.565   1.217  1.00 90.75           H  
ATOM    490  O   SER A  31       0.128   9.113   2.290  1.00 90.75           O  
ATOM    491  OG  SER A  31       1.510  12.350   0.689  1.00 90.75           O  
ATOM    492  HG  SER A  31       2.019  13.143   0.508  1.00 90.75           H  
ATOM    493  N   GLY A  32      -0.482  10.142   0.375  1.00 90.38           N  
ATOM    494  H   GLY A  32      -0.141  10.651  -0.428  1.00 90.38           H  
ATOM    495  CA  GLY A  32      -1.925   9.923   0.506  1.00 90.38           C  
ATOM    496  HA2 GLY A  32      -2.434  10.458  -0.296  1.00 90.38           H  
ATOM    497  HA3 GLY A  32      -2.270  10.324   1.459  1.00 90.38           H  
ATOM    498  C   GLY A  32      -2.293   8.439   0.441  1.00 90.38           C  
ATOM    499  O   GLY A  32      -2.749   7.903   1.451  1.00 90.38           O  
ATOM    500  N   PRO A  33      -2.032   7.757  -0.689  1.00 91.75           N  
ATOM    501  CA  PRO A  33      -2.278   6.325  -0.838  1.00 91.75           C  
ATOM    502  HA  PRO A  33      -3.355   6.153  -0.821  1.00 91.75           H  
ATOM    503  C   PRO A  33      -1.622   5.481   0.262  1.00 91.75           C  
ATOM    504  CB  PRO A  33      -1.745   5.961  -2.228  1.00 91.75           C  
ATOM    505  HB2 PRO A  33      -2.318   5.148  -2.672  1.00 91.75           H  
ATOM    506  HB3 PRO A  33      -0.685   5.713  -2.188  1.00 91.75           H  
ATOM    507  O   PRO A  33      -2.262   4.600   0.832  1.00 91.75           O  
ATOM    508  CG  PRO A  33      -1.910   7.262  -3.003  1.00 91.75           C  
ATOM    509  HG2 PRO A  33      -1.223   7.311  -3.848  1.00 91.75           H  
ATOM    510  HG3 PRO A  33      -2.945   7.353  -3.332  1.00 91.75           H  
ATOM    511  CD  PRO A  33      -1.615   8.332  -1.958  1.00 91.75           C  
ATOM    512  HD2 PRO A  33      -0.546   8.545  -1.929  1.00 91.75           H  
ATOM    513  HD3 PRO A  33      -2.174   9.237  -2.196  1.00 91.75           H  
ATOM    514  N   PHE A  34      -0.369   5.788   0.620  1.00 92.69           N  
ATOM    515  H   PHE A  34       0.119   6.512   0.112  1.00 92.69           H  
ATOM    516  CA  PHE A  34       0.331   5.152   1.737  1.00 92.69           C  
ATOM    517  HA  PHE A  34       0.443   4.089   1.525  1.00 92.69           H  
ATOM    518  C   PHE A  34      -0.441   5.281   3.049  1.00 92.69           C  
ATOM    519  CB  PHE A  34       1.725   5.780   1.926  1.00 92.69           C  
ATOM    520  HB2 PHE A  34       2.389   5.429   1.136  1.00 92.69           H  
ATOM    521  HB3 PHE A  34       1.629   6.860   1.822  1.00 92.69           H  
ATOM    522  O   PHE A  34      -0.629   4.287   3.751  1.00 92.69           O  
ATOM    523  CG  PHE A  34       2.362   5.512   3.286  1.00 92.69           C  
ATOM    524  CD1 PHE A  34       2.618   6.567   4.185  1.00 92.69           C  
ATOM    525  HD1 PHE A  34       2.364   7.578   3.905  1.00 92.69           H  
ATOM    526  CD2 PHE A  34       2.569   4.193   3.712  1.00 92.69           C  
ATOM    527  HD2 PHE A  34       2.222   3.390   3.080  1.00 92.69           H  
ATOM    528  CE1 PHE A  34       3.146   6.299   5.463  1.00 92.69           C  
ATOM    529  HE1 PHE A  34       3.319   7.113   6.151  1.00 92.69           H  
ATOM    530  CE2 PHE A  34       3.093   3.921   4.987  1.00 92.69           C  
ATOM    531  HE2 PHE A  34       3.209   2.906   5.336  1.00 92.69           H  
ATOM    532  CZ  PHE A  34       3.386   4.974   5.862  1.00 92.69           C  
ATOM    533  HZ  PHE A  34       3.739   4.769   6.862  1.00 92.69           H  
ATOM    534  N   LEU A  35      -0.876   6.499   3.391  1.00 90.81           N  
ATOM    535  H   LEU A  35      -0.739   7.272   2.756  1.00 90.81           H  
ATOM    536  CA  LEU A  35      -1.582   6.751   4.643  1.00 90.81           C  
ATOM    537  HA  LEU A  35      -0.976   6.348   5.454  1.00 90.81           H  
ATOM    538  C   LEU A  35      -2.920   6.002   4.661  1.00 90.81           C  
ATOM    539  CB  LEU A  35      -1.746   8.274   4.844  1.00 90.81           C  
ATOM    540  HB2 LEU A  35      -2.253   8.677   3.967  1.00 90.81           H  
ATOM    541  HB3 LEU A  35      -0.759   8.733   4.903  1.00 90.81           H  
ATOM    542  O   LEU A  35      -3.203   5.319   5.640  1.00 90.81           O  
ATOM    543  CG  LEU A  35      -2.558   8.668   6.095  1.00 90.81           C  
ATOM    544  HG  LEU A  35      -3.508   8.132   6.094  1.00 90.81           H  
ATOM    545  CD1 LEU A  35      -1.825   8.357   7.401  1.00 90.81           C  
ATOM    546 HD11 LEU A  35      -1.306   7.401   7.342  1.00 90.81           H  
ATOM    547 HD12 LEU A  35      -2.558   8.290   8.206  1.00 90.81           H  
ATOM    548 HD13 LEU A  35      -1.112   9.147   7.638  1.00 90.81           H  
ATOM    549  CD2 LEU A  35      -2.873  10.165   6.062  1.00 90.81           C  
ATOM    550 HD21 LEU A  35      -3.438  10.396   5.159  1.00 90.81           H  
ATOM    551 HD22 LEU A  35      -3.477  10.432   6.929  1.00 90.81           H  
ATOM    552 HD23 LEU A  35      -1.952  10.747   6.070  1.00 90.81           H  
ATOM    553  N   CYS A  36      -3.706   6.071   3.581  1.00 90.31           N  
ATOM    554  H   CYS A  36      -3.405   6.633   2.798  1.00 90.31           H  
ATOM    555  CA  CYS A  36      -4.999   5.383   3.491  1.00 90.31           C  
ATOM    556  HA  CYS A  36      -5.639   5.704   4.313  1.00 90.31           H  
ATOM    557  C   CYS A  36      -4.850   3.862   3.624  1.00 90.31           C  
ATOM    558  CB  CYS A  36      -5.667   5.738   2.152  1.00 90.31           C  
ATOM    559  HB2 CYS A  36      -5.007   5.454   1.332  1.00 90.31           H  
ATOM    560  HB3 CYS A  36      -6.589   5.166   2.043  1.00 90.31           H  
ATOM    561  O   CYS A  36      -5.612   3.232   4.358  1.00 90.31           O  
ATOM    562  SG  CYS A  36      -6.043   7.513   2.028  1.00 90.31           S  
ATOM    563  HG  CYS A  36      -6.922   7.599   3.031  1.00 90.31           H  
ATOM    564  N   PHE A  37      -3.850   3.276   2.965  1.00 93.19           N  
ATOM    565  H   PHE A  37      -3.265   3.830   2.355  1.00 93.19           H  
ATOM    566  CA  PHE A  37      -3.615   1.840   3.021  1.00 93.19           C  
ATOM    567  HA  PHE A  37      -4.554   1.315   2.845  1.00 93.19           H  
ATOM    568  C   PHE A  37      -3.092   1.397   4.397  1.00 93.19           C  
ATOM    569  CB  PHE A  37      -2.655   1.485   1.888  1.00 93.19           C  
ATOM    570  HB2 PHE A  37      -3.082   1.815   0.942  1.00 93.19           H  
ATOM    571  HB3 PHE A  37      -1.713   2.014   2.031  1.00 93.19           H  
ATOM    572  O   PHE A  37      -3.662   0.502   5.023  1.00 93.19           O  
ATOM    573  CG  PHE A  37      -2.394   0.004   1.801  1.00 93.19           C  
ATOM    574  CD1 PHE A  37      -1.264  -0.539   2.429  1.00 93.19           C  
ATOM    575  HD1 PHE A  37      -0.604   0.107   2.988  1.00 93.19           H  
ATOM    576  CD2 PHE A  37      -3.286  -0.835   1.114  1.00 93.19           C  
ATOM    577  HD2 PHE A  37      -4.158  -0.419   0.631  1.00 93.19           H  
ATOM    578  CE1 PHE A  37      -0.995  -1.914   2.333  1.00 93.19           C  
ATOM    579  HE1 PHE A  37      -0.093  -2.319   2.767  1.00 93.19           H  
ATOM    580  CE2 PHE A  37      -3.046  -2.220   1.057  1.00 93.19           C  
ATOM    581  HE2 PHE A  37      -3.737  -2.866   0.536  1.00 93.19           H  
ATOM    582  CZ  PHE A  37      -1.902  -2.758   1.673  1.00 93.19           C  
ATOM    583  HZ  PHE A  37      -1.715  -3.821   1.637  1.00 93.19           H  
ATOM    584  N   ALA A  38      -2.054   2.061   4.922  1.00 92.19           N  
ATOM    585  H   ALA A  38      -1.657   2.829   4.400  1.00 92.19           H  
ATOM    586  CA  ALA A  38      -1.462   1.715   6.216  1.00 92.19           C  
ATOM    587  HA  ALA A  38      -1.173   0.664   6.192  1.00 92.19           H  
ATOM    588  C   ALA A  38      -2.461   1.894   7.366  1.00 92.19           C  
ATOM    589  CB  ALA A  38      -0.201   2.556   6.451  1.00 92.19           C  
ATOM    590  HB1 ALA A  38       0.521   2.376   5.655  1.00 92.19           H  
ATOM    591  HB2 ALA A  38       0.242   2.275   7.407  1.00 92.19           H  
ATOM    592  HB3 ALA A  38      -0.458   3.615   6.471  1.00 92.19           H  
ATOM    593  O   ALA A  38      -2.580   1.013   8.216  1.00 92.19           O  
ATOM    594  N   SER A  39      -3.218   2.995   7.378  1.00 90.81           N  
ATOM    595  H   SER A  39      -3.064   3.709   6.681  1.00 90.81           H  
ATOM    596  CA  SER A  39      -4.226   3.260   8.408  1.00 90.81           C  
ATOM    597  HA  SER A  39      -3.766   3.103   9.383  1.00 90.81           H  
ATOM    598  C   SER A  39      -5.445   2.329   8.340  1.00 90.81           C  
ATOM    599  CB  SER A  39      -4.681   4.715   8.352  1.00 90.81           C  
ATOM    600  HB2 SER A  39      -5.034   4.966   7.352  1.00 90.81           H  
ATOM    601  HB3 SER A  39      -5.499   4.848   9.060  1.00 90.81           H  
ATOM    602  O   SER A  39      -6.142   2.201   9.346  1.00 90.81           O  
ATOM    603  OG  SER A  39      -3.618   5.558   8.747  1.00 90.81           O  
ATOM    604  HG  SER A  39      -3.997   6.308   9.213  1.00 90.81           H  
ATOM    605  N   SER A  40      -5.680   1.654   7.207  1.00 92.00           N  
ATOM    606  H   SER A  40      -5.063   1.816   6.423  1.00 92.00           H  
ATOM    607  CA  SER A  40      -6.733   0.634   7.050  1.00 92.00           C  
ATOM    608  HA  SER A  40      -7.572   0.884   7.699  1.00 92.00           H  
ATOM    609  C   SER A  40      -6.245  -0.767   7.453  1.00 92.00           C  
ATOM    610  CB  SER A  40      -7.270   0.645   5.615  1.00 92.00           C  
ATOM    611  HB2 SER A  40      -6.481   0.379   4.912  1.00 92.00           H  
ATOM    612  HB3 SER A  40      -8.079  -0.082   5.538  1.00 92.00           H  
ATOM    613  O   SER A  40      -7.029  -1.555   7.982  1.00 92.00           O  
ATOM    614  OG  SER A  40      -7.779   1.925   5.288  1.00 92.00           O  
ATOM    615  HG  SER A  40      -7.055   2.427   4.907  1.00 92.00           H  
ATOM    616  N   PHE A  41      -4.946  -1.060   7.300  1.00 93.19           N  
ATOM    617  H   PHE A  41      -4.369  -0.398   6.802  1.00 93.19           H  
ATOM    618  CA  PHE A  41      -4.337  -2.321   7.741  1.00 93.19           C  
ATOM    619  HA  PHE A  41      -5.050  -3.129   7.573  1.00 93.19           H  
ATOM    620  C   PHE A  41      -3.990  -2.352   9.243  1.00 93.19           C  
ATOM    621  CB  PHE A  41      -3.109  -2.622   6.872  1.00 93.19           C  
ATOM    622  HB2 PHE A  41      -3.415  -2.681   5.827  1.00 93.19           H  
ATOM    623  HB3 PHE A  41      -2.403  -1.796   6.960  1.00 93.19           H  
ATOM    624  O   PHE A  41      -4.263  -3.352   9.902  1.00 93.19           O  
ATOM    625  CG  PHE A  41      -2.409  -3.921   7.245  1.00 93.19           C  
ATOM    626  CD1 PHE A  41      -1.218  -3.885   8.001  1.00 93.19           C  
ATOM    627  HD1 PHE A  41      -0.781  -2.940   8.289  1.00 93.19           H  
ATOM    628  CD2 PHE A  41      -2.965  -5.167   6.888  1.00 93.19           C  
ATOM    629  HD2 PHE A  41      -3.887  -5.208   6.327  1.00 93.19           H  
ATOM    630  CE1 PHE A  41      -0.588  -5.081   8.389  1.00 93.19           C  
ATOM    631  HE1 PHE A  41       0.314  -5.061   8.983  1.00 93.19           H  
ATOM    632  CE2 PHE A  41      -2.343  -6.357   7.305  1.00 93.19           C  
ATOM    633  HE2 PHE A  41      -2.790  -7.318   7.093  1.00 93.19           H  
ATOM    634  CZ  PHE A  41      -1.160  -6.317   8.053  1.00 93.19           C  
ATOM    635  HZ  PHE A  41      -0.723  -7.240   8.405  1.00 93.19           H  
ATOM    636  N   ILE A  42      -3.435  -1.274   9.821  1.00 92.19           N  
ATOM    637  H   ILE A  42      -3.234  -0.474   9.238  1.00 92.19           H  
ATOM    638  CA  ILE A  42      -3.050  -1.220  11.256  1.00 92.19           C  
ATOM    639  HA  ILE A  42      -2.258  -1.953  11.409  1.00 92.19           H  
ATOM    640  C   ILE A  42      -4.195  -1.639  12.213  1.00 92.19           C  
ATOM    641  CB  ILE A  42      -2.458   0.179  11.602  1.00 92.19           C  
ATOM    642  HB  ILE A  42      -3.138   0.946  11.232  1.00 92.19           H  
ATOM    643  O   ILE A  42      -3.916  -2.372  13.160  1.00 92.19           O  
ATOM    644  CG1 ILE A  42      -1.076   0.399  10.941  1.00 92.19           C  
ATOM    645 HG12 ILE A  42      -1.089   0.011   9.922  1.00 92.19           H  
ATOM    646 HG13 ILE A  42      -0.321  -0.170  11.484  1.00 92.19           H  
ATOM    647  CG2 ILE A  42      -2.309   0.363  13.127  1.00 92.19           C  
ATOM    648 HG21 ILE A  42      -1.691  -0.428  13.552  1.00 92.19           H  
ATOM    649 HG22 ILE A  42      -3.290   0.347  13.601  1.00 92.19           H  
ATOM    650 HG23 ILE A  42      -1.871   1.335  13.354  1.00 92.19           H  
ATOM    651  CD1 ILE A  42      -0.662   1.873  10.889  1.00 92.19           C  
ATOM    652 HD11 ILE A  42       0.277   1.963  10.343  1.00 92.19           H  
ATOM    653 HD12 ILE A  42      -1.423   2.460  10.374  1.00 92.19           H  
ATOM    654 HD13 ILE A  42      -0.520   2.278  11.891  1.00 92.19           H  
ATOM    655  N   PRO A  43      -5.466  -1.254  11.992  1.00 92.56           N  
ATOM    656  CA  PRO A  43      -6.592  -1.720  12.793  1.00 92.56           C  
ATOM    657  HA  PRO A  43      -6.465  -1.360  13.814  1.00 92.56           H  
ATOM    658  C   PRO A  43      -6.775  -3.238  12.824  1.00 92.56           C  
ATOM    659  CB  PRO A  43      -7.805  -1.053  12.145  1.00 92.56           C  
ATOM    660  HB2 PRO A  43      -8.640  -0.910  12.830  1.00 92.56           H  
ATOM    661  HB3 PRO A  43      -8.107  -1.626  11.268  1.00 92.56           H  
ATOM    662  O   PRO A  43      -7.192  -3.779  13.848  1.00 92.56           O  
ATOM    663  CG  PRO A  43      -7.253   0.272  11.665  1.00 92.56           C  
ATOM    664  HG2 PRO A  43      -7.112   0.949  12.508  1.00 92.56           H  
ATOM    665  HG3 PRO A  43      -7.883   0.722  10.898  1.00 92.56           H  
ATOM    666  CD  PRO A  43      -5.908  -0.178  11.124  1.00 92.56           C  
ATOM    667  HD2 PRO A  43      -5.213   0.662  11.144  1.00 92.56           H  
ATOM    668  HD3 PRO A  43      -6.050  -0.544  10.107  1.00 92.56           H  
ATOM    669  N   CYS A  44      -6.452  -3.924  11.722  1.00 92.06           N  
ATOM    670  H   CYS A  44      -5.994  -3.438  10.965  1.00 92.06           H  
ATOM    671  CA  CYS A  44      -6.517  -5.383  11.633  1.00 92.06           C  
ATOM    672  HA  CYS A  44      -7.494  -5.727  11.971  1.00 92.06           H  
ATOM    673  C   CYS A  44      -5.471  -6.032  12.550  1.00 92.06           C  
ATOM    674  CB  CYS A  44      -6.320  -5.827  10.173  1.00 92.06           C  
ATOM    675  HB2 CYS A  44      -5.328  -5.539   9.825  1.00 92.06           H  
ATOM    676  HB3 CYS A  44      -6.376  -6.915  10.131  1.00 92.06           H  
ATOM    677  O   CYS A  44      -5.799  -6.974  13.265  1.00 92.06           O  
ATOM    678  SG  CYS A  44      -7.603  -5.130   9.074  1.00 92.06           S  
ATOM    679  HG  CYS A  44      -7.253  -3.842   9.115  1.00 92.06           H  
ATOM    680  N   GLU A  45      -4.259  -5.468  12.606  1.00 91.12           N  
ATOM    681  H   GLU A  45      -4.054  -4.706  11.976  1.00 91.12           H  
ATOM    682  CA  GLU A  45      -3.198  -5.920  13.521  1.00 91.12           C  
ATOM    683  HA  GLU A  45      -3.083  -7.000  13.434  1.00 91.12           H  
ATOM    684  C   GLU A  45      -3.517  -5.597  14.999  1.00 91.12           C  
ATOM    685  CB  GLU A  45      -1.859  -5.257  13.135  1.00 91.12           C  
ATOM    686  HB2 GLU A  45      -1.127  -5.467  13.914  1.00 91.12           H  
ATOM    687  HB3 GLU A  45      -2.005  -4.177  13.107  1.00 91.12           H  
ATOM    688  O   GLU A  45      -3.156  -6.371  15.881  1.00 91.12           O  
ATOM    689  CG  GLU A  45      -1.247  -5.685  11.789  1.00 91.12           C  
ATOM    690  HG2 GLU A  45      -1.994  -5.610  10.999  1.00 91.12           H  
ATOM    691  HG3 GLU A  45      -0.459  -4.972  11.545  1.00 91.12           H  
ATOM    692  CD  GLU A  45      -0.624  -7.094  11.826  1.00 91.12           C  
ATOM    693  OE1 GLU A  45      -1.170  -7.997  11.159  1.00 91.12           O  
ATOM    694  OE2 GLU A  45       0.455  -7.252  12.455  1.00 91.12           O  
ATOM    695  N   LEU A  46      -4.184  -4.466  15.286  1.00 91.50           N  
ATOM    696  H   LEU A  46      -4.438  -3.851  14.527  1.00 91.50           H  
ATOM    697  CA  LEU A  46      -4.495  -4.030  16.658  1.00 91.50           C  
ATOM    698  HA  LEU A  46      -3.705  -4.397  17.312  1.00 91.50           H  
ATOM    699  C   LEU A  46      -5.815  -4.614  17.213  1.00 91.50           C  
ATOM    700  CB  LEU A  46      -4.491  -2.484  16.712  1.00 91.50           C  
ATOM    701  HB2 LEU A  46      -5.204  -2.114  15.976  1.00 91.50           H  
ATOM    702  HB3 LEU A  46      -4.815  -2.156  17.699  1.00 91.50           H  
ATOM    703  O   LEU A  46      -6.168  -4.379  18.368  1.00 91.50           O  
ATOM    704  CG  LEU A  46      -3.137  -1.797  16.451  1.00 91.50           C  
ATOM    705  HG  LEU A  46      -2.759  -2.063  15.464  1.00 91.50           H  
ATOM    706  CD1 LEU A  46      -3.361  -0.272  16.484  1.00 91.50           C  
ATOM    707 HD11 LEU A  46      -3.711   0.022  17.474  1.00 91.50           H  
ATOM    708 HD12 LEU A  46      -4.122  -0.007  15.750  1.00 91.50           H  
ATOM    709 HD13 LEU A  46      -2.436   0.258  16.255  1.00 91.50           H  
ATOM    710  CD2 LEU A  46      -2.058  -2.150  17.495  1.00 91.50           C  
ATOM    711 HD21 LEU A  46      -2.367  -3.011  18.089  1.00 91.50           H  
ATOM    712 HD22 LEU A  46      -1.892  -1.326  18.188  1.00 91.50           H  
ATOM    713 HD23 LEU A  46      -1.127  -2.401  16.986  1.00 91.50           H  
ATOM    714  N   GLY A  47      -6.569  -5.329  16.380  1.00 91.25           N  
ATOM    715  H   GLY A  47      -6.216  -5.469  15.444  1.00 91.25           H  
ATOM    716  CA  GLY A  47      -7.891  -5.845  16.732  1.00 91.25           C  
ATOM    717  HA2 GLY A  47      -7.832  -6.411  17.661  1.00 91.25           H  
ATOM    718  HA3 GLY A  47      -8.231  -6.535  15.960  1.00 91.25           H  
ATOM    719  C   GLY A  47      -9.013  -4.818  16.902  1.00 91.25           C  
ATOM    720  O   GLY A  47      -9.986  -5.103  17.587  1.00 91.25           O  
ATOM    721  N   VAL A  48      -8.927  -3.635  16.292  1.00 92.50           N  
ATOM    722  H   VAL A  48      -8.145  -3.514  15.665  1.00 92.50           H  
ATOM    723  CA  VAL A  48      -9.893  -2.524  16.429  1.00 92.50           C  
ATOM    724  HA  VAL A  48     -10.638  -2.795  17.177  1.00 92.50           H  
ATOM    725  C   VAL A  48     -10.690  -2.289  15.143  1.00 92.50           C  
ATOM    726  CB  VAL A  48      -9.223  -1.229  16.930  1.00 92.50           C  
ATOM    727  HB  VAL A  48     -10.004  -0.474  17.023  1.00 92.50           H  
ATOM    728  O   VAL A  48     -10.268  -2.666  14.051  1.00 92.50           O  
ATOM    729  CG1 VAL A  48      -8.577  -1.379  18.319  1.00 92.50           C  
ATOM    730 HG11 VAL A  48      -8.559  -2.420  18.642  1.00 92.50           H  
ATOM    731 HG12 VAL A  48      -7.553  -1.004  18.323  1.00 92.50           H  
ATOM    732 HG13 VAL A  48      -9.156  -0.808  19.044  1.00 92.50           H  
ATOM    733  CG2 VAL A  48      -8.188  -0.660  15.958  1.00 92.50           C  
ATOM    734 HG21 VAL A  48      -7.353  -1.352  15.846  1.00 92.50           H  
ATOM    735 HG22 VAL A  48      -8.649  -0.478  14.988  1.00 92.50           H  
ATOM    736 HG23 VAL A  48      -7.823   0.290  16.347  1.00 92.50           H  
ATOM    737  N   ASP A  49     -11.892  -1.706  15.242  1.00 91.12           N  
ATOM    738  H   ASP A  49     -12.279  -1.533  16.158  1.00 91.12           H  
ATOM    739  CA  ASP A  49     -12.820  -1.520  14.095  1.00 91.12           C  
ATOM    740  HA  ASP A  49     -12.617  -2.287  13.348  1.00 91.12           H  
ATOM    741  C   ASP A  49     -12.694  -0.183  13.357  1.00 91.12           C  
ATOM    742  CB  ASP A  49     -14.267  -1.720  14.578  1.00 91.12           C  
ATOM    743  HB2 ASP A  49     -14.467  -1.065  15.426  1.00 91.12           H  
ATOM    744  HB3 ASP A  49     -14.970  -1.466  13.784  1.00 91.12           H  
ATOM    745  O   ASP A  49     -13.362   0.031  12.351  1.00 91.12           O  
ATOM    746  CG  ASP A  49     -14.495  -3.176  14.972  1.00 91.12           C  
ATOM    747  OD1 ASP A  49     -14.340  -4.044  14.082  1.00 91.12           O  
ATOM    748  OD2 ASP A  49     -14.737  -3.420  16.166  1.00 91.12           O  
ATOM    749  N   THR A  50     -11.813   0.702  13.813  1.00 92.81           N  
ATOM    750  H   THR A  50     -11.227   0.442  14.593  1.00 92.81           H  
ATOM    751  CA  THR A  50     -11.625   2.033  13.237  1.00 92.81           C  
ATOM    752  HA  THR A  50     -12.109   2.074  12.261  1.00 92.81           H  
ATOM    753  C   THR A  50     -10.146   2.285  13.011  1.00 92.81           C  
ATOM    754  CB  THR A  50     -12.271   3.100  14.131  1.00 92.81           C  
ATOM    755  HB  THR A  50     -13.314   2.822  14.280  1.00 92.81           H  
ATOM    756  O   THR A  50      -9.310   1.683  13.686  1.00 92.81           O  
ATOM    757  CG2 THR A  50     -11.605   3.269  15.489  1.00 92.81           C  
ATOM    758 HG21 THR A  50     -12.086   4.080  16.036  1.00 92.81           H  
ATOM    759 HG22 THR A  50     -10.546   3.502  15.383  1.00 92.81           H  
ATOM    760 HG23 THR A  50     -11.707   2.355  16.074  1.00 92.81           H  
ATOM    761  OG1 THR A  50     -12.230   4.358  13.516  1.00 92.81           O  
ATOM    762  HG1 THR A  50     -11.371   4.730  13.727  1.00 92.81           H  
ATOM    763  N   TRP A  51      -9.814   3.211  12.112  1.00 92.44           N  
ATOM    764  H   TRP A  51     -10.546   3.588  11.526  1.00 92.44           H  
ATOM    765  CA  TRP A  51      -8.451   3.698  11.939  1.00 92.44           C  
ATOM    766  HA  TRP A  51      -7.854   2.925  11.455  1.00 92.44           H  
ATOM    767  C   TRP A  51      -7.831   4.007  13.293  1.00 92.44           C  
ATOM    768  CB  TRP A  51      -8.393   4.938  11.046  1.00 92.44           C  
ATOM    769  HB2 TRP A  51      -7.431   5.426  11.205  1.00 92.44           H  
ATOM    770  HB3 TRP A  51      -9.171   5.642  11.343  1.00 92.44           H  
ATOM    771  O   TRP A  51      -8.374   4.764  14.103  1.00 92.44           O  
ATOM    772  CG  TRP A  51      -8.497   4.676   9.577  1.00 92.44           C  
ATOM    773  CD1 TRP A  51      -8.944   3.538   9.000  1.00 92.44           C  
ATOM    774  HD1 TRP A  51      -9.280   2.662   9.536  1.00 92.44           H  
ATOM    775  CD2 TRP A  51      -8.086   5.535   8.474  1.00 92.44           C  
ATOM    776  CE2 TRP A  51      -8.384   4.872   7.248  1.00 92.44           C  
ATOM    777  CE3 TRP A  51      -7.484   6.808   8.391  1.00 92.44           C  
ATOM    778  HE3 TRP A  51      -7.228   7.332   9.301  1.00 92.44           H  
ATOM    779  NE1 TRP A  51      -8.869   3.645   7.627  1.00 92.44           N  
ATOM    780  HE1 TRP A  51      -9.141   2.913   6.986  1.00 92.44           H  
ATOM    781  CH2 TRP A  51      -7.594   6.745   5.954  1.00 92.44           C  
ATOM    782  HH2 TRP A  51      -7.422   7.219   4.999  1.00 92.44           H  
ATOM    783  CZ2 TRP A  51      -8.155   5.461   6.002  1.00 92.44           C  
ATOM    784  HZ2 TRP A  51      -8.405   4.923   5.100  1.00 92.44           H  
ATOM    785  CZ3 TRP A  51      -7.248   7.410   7.143  1.00 92.44           C  
ATOM    786  HZ3 TRP A  51      -6.809   8.395   7.089  1.00 92.44           H  
ATOM    787  N   ALA A  52      -6.676   3.399  13.504  1.00 91.00           N  
ATOM    788  H   ALA A  52      -6.332   2.768  12.794  1.00 91.00           H  
ATOM    789  CA  ALA A  52      -5.839   3.572  14.668  1.00 91.00           C  
ATOM    790  HA  ALA A  52      -6.129   4.479  15.198  1.00 91.00           H  
ATOM    791  C   ALA A  52      -4.397   3.712  14.203  1.00 91.00           C  
ATOM    792  CB  ALA A  52      -6.022   2.383  15.612  1.00 91.00           C  
ATOM    793  HB1 ALA A  52      -6.997   2.455  16.096  1.00 91.00           H  
ATOM    794  HB2 ALA A  52      -5.237   2.395  16.369  1.00 91.00           H  
ATOM    795  HB3 ALA A  52      -5.961   1.449  15.053  1.00 91.00           H  
ATOM    796  O   ALA A  52      -3.945   3.038  13.277  1.00 91.00           O  
ATOM    797  N   ARG A  53      -3.670   4.603  14.860  1.00 85.62           N  
ATOM    798  H   ARG A  53      -4.129   5.142  15.580  1.00 85.62           H  
ATOM    799  CA  ARG A  53      -2.214   4.651  14.757  1.00 85.62           C  
ATOM    800  HA  ARG A  53      -1.903   4.405  13.742  1.00 85.62           H  
ATOM    801  C   ARG A  53      -1.599   3.615  15.702  1.00 85.62           C  
ATOM    802  CB  ARG A  53      -1.772   6.066  15.093  1.00 85.62           C  
ATOM    803  HB2 ARG A  53      -2.278   6.324  16.023  1.00 85.62           H  
ATOM    804  HB3 ARG A  53      -0.690   6.101  15.217  1.00 85.62           H  
ATOM    805  O   ARG A  53      -2.261   3.102  16.600  1.00 85.62           O  
ATOM    806  CG  ARG A  53      -2.210   7.102  14.062  1.00 85.62           C  
ATOM    807  HG2 ARG A  53      -3.270   7.313  14.202  1.00 85.62           H  
ATOM    808  HG3 ARG A  53      -2.061   6.710  13.056  1.00 85.62           H  
ATOM    809  CD  ARG A  53      -1.410   8.404  14.195  1.00 85.62           C  
ATOM    810  HD2 ARG A  53      -0.388   8.225  13.860  1.00 85.62           H  
ATOM    811  HD3 ARG A  53      -1.865   9.142  13.535  1.00 85.62           H  
ATOM    812  NE  ARG A  53      -1.387   8.913  15.585  1.00 85.62           N  
ATOM    813  HE  ARG A  53      -1.380   8.230  16.329  1.00 85.62           H  
ATOM    814  NH1 ARG A  53      -0.878  11.090  15.101  1.00 85.62           N  
ATOM    815 HH11 ARG A  53      -0.845  10.839  14.124  1.00 85.62           H  
ATOM    816 HH12 ARG A  53      -0.500  11.969  15.424  1.00 85.62           H  
ATOM    817  NH2 ARG A  53      -1.244  10.475  17.215  1.00 85.62           N  
ATOM    818 HH21 ARG A  53      -1.089   9.691  17.834  1.00 85.62           H  
ATOM    819 HH22 ARG A  53      -1.029  11.385  17.596  1.00 85.62           H  
ATOM    820  CZ  ARG A  53      -1.189  10.164  15.959  1.00 85.62           C  
ATOM    821  N   LYS A  54      -0.295   3.354  15.555  1.00 84.94           N  
ATOM    822  H   LYS A  54       0.202   3.814  14.806  1.00 84.94           H  
ATOM    823  CA  LYS A  54       0.449   2.467  16.474  1.00 84.94           C  
ATOM    824  HA  LYS A  54      -0.074   1.512  16.540  1.00 84.94           H  
ATOM    825  C   LYS A  54       0.505   2.981  17.921  1.00 84.94           C  
ATOM    826  CB  LYS A  54       1.878   2.216  15.967  1.00 84.94           C  
ATOM    827  HB2 LYS A  54       2.393   3.168  15.837  1.00 84.94           H  
ATOM    828  HB3 LYS A  54       2.405   1.648  16.734  1.00 84.94           H  
ATOM    829  O   LYS A  54       0.762   2.195  18.819  1.00 84.94           O  
ATOM    830  CG  LYS A  54       1.921   1.412  14.658  1.00 84.94           C  
ATOM    831  HG2 LYS A  54       1.304   0.520  14.768  1.00 84.94           H  
ATOM    832  HG3 LYS A  54       1.530   2.021  13.843  1.00 84.94           H  
ATOM    833  CD  LYS A  54       3.365   0.994  14.339  1.00 84.94           C  
ATOM    834  HD2 LYS A  54       3.955   1.886  14.130  1.00 84.94           H  
ATOM    835  HD3 LYS A  54       3.789   0.481  15.202  1.00 84.94           H  
ATOM    836  CE  LYS A  54       3.402   0.042  13.136  1.00 84.94           C  
ATOM    837  HE2 LYS A  54       2.830  -0.851  13.389  1.00 84.94           H  
ATOM    838  HE3 LYS A  54       2.912   0.520  12.287  1.00 84.94           H  
ATOM    839  NZ  LYS A  54       4.796  -0.333  12.789  1.00 84.94           N  
ATOM    840  HZ1 LYS A  54       5.297   0.467  12.431  1.00 84.94           H  
ATOM    841  HZ2 LYS A  54       4.800  -1.064  12.092  1.00 84.94           H  
ATOM    842  HZ3 LYS A  54       5.280  -0.675  13.607  1.00 84.94           H  
ATOM    843  N   ASP A  55       0.258   4.271  18.147  1.00 86.31           N  
ATOM    844  H   ASP A  55       0.010   4.864  17.367  1.00 86.31           H  
ATOM    845  CA  ASP A  55       0.099   4.885  19.474  1.00 86.31           C  
ATOM    846  HA  ASP A  55       0.692   4.313  20.188  1.00 86.31           H  
ATOM    847  C   ASP A  55      -1.360   4.839  19.984  1.00 86.31           C  
ATOM    848  CB  ASP A  55       0.661   6.324  19.456  1.00 86.31           C  
ATOM    849  HB2 ASP A  55       0.684   6.698  20.479  1.00 86.31           H  
ATOM    850  HB3 ASP A  55       1.685   6.296  19.082  1.00 86.31           H  
ATOM    851  O   ASP A  55      -1.717   5.555  20.916  1.00 86.31           O  
ATOM    852  CG  ASP A  55      -0.151   7.305  18.592  1.00 86.31           C  
ATOM    853  OD1 ASP A  55      -1.057   6.872  17.852  1.00 86.31           O  
ATOM    854  OD2 ASP A  55       0.147   8.517  18.554  1.00 86.31           O  
ATOM    855  N   CYS A  56      -2.216   4.020  19.367  1.00 83.81           N  
ATOM    856  H   CYS A  56      -1.854   3.454  18.612  1.00 83.81           H  
ATOM    857  CA  CYS A  56      -3.635   3.847  19.686  1.00 83.81           C  
ATOM    858  HA  CYS A  56      -4.032   3.168  18.931  1.00 83.81           H  
ATOM    859  C   CYS A  56      -4.501   5.117  19.554  1.00 83.81           C  
ATOM    860  CB  CYS A  56      -3.773   3.131  21.037  1.00 83.81           C  
ATOM    861  HB2 CYS A  56      -3.234   3.680  21.809  1.00 83.81           H  
ATOM    862  HB3 CYS A  56      -4.827   3.091  21.314  1.00 83.81           H  
ATOM    863  O   CYS A  56      -5.651   5.127  19.996  1.00 83.81           O  
ATOM    864  SG  CYS A  56      -3.132   1.439  20.873  1.00 83.81           S  
ATOM    865  HG  CYS A  56      -2.270   1.433  21.894  1.00 83.81           H  
ATOM    866  N   VAL A  57      -4.018   6.177  18.893  1.00 88.19           N  
ATOM    867  H   VAL A  57      -3.047   6.181  18.614  1.00 88.19           H  
ATOM    868  CA  VAL A  57      -4.858   7.347  18.591  1.00 88.19           C  
ATOM    869  HA  VAL A  57      -5.421   7.594  19.491  1.00 88.19           H  
ATOM    870  C   VAL A  57      -5.855   6.999  17.485  1.00 88.19           C  
ATOM    871  CB  VAL A  57      -3.998   8.569  18.243  1.00 88.19           C  
ATOM    872  HB  VAL A  57      -3.283   8.285  17.471  1.00 88.19           H  
ATOM    873  O   VAL A  57      -5.460   6.550  16.407  1.00 88.19           O  
ATOM    874  CG1 VAL A  57      -4.837   9.737  17.702  1.00 88.19           C  
ATOM    875 HG11 VAL A  57      -4.208  10.617  17.571  1.00 88.19           H  
ATOM    876 HG12 VAL A  57      -5.263   9.479  16.732  1.00 88.19           H  
ATOM    877 HG13 VAL A  57      -5.646   9.972  18.394  1.00 88.19           H  
ATOM    878  CG2 VAL A  57      -3.233   9.037  19.495  1.00 88.19           C  
ATOM    879 HG21 VAL A  57      -2.220   9.343  19.234  1.00 88.19           H  
ATOM    880 HG22 VAL A  57      -3.738   9.875  19.976  1.00 88.19           H  
ATOM    881 HG23 VAL A  57      -3.120   8.231  20.220  1.00 88.19           H  
ATOM    882  N   MET A  58      -7.145   7.241  17.746  1.00 91.06           N  
ATOM    883  H   MET A  58      -7.389   7.559  18.673  1.00 91.06           H  
ATOM    884  CA  MET A  58      -8.249   6.968  16.817  1.00 91.06           C  
ATOM    885  HA  MET A  58      -7.880   6.385  15.973  1.00 91.06           H  
ATOM    886  C   MET A  58      -8.864   8.286  16.309  1.00 91.06           C  
ATOM    887  CB  MET A  58      -9.315   6.103  17.517  1.00 91.06           C  
ATOM    888  HB2 MET A  58     -10.126   5.913  16.814  1.00 91.06           H  
ATOM    889  HB3 MET A  58      -9.714   6.640  18.378  1.00 91.06           H  
ATOM    890  O   MET A  58      -9.557   8.966  17.074  1.00 91.06           O  
ATOM    891  CG  MET A  58      -8.759   4.760  17.998  1.00 91.06           C  
ATOM    892  HG2 MET A  58      -8.310   4.237  17.153  1.00 91.06           H  
ATOM    893  HG3 MET A  58      -7.982   4.945  18.739  1.00 91.06           H  
ATOM    894  SD  MET A  58     -10.034   3.717  18.734  1.00 91.06           S  
ATOM    895  CE  MET A  58      -9.019   2.340  19.332  1.00 91.06           C  
ATOM    896  HE1 MET A  58      -8.565   2.602  20.288  1.00 91.06           H  
ATOM    897  HE2 MET A  58      -9.651   1.461  19.462  1.00 91.06           H  
ATOM    898  HE3 MET A  58      -8.238   2.112  18.606  1.00 91.06           H  
ATOM    899  N   PRO A  59      -8.659   8.661  15.030  1.00 89.62           N  
ATOM    900  CA  PRO A  59      -9.190   9.895  14.440  1.00 89.62           C  
ATOM    901  HA  PRO A  59      -8.699  10.751  14.903  1.00 89.62           H  
ATOM    902  C   PRO A  59     -10.713  10.059  14.619  1.00 89.62           C  
ATOM    903  CB  PRO A  59      -8.872   9.870  12.928  1.00 89.62           C  
ATOM    904  HB2 PRO A  59      -9.143  10.924  12.879  1.00 89.62           H  
ATOM    905  HB3 PRO A  59      -8.291  10.576  12.336  1.00 89.62           H  
ATOM    906  O   PRO A  59     -11.190  11.131  15.003  1.00 89.62           O  
ATOM    907  CG  PRO A  59      -7.519   9.153  13.063  1.00 89.62           C  
ATOM    908  HG2 PRO A  59      -6.748   9.824  13.442  1.00 89.62           H  
ATOM    909  HG3 PRO A  59      -7.204   8.715  12.116  1.00 89.62           H  
ATOM    910  CD  PRO A  59      -7.753   8.055  14.082  1.00 89.62           C  
ATOM    911  HD2 PRO A  59      -6.811   7.750  14.536  1.00 89.62           H  
ATOM    912  HD3 PRO A  59      -8.239   7.206  13.602  1.00 89.62           H  
ATOM    913  N   ALA A  60     -11.477   8.978  14.406  1.00 89.56           N  
ATOM    914  H   ALA A  60     -11.038   8.145  14.041  1.00 89.56           H  
ATOM    915  CA  ALA A  60     -12.936   8.961  14.582  1.00 89.56           C  
ATOM    916  HA  ALA A  60     -13.382   9.693  13.910  1.00 89.56           H  
ATOM    917  C   ALA A  60     -13.340   9.347  16.017  1.00 89.56           C  
ATOM    918  CB  ALA A  60     -13.475   7.566  14.208  1.00 89.56           C  
ATOM    919  HB1 ALA A  60     -13.842   7.046  15.093  1.00 89.56           H  
ATOM    920  HB2 ALA A  60     -12.702   6.959  13.737  1.00 89.56           H  
ATOM    921  HB3 ALA A  60     -14.302   7.671  13.505  1.00 89.56           H  
ATOM    922  O   ALA A  60     -14.257  10.139  16.205  1.00 89.56           O  
ATOM    923  N   LEU A  61     -12.610   8.865  17.033  1.00 88.31           N  
ATOM    924  H   LEU A  61     -11.807   8.290  16.823  1.00 88.31           H  
ATOM    925  CA  LEU A  61     -12.892   9.197  18.433  1.00 88.31           C  
ATOM    926  HA  LEU A  61     -13.948   8.997  18.616  1.00 88.31           H  
ATOM    927  C   LEU A  61     -12.641  10.678  18.737  1.00 88.31           C  
ATOM    928  CB  LEU A  61     -12.026   8.317  19.350  1.00 88.31           C  
ATOM    929  HB2 LEU A  61     -10.982   8.603  19.220  1.00 88.31           H  
ATOM    930  HB3 LEU A  61     -12.134   7.276  19.045  1.00 88.31           H  
ATOM    931  O   LEU A  61     -13.398  11.278  19.498  1.00 88.31           O  
ATOM    932  CG  LEU A  61     -12.367   8.431  20.848  1.00 88.31           C  
ATOM    933  HG  LEU A  61     -12.307   9.468  21.177  1.00 88.31           H  
ATOM    934  CD1 LEU A  61     -13.778   7.922  21.137  1.00 88.31           C  
ATOM    935 HD11 LEU A  61     -13.914   6.937  20.690  1.00 88.31           H  
ATOM    936 HD12 LEU A  61     -14.511   8.609  20.713  1.00 88.31           H  
ATOM    937 HD13 LEU A  61     -13.953   7.848  22.211  1.00 88.31           H  
ATOM    938  CD2 LEU A  61     -11.350   7.633  21.669  1.00 88.31           C  
ATOM    939 HD21 LEU A  61     -10.439   8.222  21.779  1.00 88.31           H  
ATOM    940 HD22 LEU A  61     -11.740   7.389  22.657  1.00 88.31           H  
ATOM    941 HD23 LEU A  61     -11.104   6.703  21.156  1.00 88.31           H  
ATOM    942  N   GLY A  62     -11.592  11.263  18.148  1.00 87.12           N  
ATOM    943  H   GLY A  62     -11.022  10.708  17.526  1.00 87.12           H  
ATOM    944  CA  GLY A  62     -11.298  12.692  18.302  1.00 87.12           C  
ATOM    945  HA2 GLY A  62     -11.181  12.927  19.360  1.00 87.12           H  
ATOM    946  HA3 GLY A  62     -10.366  12.912  17.780  1.00 87.12           H  
ATOM    947  C   GLY A  62     -12.398  13.575  17.718  1.00 87.12           C  
ATOM    948  O   GLY A  62     -12.777  14.553  18.353  1.00 87.12           O  
ATOM    949  N   LEU A  63     -12.945  13.193  16.560  1.00 86.50           N  
ATOM    950  H   LEU A  63     -12.566  12.380  16.095  1.00 86.50           H  
ATOM    951  CA  LEU A  63     -14.065  13.900  15.947  1.00 86.50           C  
ATOM    952  HA  LEU A  63     -13.830  14.964  15.932  1.00 86.50           H  
ATOM    953  C   LEU A  63     -15.354  13.738  16.776  1.00 86.50           C  
ATOM    954  CB  LEU A  63     -14.240  13.420  14.492  1.00 86.50           C  
ATOM    955  HB2 LEU A  63     -14.586  12.386  14.507  1.00 86.50           H  
ATOM    956  HB3 LEU A  63     -13.282  13.443  13.974  1.00 86.50           H  
ATOM    957  O   LEU A  63     -15.993  14.737  17.095  1.00 86.50           O  
ATOM    958  CG  LEU A  63     -15.246  14.305  13.723  1.00 86.50           C  
ATOM    959  HG  LEU A  63     -16.064  14.586  14.387  1.00 86.50           H  
ATOM    960  CD1 LEU A  63     -14.609  15.582  13.166  1.00 86.50           C  
ATOM    961 HD11 LEU A  63     -15.253  16.428  13.406  1.00 86.50           H  
ATOM    962 HD12 LEU A  63     -14.501  15.531  12.083  1.00 86.50           H  
ATOM    963 HD13 LEU A  63     -13.629  15.759  13.610  1.00 86.50           H  
ATOM    964  CD2 LEU A  63     -15.855  13.513  12.579  1.00 86.50           C  
ATOM    965 HD21 LEU A  63     -16.337  12.622  12.981  1.00 86.50           H  
ATOM    966 HD22 LEU A  63     -15.086  13.258  11.850  1.00 86.50           H  
ATOM    967 HD23 LEU A  63     -16.624  14.109  12.086  1.00 86.50           H  
ATOM    968  N   LEU A  64     -15.695  12.508  17.184  1.00 86.00           N  
ATOM    969  H   LEU A  64     -15.131  11.728  16.877  1.00 86.00           H  
ATOM    970  CA  LEU A  64     -16.912  12.226  17.962  1.00 86.00           C  
ATOM    971  HA  LEU A  64     -17.766  12.670  17.450  1.00 86.00           H  
ATOM    972  C   LEU A  64     -16.899  12.858  19.360  1.00 86.00           C  
ATOM    973  CB  LEU A  64     -17.098  10.697  18.081  1.00 86.00           C  
ATOM    974  HB2 LEU A  64     -16.195  10.282  18.528  1.00 86.00           H  
ATOM    975  HB3 LEU A  64     -17.926  10.497  18.761  1.00 86.00           H  
ATOM    976  O   LEU A  64     -17.960  13.140  19.905  1.00 86.00           O  
ATOM    977  CG  LEU A  64     -17.384   9.959  16.759  1.00 86.00           C  
ATOM    978  HG  LEU A  64     -16.646  10.242  16.008  1.00 86.00           H  
ATOM    979  CD1 LEU A  64     -17.318   8.445  16.976  1.00 86.00           C  
ATOM    980 HD11 LEU A  64     -18.139   8.125  17.618  1.00 86.00           H  
ATOM    981 HD12 LEU A  64     -17.391   7.938  16.014  1.00 86.00           H  
ATOM    982 HD13 LEU A  64     -16.369   8.179  17.443  1.00 86.00           H  
ATOM    983  CD2 LEU A  64     -18.753  10.304  16.189  1.00 86.00           C  
ATOM    984 HD21 LEU A  64     -18.765  10.065  15.126  1.00 86.00           H  
ATOM    985 HD22 LEU A  64     -19.542   9.752  16.701  1.00 86.00           H  
ATOM    986 HD23 LEU A  64     -18.939  11.371  16.311  1.00 86.00           H  
ATOM    987  N   LYS A  65     -15.717  13.079  19.947  1.00 87.56           N  
ATOM    988  H   LYS A  65     -14.889  12.761  19.464  1.00 87.56           H  
ATOM    989  CA  LYS A  65     -15.570  13.755  21.245  1.00 87.56           C  
ATOM    990  HA  LYS A  65     -16.494  13.631  21.810  1.00 87.56           H  
ATOM    991  C   LYS A  65     -15.381  15.266  21.134  1.00 87.56           C  
ATOM    992  CB  LYS A  65     -14.430  13.112  22.043  1.00 87.56           C  
ATOM    993  HB2 LYS A  65     -13.523  13.081  21.438  1.00 87.56           H  
ATOM    994  HB3 LYS A  65     -14.234  13.732  22.918  1.00 87.56           H  
ATOM    995  O   LYS A  65     -15.294  15.923  22.172  1.00 87.56           O  
ATOM    996  CG  LYS A  65     -14.808  11.707  22.532  1.00 87.56           C  
ATOM    997  HG2 LYS A  65     -15.755  11.769  23.069  1.00 87.56           H  
ATOM    998  HG3 LYS A  65     -14.924  11.025  21.691  1.00 87.56           H  
ATOM    999  CD  LYS A  65     -13.732  11.194  23.494  1.00 87.56           C  
ATOM   1000  HD2 LYS A  65     -12.819  10.969  22.941  1.00 87.56           H  
ATOM   1001  HD3 LYS A  65     -13.519  11.969  24.230  1.00 87.56           H  
ATOM   1002  CE  LYS A  65     -14.256   9.963  24.239  1.00 87.56           C  
ATOM   1003  HE2 LYS A  65     -15.096  10.290  24.851  1.00 87.56           H  
ATOM   1004  HE3 LYS A  65     -14.638   9.234  23.523  1.00 87.56           H  
ATOM   1005  NZ  LYS A  65     -13.211   9.364  25.112  1.00 87.56           N  
ATOM   1006  HZ1 LYS A  65     -12.427   9.046  24.560  1.00 87.56           H  
ATOM   1007  HZ2 LYS A  65     -12.881  10.050  25.775  1.00 87.56           H  
ATOM   1008  HZ3 LYS A  65     -13.590   8.579  25.622  1.00 87.56           H  
ATOM   1009  N   ASN A  66     -15.294  15.829  19.930  1.00 88.50           N  
ATOM   1010  H   ASN A  66     -15.426  15.266  19.102  1.00 88.50           H  
ATOM   1011  CA  ASN A  66     -15.168  17.269  19.774  1.00 88.50           C  
ATOM   1012  HA  ASN A  66     -14.421  17.623  20.486  1.00 88.50           H  
ATOM   1013  C   ASN A  66     -16.507  17.939  20.102  1.00 88.50           C  
ATOM   1014  CB  ASN A  66     -14.666  17.596  18.361  1.00 88.50           C  
ATOM   1015  HB2 ASN A  66     -13.793  16.988  18.126  1.00 88.50           H  
ATOM   1016  HB3 ASN A  66     -15.453  17.374  17.640  1.00 88.50           H  
ATOM   1017  O   ASN A  66     -17.520  17.661  19.466  1.00 88.50           O  
ATOM   1018  CG  ASN A  66     -14.313  19.064  18.227  1.00 88.50           C  
ATOM   1019  ND2 ASN A  66     -13.190  19.399  17.643  1.00 88.50           N  
ATOM   1020 HD21 ASN A  66     -13.050  20.392  17.524  1.00 88.50           H  
ATOM   1021 HD22 ASN A  66     -12.553  18.701  17.287  1.00 88.50           H  
ATOM   1022  OD1 ASN A  66     -15.032  19.930  18.677  1.00 88.50           O  
ATOM   1023  N   LYS A  67     -16.507  18.832  21.094  1.00 89.50           N  
ATOM   1024  H   LYS A  67     -15.619  19.082  21.506  1.00 89.50           H  
ATOM   1025  CA  LYS A  67     -17.715  19.503  21.589  1.00 89.50           C  
ATOM   1026  HA  LYS A  67     -18.434  18.751  21.916  1.00 89.50           H  
ATOM   1027  C   LYS A  67     -18.428  20.318  20.507  1.00 89.50           C  
ATOM   1028  CB  LYS A  67     -17.364  20.422  22.766  1.00 89.50           C  
ATOM   1029  HB2 LYS A  67     -16.613  21.143  22.443  1.00 89.50           H  
ATOM   1030  HB3 LYS A  67     -18.261  20.969  23.055  1.00 89.50           H  
ATOM   1031  O   LYS A  67     -19.650  20.410  20.552  1.00 89.50           O  
ATOM   1032  CG  LYS A  67     -16.846  19.633  23.977  1.00 89.50           C  
ATOM   1033  HG2 LYS A  67     -15.930  19.106  23.711  1.00 89.50           H  
ATOM   1034  HG3 LYS A  67     -17.601  18.907  24.279  1.00 89.50           H  
ATOM   1035  CD  LYS A  67     -16.556  20.593  25.137  1.00 89.50           C  
ATOM   1036  HD2 LYS A  67     -15.775  21.289  24.830  1.00 89.50           H  
ATOM   1037  HD3 LYS A  67     -17.462  21.153  25.367  1.00 89.50           H  
ATOM   1038  CE  LYS A  67     -16.105  19.814  26.379  1.00 89.50           C  
ATOM   1039  HE2 LYS A  67     -15.232  19.215  26.121  1.00 89.50           H  
ATOM   1040  HE3 LYS A  67     -16.908  19.135  26.664  1.00 89.50           H  
ATOM   1041  NZ  LYS A  67     -15.789  20.736  27.502  1.00 89.50           N  
ATOM   1042  HZ1 LYS A  67     -15.726  20.227  28.373  1.00 89.50           H  
ATOM   1043  HZ2 LYS A  67     -14.912  21.208  27.332  1.00 89.50           H  
ATOM   1044  HZ3 LYS A  67     -16.510  21.437  27.591  1.00 89.50           H  
ATOM   1045  N   ASP A  68     -17.679  20.836  19.536  1.00 87.06           N  
ATOM   1046  H   ASP A  68     -16.676  20.722  19.572  1.00 87.06           H  
ATOM   1047  CA  ASP A  68     -18.211  21.661  18.448  1.00 87.06           C  
ATOM   1048  HA  ASP A  68     -18.946  22.353  18.860  1.00 87.06           H  
ATOM   1049  C   ASP A  68     -18.911  20.825  17.363  1.00 87.06           C  
ATOM   1050  CB  ASP A  68     -17.069  22.493  17.838  1.00 87.06           C  
ATOM   1051  HB2 ASP A  68     -17.486  23.139  17.065  1.00 87.06           H  
ATOM   1052  HB3 ASP A  68     -16.356  21.821  17.360  1.00 87.06           H  
ATOM   1053  O   ASP A  68     -19.758  21.336  16.635  1.00 87.06           O  
ATOM   1054  CG  ASP A  68     -16.335  23.371  18.864  1.00 87.06           C  
ATOM   1055  OD1 ASP A  68     -17.002  23.867  19.801  1.00 87.06           O  
ATOM   1056  OD2 ASP A  68     -15.097  23.509  18.726  1.00 87.06           O  
ATOM   1057  N   PHE A  69     -18.591  19.529  17.261  1.00 84.44           N  
ATOM   1058  H   PHE A  69     -17.908  19.165  17.910  1.00 84.44           H  
ATOM   1059  CA  PHE A  69     -19.059  18.643  16.186  1.00 84.44           C  
ATOM   1060  HA  PHE A  69     -19.746  19.195  15.544  1.00 84.44           H  
ATOM   1061  C   PHE A  69     -19.841  17.421  16.681  1.00 84.44           C  
ATOM   1062  CB  PHE A  69     -17.854  18.232  15.326  1.00 84.44           C  
ATOM   1063  HB2 PHE A  69     -17.201  17.597  15.924  1.00 84.44           H  
ATOM   1064  HB3 PHE A  69     -18.212  17.638  14.485  1.00 84.44           H  
ATOM   1065  O   PHE A  69     -20.307  16.621  15.873  1.00 84.44           O  
ATOM   1066  CG  PHE A  69     -17.057  19.401  14.764  1.00 84.44           C  
ATOM   1067  CD1 PHE A  69     -17.693  20.366  13.959  1.00 84.44           C  
ATOM   1068  HD1 PHE A  69     -18.750  20.288  13.748  1.00 84.44           H  
ATOM   1069  CD2 PHE A  69     -15.686  19.538  15.055  1.00 84.44           C  
ATOM   1070  HD2 PHE A  69     -15.187  18.807  15.674  1.00 84.44           H  
ATOM   1071  CE1 PHE A  69     -16.963  21.445  13.435  1.00 84.44           C  
ATOM   1072  HE1 PHE A  69     -17.461  22.180  12.820  1.00 84.44           H  
ATOM   1073  CE2 PHE A  69     -14.963  20.638  14.560  1.00 84.44           C  
ATOM   1074  HE2 PHE A  69     -13.919  20.761  14.806  1.00 84.44           H  
ATOM   1075  CZ  PHE A  69     -15.603  21.593  13.752  1.00 84.44           C  
ATOM   1076  HZ  PHE A  69     -15.057  22.454  13.395  1.00 84.44           H  
ATOM   1077  N   VAL A  70     -20.032  17.277  17.996  1.00 84.25           N  
ATOM   1078  H   VAL A  70     -19.570  17.935  18.607  1.00 84.25           H  
ATOM   1079  CA  VAL A  70     -20.659  16.086  18.603  1.00 84.25           C  
ATOM   1080  HA  VAL A  70     -20.094  15.219  18.263  1.00 84.25           H  
ATOM   1081  C   VAL A  70     -22.114  15.860  18.155  1.00 84.25           C  
ATOM   1082  CB  VAL A  70     -20.539  16.146  20.142  1.00 84.25           C  
ATOM   1083  HB  VAL A  70     -19.506  16.398  20.381  1.00 84.25           H  
ATOM   1084  O   VAL A  70     -22.580  14.723  18.172  1.00 84.25           O  
ATOM   1085  CG1 VAL A  70     -21.438  17.212  20.775  1.00 84.25           C  
ATOM   1086 HG11 VAL A  70     -21.390  18.139  20.204  1.00 84.25           H  
ATOM   1087 HG12 VAL A  70     -21.096  17.416  21.789  1.00 84.25           H  
ATOM   1088 HG13 VAL A  70     -22.469  16.860  20.810  1.00 84.25           H  
ATOM   1089  CG2 VAL A  70     -20.824  14.792  20.798  1.00 84.25           C  
ATOM   1090 HG21 VAL A  70     -21.895  14.598  20.844  1.00 84.25           H  
ATOM   1091 HG22 VAL A  70     -20.404  14.781  21.804  1.00 84.25           H  
ATOM   1092 HG23 VAL A  70     -20.353  13.998  20.217  1.00 84.25           H  
ATOM   1093  N   GLN A  71     -22.821  16.914  17.728  1.00 88.38           N  
ATOM   1094  H   GLN A  71     -22.358  17.812  17.724  1.00 88.38           H  
ATOM   1095  CA  GLN A  71     -24.177  16.831  17.171  1.00 88.38           C  
ATOM   1096  HA  GLN A  71     -24.592  15.846  17.382  1.00 88.38           H  
ATOM   1097  C   GLN A  71     -24.205  16.989  15.645  1.00 88.38           C  
ATOM   1098  CB  GLN A  71     -25.077  17.876  17.845  1.00 88.38           C  
ATOM   1099  HB2 GLN A  71     -26.067  17.829  17.390  1.00 88.38           H  
ATOM   1100  HB3 GLN A  71     -24.666  18.870  17.669  1.00 88.38           H  
ATOM   1101  O   GLN A  71     -25.276  16.953  15.040  1.00 88.38           O  
ATOM   1102  CG  GLN A  71     -25.231  17.658  19.358  1.00 88.38           C  
ATOM   1103  HG2 GLN A  71     -24.261  17.785  19.840  1.00 88.38           H  
ATOM   1104  HG3 GLN A  71     -25.583  16.643  19.544  1.00 88.38           H  
ATOM   1105  CD  GLN A  71     -26.201  18.632  20.016  1.00 88.38           C  
ATOM   1106  NE2 GLN A  71     -26.352  18.581  21.320  1.00 88.38           N  
ATOM   1107 HE21 GLN A  71     -27.001  19.250  21.709  1.00 88.38           H  
ATOM   1108 HE22 GLN A  71     -25.831  17.923  21.881  1.00 88.38           H  
ATOM   1109  OE1 GLN A  71     -26.845  19.453  19.391  1.00 88.38           O  
ATOM   1110  N   ASP A  72     -23.052  17.161  14.993  1.00 92.12           N  
ATOM   1111  H   ASP A  72     -22.179  17.043  15.487  1.00 92.12           H  
ATOM   1112  CA  ASP A  72     -22.993  17.275  13.538  1.00 92.12           C  
ATOM   1113  HA  ASP A  72     -23.869  17.832  13.207  1.00 92.12           H  
ATOM   1114  C   ASP A  72     -23.074  15.878  12.910  1.00 92.12           C  
ATOM   1115  CB  ASP A  72     -21.782  18.091  13.060  1.00 92.12           C  
ATOM   1116  HB2 ASP A  72     -21.740  19.018  13.632  1.00 92.12           H  
ATOM   1117  HB3 ASP A  72     -20.855  17.547  13.243  1.00 92.12           H  
ATOM   1118  O   ASP A  72     -22.071  15.219  12.622  1.00 92.12           O  
ATOM   1119  CG  ASP A  72     -21.914  18.445  11.569  1.00 92.12           C  
ATOM   1120  OD1 ASP A  72     -22.520  17.658  10.798  1.00 92.12           O  
ATOM   1121  OD2 ASP A  72     -21.449  19.529  11.165  1.00 92.12           O  
ATOM   1122  N   PHE A  73     -24.304  15.426  12.657  1.00 91.12           N  
ATOM   1123  H   PHE A  73     -25.071  15.935  13.073  1.00 91.12           H  
ATOM   1124  CA  PHE A  73     -24.571  14.138  12.016  1.00 91.12           C  
ATOM   1125  HA  PHE A  73     -24.191  13.351  12.668  1.00 91.12           H  
ATOM   1126  C   PHE A  73     -23.878  13.979  10.657  1.00 91.12           C  
ATOM   1127  CB  PHE A  73     -26.086  13.951  11.866  1.00 91.12           C  
ATOM   1128  HB2 PHE A  73     -26.270  13.052  11.278  1.00 91.12           H  
ATOM   1129  HB3 PHE A  73     -26.504  14.793  11.313  1.00 91.12           H  
ATOM   1130  O   PHE A  73     -23.543  12.856  10.279  1.00 91.12           O  
ATOM   1131  CG  PHE A  73     -26.804  13.795  13.190  1.00 91.12           C  
ATOM   1132  CD1 PHE A  73     -26.707  12.579  13.893  1.00 91.12           C  
ATOM   1133  HD1 PHE A  73     -26.116  11.766  13.497  1.00 91.12           H  
ATOM   1134  CD2 PHE A  73     -27.542  14.863  13.734  1.00 91.12           C  
ATOM   1135  HD2 PHE A  73     -27.591  15.815  13.226  1.00 91.12           H  
ATOM   1136  CE1 PHE A  73     -27.361  12.426  15.127  1.00 91.12           C  
ATOM   1137  HE1 PHE A  73     -27.276  11.499  15.674  1.00 91.12           H  
ATOM   1138  CE2 PHE A  73     -28.197  14.706  14.968  1.00 91.12           C  
ATOM   1139  HE2 PHE A  73     -28.747  15.531  15.396  1.00 91.12           H  
ATOM   1140  CZ  PHE A  73     -28.120  13.483  15.656  1.00 91.12           C  
ATOM   1141  HZ  PHE A  73     -28.628  13.364  16.602  1.00 91.12           H  
ATOM   1142  N   ARG A  74     -23.634  15.068   9.911  1.00 91.94           N  
ATOM   1143  H   ARG A  74     -23.712  15.973  10.354  1.00 91.94           H  
ATOM   1144  CA  ARG A  74     -22.940  14.981   8.614  1.00 91.94           C  
ATOM   1145  HA  ARG A  74     -23.377  14.175   8.024  1.00 91.94           H  
ATOM   1146  C   ARG A  74     -21.478  14.615   8.822  1.00 91.94           C  
ATOM   1147  CB  ARG A  74     -23.042  16.294   7.822  1.00 91.94           C  
ATOM   1148  HB2 ARG A  74     -22.428  16.206   6.927  1.00 91.94           H  
ATOM   1149  HB3 ARG A  74     -22.643  17.116   8.417  1.00 91.94           H  
ATOM   1150  O   ARG A  74     -20.977  13.726   8.133  1.00 91.94           O  
ATOM   1151  CG  ARG A  74     -24.478  16.610   7.389  1.00 91.94           C  
ATOM   1152  HG2 ARG A  74     -25.129  16.697   8.259  1.00 91.94           H  
ATOM   1153  HG3 ARG A  74     -24.841  15.800   6.757  1.00 91.94           H  
ATOM   1154  CD  ARG A  74     -24.522  17.917   6.590  1.00 91.94           C  
ATOM   1155  HD2 ARG A  74     -25.522  18.026   6.169  1.00 91.94           H  
ATOM   1156  HD3 ARG A  74     -23.807  17.858   5.770  1.00 91.94           H  
ATOM   1157  NE  ARG A  74     -24.210  19.086   7.438  1.00 91.94           N  
ATOM   1158  HE  ARG A  74     -23.900  18.902   8.382  1.00 91.94           H  
ATOM   1159  NH1 ARG A  74     -24.552  20.697   5.846  1.00 91.94           N  
ATOM   1160 HH11 ARG A  74     -24.673  19.967   5.159  1.00 91.94           H  
ATOM   1161 HH12 ARG A  74     -24.675  21.668   5.595  1.00 91.94           H  
ATOM   1162  NH2 ARG A  74     -24.019  21.300   7.930  1.00 91.94           N  
ATOM   1163 HH21 ARG A  74     -23.939  22.264   7.637  1.00 91.94           H  
ATOM   1164 HH22 ARG A  74     -23.796  21.060   8.885  1.00 91.94           H  
ATOM   1165  CZ  ARG A  74     -24.263  20.354   7.071  1.00 91.94           C  
ATOM   1166  N   LEU A  75     -20.827  15.248   9.796  1.00 90.00           N  
ATOM   1167  H   LEU A  75     -21.320  15.956  10.321  1.00 90.00           H  
ATOM   1168  CA  LEU A  75     -19.447  14.931  10.158  1.00 90.00           C  
ATOM   1169  HA  LEU A  75     -18.859  14.898   9.241  1.00 90.00           H  
ATOM   1170  C   LEU A  75     -19.319  13.545  10.791  1.00 90.00           C  
ATOM   1171  CB  LEU A  75     -18.892  16.020  11.088  1.00 90.00           C  
ATOM   1172  HB2 LEU A  75     -17.956  15.676  11.526  1.00 90.00           H  
ATOM   1173  HB3 LEU A  75     -19.598  16.171  11.905  1.00 90.00           H  
ATOM   1174  O   LEU A  75     -18.372  12.830  10.469  1.00 90.00           O  
ATOM   1175  CG  LEU A  75     -18.614  17.360  10.393  1.00 90.00           C  
ATOM   1176  HG  LEU A  75     -19.534  17.714   9.928  1.00 90.00           H  
ATOM   1177  CD1 LEU A  75     -18.174  18.378  11.439  1.00 90.00           C  
ATOM   1178 HD11 LEU A  75     -18.978  18.523  12.160  1.00 90.00           H  
ATOM   1179 HD12 LEU A  75     -17.284  18.031  11.965  1.00 90.00           H  
ATOM   1180 HD13 LEU A  75     -17.972  19.338  10.963  1.00 90.00           H  
ATOM   1181  CD2 LEU A  75     -17.519  17.269   9.318  1.00 90.00           C  
ATOM   1182 HD21 LEU A  75     -17.283  16.237   9.055  1.00 90.00           H  
ATOM   1183 HD22 LEU A  75     -16.597  17.739   9.658  1.00 90.00           H  
ATOM   1184 HD23 LEU A  75     -17.864  17.788   8.424  1.00 90.00           H  
ATOM   1185  N   ILE A  76     -20.295  13.120  11.600  1.00 90.19           N  
ATOM   1186  H   ILE A  76     -20.995  13.788  11.889  1.00 90.19           H  
ATOM   1187  CA  ILE A  76     -20.327  11.758  12.160  1.00 90.19           C  
ATOM   1188  HA  ILE A  76     -19.386  11.590  12.684  1.00 90.19           H  
ATOM   1189  C   ILE A  76     -20.402  10.704  11.045  1.00 90.19           C  
ATOM   1190  CB  ILE A  76     -21.472  11.599  13.190  1.00 90.19           C  
ATOM   1191  HB  ILE A  76     -22.412  11.908  12.733  1.00 90.19           H  
ATOM   1192  O   ILE A  76     -19.580   9.788  11.020  1.00 90.19           O  
ATOM   1193  CG1 ILE A  76     -21.223  12.491  14.417  1.00 90.19           C  
ATOM   1194 HG12 ILE A  76     -20.951  13.496  14.093  1.00 90.19           H  
ATOM   1195 HG13 ILE A  76     -20.366  12.094  14.960  1.00 90.19           H  
ATOM   1196  CG2 ILE A  76     -21.580  10.119  13.611  1.00 90.19           C  
ATOM   1197 HG21 ILE A  76     -20.587   9.678  13.702  1.00 90.19           H  
ATOM   1198 HG22 ILE A  76     -22.074  10.007  14.576  1.00 90.19           H  
ATOM   1199 HG23 ILE A  76     -22.148   9.561  12.866  1.00 90.19           H  
ATOM   1200  CD1 ILE A  76     -22.406  12.632  15.379  1.00 90.19           C  
ATOM   1201 HD11 ILE A  76     -22.958  13.540  15.136  1.00 90.19           H  
ATOM   1202 HD12 ILE A  76     -22.036  12.720  16.401  1.00 90.19           H  
ATOM   1203 HD13 ILE A  76     -23.084  11.780  15.326  1.00 90.19           H  
ATOM   1204  N   ILE A  77     -21.328  10.853  10.087  1.00 92.25           N  
ATOM   1205  H   ILE A  77     -21.974  11.625  10.163  1.00 92.25           H  
ATOM   1206  CA  ILE A  77     -21.443   9.936   8.940  1.00 92.25           C  
ATOM   1207  HA  ILE A  77     -21.566   8.918   9.309  1.00 92.25           H  
ATOM   1208  C   ILE A  77     -20.159   9.958   8.096  1.00 92.25           C  
ATOM   1209  CB  ILE A  77     -22.686  10.317   8.097  1.00 92.25           C  
ATOM   1210  HB  ILE A  77     -22.646  11.388   7.896  1.00 92.25           H  
ATOM   1211  O   ILE A  77     -19.731   8.912   7.603  1.00 92.25           O  
ATOM   1212  CG1 ILE A  77     -23.985   9.996   8.876  1.00 92.25           C  
ATOM   1213 HG12 ILE A  77     -24.105   8.916   8.950  1.00 92.25           H  
ATOM   1214 HG13 ILE A  77     -23.907  10.378   9.894  1.00 92.25           H  
ATOM   1215  CG2 ILE A  77     -22.705   9.571   6.743  1.00 92.25           C  
ATOM   1216 HG21 ILE A  77     -23.579   9.867   6.162  1.00 92.25           H  
ATOM   1217 HG22 ILE A  77     -21.825   9.828   6.153  1.00 92.25           H  
ATOM   1218 HG23 ILE A  77     -22.721   8.496   6.922  1.00 92.25           H  
ATOM   1219  CD1 ILE A  77     -25.248  10.602   8.249  1.00 92.25           C  
ATOM   1220 HD11 ILE A  77     -26.098  10.406   8.903  1.00 92.25           H  
ATOM   1221 HD12 ILE A  77     -25.453  10.155   7.276  1.00 92.25           H  
ATOM   1222 HD13 ILE A  77     -25.130  11.680   8.137  1.00 92.25           H  
ATOM   1223  N   MET A  78     -19.545  11.132   7.911  1.00 92.06           N  
ATOM   1224  H   MET A  78     -19.956  11.958   8.322  1.00 92.06           H  
ATOM   1225  CA  MET A  78     -18.297  11.258   7.163  1.00 92.06           C  
ATOM   1226  HA  MET A  78     -18.442  10.810   6.180  1.00 92.06           H  
ATOM   1227  C   MET A  78     -17.152  10.512   7.856  1.00 92.06           C  
ATOM   1228  CB  MET A  78     -17.959  12.736   6.966  1.00 92.06           C  
ATOM   1229  HB2 MET A  78     -17.672  13.181   7.918  1.00 92.06           H  
ATOM   1230  HB3 MET A  78     -18.830  13.269   6.583  1.00 92.06           H  
ATOM   1231  O   MET A  78     -16.415   9.791   7.188  1.00 92.06           O  
ATOM   1232  CG  MET A  78     -16.826  12.916   5.964  1.00 92.06           C  
ATOM   1233  HG2 MET A  78     -17.160  12.545   4.995  1.00 92.06           H  
ATOM   1234  HG3 MET A  78     -15.959  12.328   6.267  1.00 92.06           H  
ATOM   1235  SD  MET A  78     -16.319  14.638   5.785  1.00 92.06           S  
ATOM   1236  CE  MET A  78     -14.920  14.654   6.938  1.00 92.06           C  
ATOM   1237  HE1 MET A  78     -14.507  15.661   6.999  1.00 92.06           H  
ATOM   1238  HE2 MET A  78     -14.152  13.974   6.568  1.00 92.06           H  
ATOM   1239  HE3 MET A  78     -15.248  14.332   7.927  1.00 92.06           H  
ATOM   1240  N   ALA A  79     -17.013  10.640   9.178  1.00 90.94           N  
ATOM   1241  H   ALA A  79     -17.651  11.241   9.680  1.00 90.94           H  
ATOM   1242  CA  ALA A  79     -15.995   9.922   9.947  1.00 90.94           C  
ATOM   1243  HA  ALA A  79     -15.021  10.096   9.491  1.00 90.94           H  
ATOM   1244  C   ALA A  79     -16.216   8.414   9.963  1.00 90.94           C  
ATOM   1245  CB  ALA A  79     -15.960  10.427  11.386  1.00 90.94           C  
ATOM   1246  HB1 ALA A  79     -15.159  11.161  11.472  1.00 90.94           H  
ATOM   1247  HB2 ALA A  79     -16.923  10.855  11.668  1.00 90.94           H  
ATOM   1248  HB3 ALA A  79     -15.735   9.609  12.071  1.00 90.94           H  
ATOM   1249  O   ALA A  79     -15.255   7.665   9.813  1.00 90.94           O  
ATOM   1250  N   ASP A  80     -17.461   7.967  10.114  1.00 92.06           N  
ATOM   1251  H   ASP A  80     -18.196   8.631  10.312  1.00 92.06           H  
ATOM   1252  CA  ASP A  80     -17.811   6.548  10.046  1.00 92.06           C  
ATOM   1253  HA  ASP A  80     -17.267   5.996  10.812  1.00 92.06           H  
ATOM   1254  C   ASP A  80     -17.411   5.960   8.681  1.00 92.06           C  
ATOM   1255  CB  ASP A  80     -19.312   6.405  10.329  1.00 92.06           C  
ATOM   1256  HB2 ASP A  80     -19.512   6.727  11.351  1.00 92.06           H  
ATOM   1257  HB3 ASP A  80     -19.872   7.055   9.657  1.00 92.06           H  
ATOM   1258  O   ASP A  80     -16.734   4.935   8.607  1.00 92.06           O  
ATOM   1259  CG  ASP A  80     -19.781   4.964  10.142  1.00 92.06           C  
ATOM   1260  OD1 ASP A  80     -19.265   4.082  10.855  1.00 92.06           O  
ATOM   1261  OD2 ASP A  80     -20.614   4.749   9.224  1.00 92.06           O  
ATOM   1262  N   ARG A  81     -17.725   6.656   7.578  1.00 92.12           N  
ATOM   1263  H   ARG A  81     -18.254   7.508   7.703  1.00 92.12           H  
ATOM   1264  CA  ARG A  81     -17.307   6.249   6.226  1.00 92.12           C  
ATOM   1265  HA  ARG A  81     -17.642   5.226   6.053  1.00 92.12           H  
ATOM   1266  C   ARG A  81     -15.783   6.201   6.069  1.00 92.12           C  
ATOM   1267  CB  ARG A  81     -17.954   7.159   5.178  1.00 92.12           C  
ATOM   1268  HB2 ARG A  81     -17.791   8.201   5.452  1.00 92.12           H  
ATOM   1269  HB3 ARG A  81     -17.477   6.983   4.214  1.00 92.12           H  
ATOM   1270  O   ARG A  81     -15.269   5.209   5.555  1.00 92.12           O  
ATOM   1271  CG  ARG A  81     -19.455   6.891   5.025  1.00 92.12           C  
ATOM   1272  HG2 ARG A  81     -19.608   5.868   4.681  1.00 92.12           H  
ATOM   1273  HG3 ARG A  81     -19.969   7.021   5.977  1.00 92.12           H  
ATOM   1274  CD  ARG A  81     -20.023   7.859   3.982  1.00 92.12           C  
ATOM   1275  HD2 ARG A  81     -19.746   8.875   4.266  1.00 92.12           H  
ATOM   1276  HD3 ARG A  81     -19.576   7.622   3.017  1.00 92.12           H  
ATOM   1277  NE  ARG A  81     -21.492   7.769   3.878  1.00 92.12           N  
ATOM   1278  HE  ARG A  81     -21.940   7.016   4.381  1.00 92.12           H  
ATOM   1279  NH1 ARG A  81     -21.780   9.515   2.429  1.00 92.12           N  
ATOM   1280 HH11 ARG A  81     -20.784   9.683   2.461  1.00 92.12           H  
ATOM   1281 HH12 ARG A  81     -22.365  10.086   1.836  1.00 92.12           H  
ATOM   1282  NH2 ARG A  81     -23.562   8.433   3.214  1.00 92.12           N  
ATOM   1283 HH21 ARG A  81     -24.156   9.021   2.647  1.00 92.12           H  
ATOM   1284 HH22 ARG A  81     -23.983   7.810   3.889  1.00 92.12           H  
ATOM   1285  CZ  ARG A  81     -22.271   8.571   3.176  1.00 92.12           C  
ATOM   1286  N   LEU A  82     -15.078   7.251   6.497  1.00 90.44           N  
ATOM   1287  H   LEU A  82     -15.580   8.017   6.924  1.00 90.44           H  
ATOM   1288  CA  LEU A  82     -13.634   7.404   6.263  1.00 90.44           C  
ATOM   1289  HA  LEU A  82     -13.411   7.091   5.243  1.00 90.44           H  
ATOM   1290  C   LEU A  82     -12.765   6.530   7.176  1.00 90.44           C  
ATOM   1291  CB  LEU A  82     -13.250   8.890   6.436  1.00 90.44           C  
ATOM   1292  HB2 LEU A  82     -12.166   8.964   6.513  1.00 90.44           H  
ATOM   1293  HB3 LEU A  82     -13.666   9.245   7.379  1.00 90.44           H  
ATOM   1294  O   LEU A  82     -11.744   6.021   6.719  1.00 90.44           O  
ATOM   1295  CG  LEU A  82     -13.710   9.819   5.297  1.00 90.44           C  
ATOM   1296  HG  LEU A  82     -14.786   9.716   5.162  1.00 90.44           H  
ATOM   1297  CD1 LEU A  82     -13.417  11.268   5.682  1.00 90.44           C  
ATOM   1298 HD11 LEU A  82     -13.921  11.502   6.620  1.00 90.44           H  
ATOM   1299 HD12 LEU A  82     -12.345  11.414   5.815  1.00 90.44           H  
ATOM   1300 HD13 LEU A  82     -13.779  11.939   4.903  1.00 90.44           H  
ATOM   1301  CD2 LEU A  82     -13.033   9.510   3.954  1.00 90.44           C  
ATOM   1302 HD21 LEU A  82     -12.387  10.330   3.639  1.00 90.44           H  
ATOM   1303 HD22 LEU A  82     -13.796   9.359   3.192  1.00 90.44           H  
ATOM   1304 HD23 LEU A  82     -12.419   8.611   4.016  1.00 90.44           H  
ATOM   1305  N   PHE A  83     -13.152   6.355   8.439  1.00 92.56           N  
ATOM   1306  H   PHE A  83     -14.011   6.790   8.743  1.00 92.56           H  
ATOM   1307  CA  PHE A  83     -12.300   5.744   9.457  1.00 92.56           C  
ATOM   1308  HA  PHE A  83     -11.298   5.590   9.057  1.00 92.56           H  
ATOM   1309  C   PHE A  83     -12.777   4.365   9.895  1.00 92.56           C  
ATOM   1310  CB  PHE A  83     -12.193   6.699  10.660  1.00 92.56           C  
ATOM   1311  HB2 PHE A  83     -11.544   6.241  11.407  1.00 92.56           H  
ATOM   1312  HB3 PHE A  83     -13.181   6.803  11.109  1.00 92.56           H  
ATOM   1313  O   PHE A  83     -11.950   3.555  10.300  1.00 92.56           O  
ATOM   1314  CG  PHE A  83     -11.626   8.079  10.355  1.00 92.56           C  
ATOM   1315  CD1 PHE A  83     -10.386   8.192   9.703  1.00 92.56           C  
ATOM   1316  HD1 PHE A  83      -9.861   7.298   9.401  1.00 92.56           H  
ATOM   1317  CD2 PHE A  83     -12.312   9.247  10.746  1.00 92.56           C  
ATOM   1318  HD2 PHE A  83     -13.261   9.170  11.256  1.00 92.56           H  
ATOM   1319  CE1 PHE A  83      -9.838   9.453   9.423  1.00 92.56           C  
ATOM   1320  HE1 PHE A  83      -8.892   9.526   8.908  1.00 92.56           H  
ATOM   1321  CE2 PHE A  83     -11.762  10.512  10.466  1.00 92.56           C  
ATOM   1322  HE2 PHE A  83     -12.289  11.406  10.765  1.00 92.56           H  
ATOM   1323  CZ  PHE A  83     -10.527  10.615   9.804  1.00 92.56           C  
ATOM   1324  HZ  PHE A  83     -10.109  11.587   9.587  1.00 92.56           H  
ATOM   1325  N   THR A  84     -14.077   4.078   9.828  1.00 91.81           N  
ATOM   1326  H   THR A  84     -14.725   4.793   9.529  1.00 91.81           H  
ATOM   1327  CA  THR A  84     -14.642   2.810  10.316  1.00 91.81           C  
ATOM   1328  HA  THR A  84     -13.899   2.271  10.905  1.00 91.81           H  
ATOM   1329  C   THR A  84     -14.984   1.883   9.149  1.00 91.81           C  
ATOM   1330  CB  THR A  84     -15.829   3.098  11.252  1.00 91.81           C  
ATOM   1331  HB  THR A  84     -16.644   3.550  10.687  1.00 91.81           H  
ATOM   1332  O   THR A  84     -14.426   0.793   9.035  1.00 91.81           O  
ATOM   1333  CG2 THR A  84     -16.336   1.836  11.931  1.00 91.81           C  
ATOM   1334 HG21 THR A  84     -16.654   1.113  11.180  1.00 91.81           H  
ATOM   1335 HG22 THR A  84     -15.550   1.397  12.546  1.00 91.81           H  
ATOM   1336 HG23 THR A  84     -17.192   2.089  12.556  1.00 91.81           H  
ATOM   1337  OG1 THR A  84     -15.417   4.007  12.258  1.00 91.81           O  
ATOM   1338  HG1 THR A  84     -14.546   3.745  12.565  1.00 91.81           H  
ATOM   1339  N   LYS A  85     -15.824   2.321   8.205  1.00 92.81           N  
ATOM   1340  H   LYS A  85     -16.239   3.233   8.330  1.00 92.81           H  
ATOM   1341  CA  LYS A  85     -16.220   1.490   7.059  1.00 92.81           C  
ATOM   1342  HA  LYS A  85     -16.584   0.539   7.449  1.00 92.81           H  
ATOM   1343  C   LYS A  85     -15.060   1.149   6.125  1.00 92.81           C  
ATOM   1344  CB  LYS A  85     -17.342   2.168   6.276  1.00 92.81           C  
ATOM   1345  HB2 LYS A  85     -17.535   1.581   5.378  1.00 92.81           H  
ATOM   1346  HB3 LYS A  85     -17.015   3.164   5.978  1.00 92.81           H  
ATOM   1347  O   LYS A  85     -15.073   0.066   5.544  1.00 92.81           O  
ATOM   1348  CG  LYS A  85     -18.639   2.240   7.093  1.00 92.81           C  
ATOM   1349  HG2 LYS A  85     -18.526   2.903   7.951  1.00 92.81           H  
ATOM   1350  HG3 LYS A  85     -18.888   1.240   7.447  1.00 92.81           H  
ATOM   1351  CD  LYS A  85     -19.786   2.740   6.218  1.00 92.81           C  
ATOM   1352  HD2 LYS A  85     -19.586   3.766   5.910  1.00 92.81           H  
ATOM   1353  HD3 LYS A  85     -19.884   2.089   5.349  1.00 92.81           H  
ATOM   1354  CE  LYS A  85     -21.063   2.650   7.045  1.00 92.81           C  
ATOM   1355  HE2 LYS A  85     -20.872   3.077   8.030  1.00 92.81           H  
ATOM   1356  HE3 LYS A  85     -21.304   1.597   7.191  1.00 92.81           H  
ATOM   1357  NZ  LYS A  85     -22.180   3.363   6.398  1.00 92.81           N  
ATOM   1358  HZ1 LYS A  85     -21.925   4.337   6.315  1.00 92.81           H  
ATOM   1359  HZ2 LYS A  85     -22.987   3.309   7.003  1.00 92.81           H  
ATOM   1360  HZ3 LYS A  85     -22.381   2.960   5.495  1.00 92.81           H  
ATOM   1361  N   SER A  86     -14.058   2.022   6.007  1.00 90.94           N  
ATOM   1362  H   SER A  86     -14.110   2.895   6.512  1.00 90.94           H  
ATOM   1363  CA  SER A  86     -12.865   1.772   5.181  1.00 90.94           C  
ATOM   1364  HA  SER A  86     -13.187   1.538   4.167  1.00 90.94           H  
ATOM   1365  C   SER A  86     -12.021   0.582   5.667  1.00 90.94           C  
ATOM   1366  CB  SER A  86     -12.004   3.038   5.123  1.00 90.94           C  
ATOM   1367  HB2 SER A  86     -12.610   3.877   4.780  1.00 90.94           H  
ATOM   1368  HB3 SER A  86     -11.185   2.876   4.423  1.00 90.94           H  
ATOM   1369  O   SER A  86     -11.318  -0.025   4.868  1.00 90.94           O  
ATOM   1370  OG  SER A  86     -11.499   3.342   6.407  1.00 90.94           O  
ATOM   1371  HG  SER A  86     -11.326   4.285   6.465  1.00 90.94           H  
ATOM   1372  N   VAL A  87     -12.143   0.178   6.935  1.00 93.38           N  
ATOM   1373  H   VAL A  87     -12.731   0.722   7.550  1.00 93.38           H  
ATOM   1374  CA  VAL A  87     -11.408  -0.955   7.519  1.00 93.38           C  
ATOM   1375  HA  VAL A  87     -10.391  -0.974   7.128  1.00 93.38           H  
ATOM   1376  C   VAL A  87     -12.057  -2.298   7.177  1.00 93.38           C  
ATOM   1377  CB  VAL A  87     -11.340  -0.766   9.045  1.00 93.38           C  
ATOM   1378  HB  VAL A  87     -12.355  -0.688   9.434  1.00 93.38           H  
ATOM   1379  O   VAL A  87     -11.381  -3.328   7.133  1.00 93.38           O  
ATOM   1380  CG1 VAL A  87     -10.649  -1.923   9.777  1.00 93.38           C  
ATOM   1381 HG11 VAL A  87     -10.521  -1.671  10.830  1.00 93.38           H  
ATOM   1382 HG12 VAL A  87      -9.681  -2.130   9.321  1.00 93.38           H  
ATOM   1383 HG13 VAL A  87     -11.283  -2.808   9.716  1.00 93.38           H  
ATOM   1384  CG2 VAL A  87     -10.580   0.507   9.417  1.00 93.38           C  
ATOM   1385 HG21 VAL A  87     -10.946   1.357   8.842  1.00 93.38           H  
ATOM   1386 HG22 VAL A  87     -10.744   0.722  10.473  1.00 93.38           H  
ATOM   1387 HG23 VAL A  87      -9.517   0.370   9.222  1.00 93.38           H  
ATOM   1388  N   ILE A  88     -13.370  -2.314   6.911  1.00 93.69           N  
ATOM   1389  H   ILE A  88     -13.853  -1.427   6.897  1.00 93.69           H  
ATOM   1390  CA  ILE A  88     -14.139  -3.547   6.680  1.00 93.69           C  
ATOM   1391  HA  ILE A  88     -14.056  -4.150   7.584  1.00 93.69           H  
ATOM   1392  C   ILE A  88     -13.540  -4.406   5.551  1.00 93.69           C  
ATOM   1393  CB  ILE A  88     -15.646  -3.245   6.462  1.00 93.69           C  
ATOM   1394  HB  ILE A  88     -15.760  -2.498   5.677  1.00 93.69           H  
ATOM   1395  O   ILE A  88     -13.378  -5.610   5.770  1.00 93.69           O  
ATOM   1396  CG1 ILE A  88     -16.300  -2.659   7.736  1.00 93.69           C  
ATOM   1397 HG12 ILE A  88     -16.394  -3.440   8.491  1.00 93.69           H  
ATOM   1398 HG13 ILE A  88     -15.668  -1.872   8.146  1.00 93.69           H  
ATOM   1399  CG2 ILE A  88     -16.383  -4.523   6.004  1.00 93.69           C  
ATOM   1400 HG21 ILE A  88     -17.463  -4.381   6.020  1.00 93.69           H  
ATOM   1401 HG22 ILE A  88     -16.116  -5.348   6.665  1.00 93.69           H  
ATOM   1402 HG23 ILE A  88     -16.087  -4.769   4.984  1.00 93.69           H  
ATOM   1403  CD1 ILE A  88     -17.687  -2.042   7.475  1.00 93.69           C  
ATOM   1404 HD11 ILE A  88     -18.053  -1.587   8.396  1.00 93.69           H  
ATOM   1405 HD12 ILE A  88     -17.615  -1.276   6.702  1.00 93.69           H  
ATOM   1406 HD13 ILE A  88     -18.406  -2.798   7.159  1.00 93.69           H  
ATOM   1407  N   PRO A  89     -13.189  -3.858   4.369  1.00 93.81           N  
ATOM   1408  CA  PRO A  89     -12.574  -4.651   3.305  1.00 93.81           C  
ATOM   1409  HA  PRO A  89     -13.276  -5.433   3.014  1.00 93.81           H  
ATOM   1410  C   PRO A  89     -11.245  -5.299   3.709  1.00 93.81           C  
ATOM   1411  CB  PRO A  89     -12.386  -3.680   2.131  1.00 93.81           C  
ATOM   1412  HB2 PRO A  89     -11.410  -3.199   2.194  1.00 93.81           H  
ATOM   1413  HB3 PRO A  89     -12.504  -4.173   1.166  1.00 93.81           H  
ATOM   1414  O   PRO A  89     -11.012  -6.454   3.370  1.00 93.81           O  
ATOM   1415  CG  PRO A  89     -13.471  -2.630   2.365  1.00 93.81           C  
ATOM   1416  HG2 PRO A  89     -14.439  -3.003   2.033  1.00 93.81           H  
ATOM   1417  HG3 PRO A  89     -13.238  -1.678   1.887  1.00 93.81           H  
ATOM   1418  CD  PRO A  89     -13.459  -2.513   3.879  1.00 93.81           C  
ATOM   1419  HD2 PRO A  89     -12.640  -1.859   4.179  1.00 93.81           H  
ATOM   1420  HD3 PRO A  89     -14.412  -2.105   4.218  1.00 93.81           H  
ATOM   1421  N   PHE A  90     -10.426  -4.609   4.507  1.00 94.44           N  
ATOM   1422  H   PHE A  90     -10.705  -3.685   4.804  1.00 94.44           H  
ATOM   1423  CA  PHE A  90      -9.135  -5.116   4.973  1.00 94.44           C  
ATOM   1424  HA  PHE A  90      -8.582  -5.525   4.128  1.00 94.44           H  
ATOM   1425  C   PHE A  90      -9.303  -6.259   5.976  1.00 94.44           C  
ATOM   1426  CB  PHE A  90      -8.311  -3.972   5.575  1.00 94.44           C  
ATOM   1427  HB2 PHE A  90      -7.489  -4.403   6.147  1.00 94.44           H  
ATOM   1428  HB3 PHE A  90      -8.917  -3.389   6.268  1.00 94.44           H  
ATOM   1429  O   PHE A  90      -8.615  -7.275   5.870  1.00 94.44           O  
ATOM   1430  CG  PHE A  90      -7.723  -3.051   4.535  1.00 94.44           C  
ATOM   1431  CD1 PHE A  90      -6.355  -3.141   4.228  1.00 94.44           C  
ATOM   1432  HD1 PHE A  90      -5.724  -3.843   4.754  1.00 94.44           H  
ATOM   1433  CD2 PHE A  90      -8.531  -2.114   3.863  1.00 94.44           C  
ATOM   1434  HD2 PHE A  90      -9.576  -2.004   4.112  1.00 94.44           H  
ATOM   1435  CE1 PHE A  90      -5.794  -2.304   3.252  1.00 94.44           C  
ATOM   1436  HE1 PHE A  90      -4.736  -2.361   3.043  1.00 94.44           H  
ATOM   1437  CE2 PHE A  90      -7.976  -1.293   2.866  1.00 94.44           C  
ATOM   1438  HE2 PHE A  90      -8.594  -0.577   2.345  1.00 94.44           H  
ATOM   1439  CZ  PHE A  90      -6.606  -1.386   2.561  1.00 94.44           C  
ATOM   1440  HZ  PHE A  90      -6.186  -0.741   1.803  1.00 94.44           H  
ATOM   1441  N   LYS A  91     -10.274  -6.149   6.894  1.00 93.75           N  
ATOM   1442  H   LYS A  91     -10.770  -5.271   6.953  1.00 93.75           H  
ATOM   1443  CA  LYS A  91     -10.612  -7.229   7.833  1.00 93.75           C  
ATOM   1444  HA  LYS A  91      -9.708  -7.545   8.353  1.00 93.75           H  
ATOM   1445  C   LYS A  91     -11.115  -8.479   7.113  1.00 93.75           C  
ATOM   1446  CB  LYS A  91     -11.676  -6.767   8.841  1.00 93.75           C  
ATOM   1447  HB2 LYS A  91     -12.079  -7.651   9.334  1.00 93.75           H  
ATOM   1448  HB3 LYS A  91     -12.477  -6.246   8.316  1.00 93.75           H  
ATOM   1449  O   LYS A  91     -10.695  -9.585   7.448  1.00 93.75           O  
ATOM   1450  CG  LYS A  91     -11.035  -5.849   9.883  1.00 93.75           C  
ATOM   1451  HG2 LYS A  91     -10.186  -6.367  10.329  1.00 93.75           H  
ATOM   1452  HG3 LYS A  91     -10.687  -4.937   9.397  1.00 93.75           H  
ATOM   1453  CD  LYS A  91     -12.020  -5.496  10.984  1.00 93.75           C  
ATOM   1454  HD2 LYS A  91     -12.745  -4.763  10.629  1.00 93.75           H  
ATOM   1455  HD3 LYS A  91     -12.526  -6.400  11.323  1.00 93.75           H  
ATOM   1456  CE  LYS A  91     -11.214  -4.898  12.126  1.00 93.75           C  
ATOM   1457  HE2 LYS A  91     -10.350  -5.538  12.302  1.00 93.75           H  
ATOM   1458  HE3 LYS A  91     -10.829  -3.924  11.824  1.00 93.75           H  
ATOM   1459  NZ  LYS A  91     -11.988  -4.831  13.389  1.00 93.75           N  
ATOM   1460  HZ1 LYS A  91     -12.289  -5.735  13.726  1.00 93.75           H  
ATOM   1461  HZ2 LYS A  91     -12.873  -4.350  13.305  1.00 93.75           H  
ATOM   1462  HZ3 LYS A  91     -11.467  -4.337  14.098  1.00 93.75           H  
ATOM   1463  N   LYS A  92     -11.998  -8.300   6.116  1.00 93.62           N  
ATOM   1464  H   LYS A  92     -12.295  -7.356   5.914  1.00 93.62           H  
ATOM   1465  CA  LYS A  92     -12.509  -9.417   5.298  1.00 93.62           C  
ATOM   1466  HA  LYS A  92     -12.898 -10.199   5.950  1.00 93.62           H  
ATOM   1467  C   LYS A  92     -11.398 -10.071   4.486  1.00 93.62           C  
ATOM   1468  CB  LYS A  92     -13.611  -8.904   4.372  1.00 93.62           C  
ATOM   1469  HB2 LYS A  92     -13.832  -9.683   3.642  1.00 93.62           H  
ATOM   1470  HB3 LYS A  92     -13.257  -8.021   3.839  1.00 93.62           H  
ATOM   1471  O   LYS A  92     -11.403 -11.284   4.351  1.00 93.62           O  
ATOM   1472  CG  LYS A  92     -14.896  -8.575   5.139  1.00 93.62           C  
ATOM   1473  HG2 LYS A  92     -14.715  -7.781   5.862  1.00 93.62           H  
ATOM   1474  HG3 LYS A  92     -15.245  -9.462   5.668  1.00 93.62           H  
ATOM   1475  CD  LYS A  92     -15.962  -8.139   4.129  1.00 93.62           C  
ATOM   1476  HD2 LYS A  92     -15.604  -7.268   3.580  1.00 93.62           H  
ATOM   1477  HD3 LYS A  92     -16.134  -8.960   3.433  1.00 93.62           H  
ATOM   1478  CE  LYS A  92     -17.273  -7.815   4.850  1.00 93.62           C  
ATOM   1479  HE2 LYS A  92     -17.611  -8.717   5.360  1.00 93.62           H  
ATOM   1480  HE3 LYS A  92     -17.083  -7.052   5.604  1.00 93.62           H  
ATOM   1481  NZ  LYS A  92     -18.305  -7.360   3.882  1.00 93.62           N  
ATOM   1482  HZ1 LYS A  92     -18.488  -8.087   3.206  1.00 93.62           H  
ATOM   1483  HZ2 LYS A  92     -17.986  -6.539   3.387  1.00 93.62           H  
ATOM   1484  HZ3 LYS A  92     -19.166  -7.144   4.365  1.00 93.62           H  
ATOM   1485  N   ALA A  93     -10.473  -9.277   3.954  1.00 93.00           N  
ATOM   1486  H   ALA A  93     -10.566  -8.276   4.053  1.00 93.00           H  
ATOM   1487  CA  ALA A  93      -9.373  -9.778   3.151  1.00 93.00           C  
ATOM   1488  HA  ALA A  93      -9.759 -10.500   2.431  1.00 93.00           H  
ATOM   1489  C   ALA A  93      -8.305 -10.492   3.985  1.00 93.00           C  
ATOM   1490  CB  ALA A  93      -8.739  -8.617   2.387  1.00 93.00           C  
ATOM   1491  HB1 ALA A  93      -8.051  -9.006   1.637  1.00 93.00           H  
ATOM   1492  HB2 ALA A  93      -9.506  -8.024   1.888  1.00 93.00           H  
ATOM   1493  HB3 ALA A  93      -8.186  -7.989   3.086  1.00 93.00           H  
ATOM   1494  O   ALA A  93      -7.550 -11.254   3.401  1.00 93.00           O  
ATOM   1495  N   ALA A  94      -8.203 -10.228   5.294  1.00 93.12           N  
ATOM   1496  H   ALA A  94      -8.826  -9.530   5.675  1.00 93.12           H  
ATOM   1497  CA  ALA A  94      -7.268 -10.870   6.226  1.00 93.12           C  
ATOM   1498  HA  ALA A  94      -7.204 -10.218   7.097  1.00 93.12           H  
ATOM   1499  C   ALA A  94      -5.833 -10.985   5.674  1.00 93.12           C  
ATOM   1500  CB  ALA A  94      -7.867 -12.200   6.701  1.00 93.12           C  
ATOM   1501  HB1 ALA A  94      -8.914 -12.064   6.974  1.00 93.12           H  
ATOM   1502  HB2 ALA A  94      -7.310 -12.553   7.569  1.00 93.12           H  
ATOM   1503  HB3 ALA A  94      -7.795 -12.943   5.907  1.00 93.12           H  
ATOM   1504  O   ALA A  94      -5.293 -12.078   5.517  1.00 93.12           O  
ATOM   1505  N   LEU A  95      -5.244  -9.839   5.318  1.00 94.75           N  
ATOM   1506  H   LEU A  95      -5.727  -8.972   5.506  1.00 94.75           H  
ATOM   1507  CA  LEU A  95      -3.933  -9.777   4.671  1.00 94.75           C  
ATOM   1508  HA  LEU A  95      -3.979 -10.379   3.763  1.00 94.75           H  
ATOM   1509  C   LEU A  95      -2.817 -10.371   5.551  1.00 94.75           C  
ATOM   1510  CB  LEU A  95      -3.586  -8.322   4.292  1.00 94.75           C  
ATOM   1511  HB2 LEU A  95      -2.534  -8.292   4.007  1.00 94.75           H  
ATOM   1512  HB3 LEU A  95      -3.708  -7.711   5.187  1.00 94.75           H  
ATOM   1513  O   LEU A  95      -2.672  -9.995   6.713  1.00 94.75           O  
ATOM   1514  CG  LEU A  95      -4.409  -7.679   3.163  1.00 94.75           C  
ATOM   1515  HG  LEU A  95      -5.466  -7.718   3.425  1.00 94.75           H  
ATOM   1516  CD1 LEU A  95      -3.999  -6.206   3.063  1.00 94.75           C  
ATOM   1517 HD11 LEU A  95      -2.925  -6.089   3.212  1.00 94.75           H  
ATOM   1518 HD12 LEU A  95      -4.256  -5.790   2.089  1.00 94.75           H  
ATOM   1519 HD13 LEU A  95      -4.530  -5.640   3.828  1.00 94.75           H  
ATOM   1520  CD2 LEU A  95      -4.231  -8.395   1.822  1.00 94.75           C  
ATOM   1521 HD21 LEU A  95      -3.564  -9.253   1.912  1.00 94.75           H  
ATOM   1522 HD22 LEU A  95      -5.199  -8.751   1.469  1.00 94.75           H  
ATOM   1523 HD23 LEU A  95      -3.814  -7.730   1.066  1.00 94.75           H  
ATOM   1524  N   TYR A  96      -1.978 -11.229   4.968  1.00 93.81           N  
ATOM   1525  H   TYR A  96      -2.171 -11.478   4.008  1.00 93.81           H  
ATOM   1526  CA  TYR A  96      -0.717 -11.673   5.562  1.00 93.81           C  
ATOM   1527  HA  TYR A  96      -0.894 -11.887   6.616  1.00 93.81           H  
ATOM   1528  C   TYR A  96       0.331 -10.554   5.484  1.00 93.81           C  
ATOM   1529  CB  TYR A  96      -0.211 -12.964   4.886  1.00 93.81           C  
ATOM   1530  HB2 TYR A  96       0.024 -12.739   3.846  1.00 93.81           H  
ATOM   1531  HB3 TYR A  96       0.719 -13.268   5.365  1.00 93.81           H  
ATOM   1532  O   TYR A  96       0.282  -9.676   4.617  1.00 93.81           O  
ATOM   1533  CG  TYR A  96      -1.172 -14.141   4.939  1.00 93.81           C  
ATOM   1534  CD1 TYR A  96      -1.409 -14.806   6.158  1.00 93.81           C  
ATOM   1535  HD1 TYR A  96      -0.880 -14.500   7.048  1.00 93.81           H  
ATOM   1536  CD2 TYR A  96      -1.847 -14.562   3.778  1.00 93.81           C  
ATOM   1537  HD2 TYR A  96      -1.655 -14.068   2.838  1.00 93.81           H  
ATOM   1538  CE1 TYR A  96      -2.377 -15.826   6.230  1.00 93.81           C  
ATOM   1539  HE1 TYR A  96      -2.588 -16.301   7.177  1.00 93.81           H  
ATOM   1540  CE2 TYR A  96      -2.823 -15.571   3.844  1.00 93.81           C  
ATOM   1541  HE2 TYR A  96      -3.390 -15.827   2.961  1.00 93.81           H  
ATOM   1542  OH  TYR A  96      -4.022 -17.186   5.139  1.00 93.81           O  
ATOM   1543  HH  TYR A  96      -4.302 -17.365   6.040  1.00 93.81           H  
ATOM   1544  CZ  TYR A  96      -3.110 -16.186   5.079  1.00 93.81           C  
ATOM   1545  N   LYS A  97       1.349 -10.608   6.349  1.00 93.81           N  
ATOM   1546  H   LYS A  97       1.394 -11.389   6.988  1.00 93.81           H  
ATOM   1547  CA  LYS A  97       2.412  -9.585   6.388  1.00 93.81           C  
ATOM   1548  HA  LYS A  97       1.957  -8.605   6.533  1.00 93.81           H  
ATOM   1549  C   LYS A  97       3.178  -9.478   5.075  1.00 93.81           C  
ATOM   1550  CB  LYS A  97       3.386  -9.879   7.538  1.00 93.81           C  
ATOM   1551  HB2 LYS A  97       4.228  -9.192   7.460  1.00 93.81           H  
ATOM   1552  HB3 LYS A  97       3.766 -10.897   7.454  1.00 93.81           H  
ATOM   1553  O   LYS A  97       3.594  -8.384   4.694  1.00 93.81           O  
ATOM   1554  CG  LYS A  97       2.708  -9.682   8.901  1.00 93.81           C  
ATOM   1555  HG2 LYS A  97       1.930 -10.434   9.028  1.00 93.81           H  
ATOM   1556  HG3 LYS A  97       2.256  -8.690   8.944  1.00 93.81           H  
ATOM   1557  CD  LYS A  97       3.741  -9.815  10.022  1.00 93.81           C  
ATOM   1558  HD2 LYS A  97       4.231 -10.784   9.935  1.00 93.81           H  
ATOM   1559  HD3 LYS A  97       4.486  -9.026   9.915  1.00 93.81           H  
ATOM   1560  CE  LYS A  97       3.057  -9.694  11.390  1.00 93.81           C  
ATOM   1561  HE2 LYS A  97       2.227 -10.400  11.429  1.00 93.81           H  
ATOM   1562  HE3 LYS A  97       2.627  -8.699  11.498  1.00 93.81           H  
ATOM   1563  NZ  LYS A  97       4.010  -9.972  12.496  1.00 93.81           N  
ATOM   1564  HZ1 LYS A  97       4.416 -10.890  12.384  1.00 93.81           H  
ATOM   1565  HZ2 LYS A  97       3.513  -9.932  13.374  1.00 93.81           H  
ATOM   1566  HZ3 LYS A  97       4.743  -9.276  12.504  1.00 93.81           H  
ATOM   1567  N   GLU A  98       3.340 -10.590   4.370  1.00 95.62           N  
ATOM   1568  H   GLU A  98       3.036 -11.476   4.747  1.00 95.62           H  
ATOM   1569  CA  GLU A  98       4.021 -10.613   3.086  1.00 95.62           C  
ATOM   1570  HA  GLU A  98       4.947 -10.041   3.151  1.00 95.62           H  
ATOM   1571  C   GLU A  98       3.184  -9.995   1.958  1.00 95.62           C  
ATOM   1572  CB  GLU A  98       4.341 -12.081   2.779  1.00 95.62           C  
ATOM   1573  HB2 GLU A  98       3.420 -12.661   2.729  1.00 95.62           H  
ATOM   1574  HB3 GLU A  98       4.885 -12.069   1.835  1.00 95.62           H  
ATOM   1575  O   GLU A  98       3.705  -9.240   1.142  1.00 95.62           O  
ATOM   1576  CG  GLU A  98       5.292 -12.757   3.775  1.00 95.62           C  
ATOM   1577  HG2 GLU A  98       6.078 -12.044   4.024  1.00 95.62           H  
ATOM   1578  HG3 GLU A  98       5.824 -13.557   3.262  1.00 95.62           H  
ATOM   1579  CD  GLU A  98       4.622 -13.416   5.001  1.00 95.62           C  
ATOM   1580  OE1 GLU A  98       5.373 -14.080   5.734  1.00 95.62           O  
ATOM   1581  OE2 GLU A  98       3.387 -13.322   5.217  1.00 95.62           O  
ATOM   1582  N   GLU A  99       1.871 -10.228   1.956  1.00 96.81           N  
ATOM   1583  H   GLU A  99       1.477 -10.802   2.687  1.00 96.81           H  
ATOM   1584  CA  GLU A  99       0.939  -9.558   1.048  1.00 96.81           C  
ATOM   1585  HA  GLU A  99       1.231  -9.719   0.010  1.00 96.81           H  
ATOM   1586  C   GLU A  99       0.935  -8.056   1.305  1.00 96.81           C  
ATOM   1587  CB  GLU A  99      -0.485 -10.081   1.268  1.00 96.81           C  
ATOM   1588  HB2 GLU A  99      -0.765  -9.886   2.303  1.00 96.81           H  
ATOM   1589  HB3 GLU A  99      -1.171  -9.540   0.617  1.00 96.81           H  
ATOM   1590  O   GLU A  99       1.068  -7.279   0.364  1.00 96.81           O  
ATOM   1591  CG  GLU A  99      -0.620 -11.576   0.983  1.00 96.81           C  
ATOM   1592  HG2 GLU A  99       0.107 -12.132   1.575  1.00 96.81           H  
ATOM   1593  HG3 GLU A  99      -0.377 -11.718  -0.070  1.00 96.81           H  
ATOM   1594  CD  GLU A  99      -2.026 -12.095   1.322  1.00 96.81           C  
ATOM   1595  OE1 GLU A  99      -2.526 -13.026   0.662  1.00 96.81           O  
ATOM   1596  OE2 GLU A  99      -2.623 -11.624   2.305  1.00 96.81           O  
ATOM   1597  N   TYR A 100       0.876  -7.647   2.576  1.00 95.94           N  
ATOM   1598  H   TYR A 100       0.762  -8.340   3.302  1.00 95.94           H  
ATOM   1599  CA  TYR A 100       0.956  -6.240   2.950  1.00 95.94           C  
ATOM   1600  HA  TYR A 100       0.121  -5.706   2.497  1.00 95.94           H  
ATOM   1601  C   TYR A 100       2.248  -5.609   2.422  1.00 95.94           C  
ATOM   1602  CB  TYR A 100       0.850  -6.105   4.475  1.00 95.94           C  
ATOM   1603  HB2 TYR A 100      -0.140  -6.432   4.793  1.00 95.94           H  
ATOM   1604  HB3 TYR A 100       1.582  -6.761   4.946  1.00 95.94           H  
ATOM   1605  O   TYR A 100       2.193  -4.582   1.753  1.00 95.94           O  
ATOM   1606  CG  TYR A 100       1.085  -4.691   4.972  1.00 95.94           C  
ATOM   1607  CD1 TYR A 100       2.365  -4.307   5.420  1.00 95.94           C  
ATOM   1608  HD1 TYR A 100       3.177  -5.019   5.403  1.00 95.94           H  
ATOM   1609  CD2 TYR A 100       0.027  -3.765   4.980  1.00 95.94           C  
ATOM   1610  HD2 TYR A 100      -0.950  -4.065   4.630  1.00 95.94           H  
ATOM   1611  CE1 TYR A 100       2.583  -2.997   5.882  1.00 95.94           C  
ATOM   1612  HE1 TYR A 100       3.559  -2.713   6.245  1.00 95.94           H  
ATOM   1613  CE2 TYR A 100       0.242  -2.456   5.449  1.00 95.94           C  
ATOM   1614  HE2 TYR A 100      -0.573  -1.748   5.473  1.00 95.94           H  
ATOM   1615  OH  TYR A 100       1.732  -0.809   6.349  1.00 95.94           O  
ATOM   1616  HH  TYR A 100       2.659  -0.690   6.571  1.00 95.94           H  
ATOM   1617  CZ  TYR A 100       1.519  -2.071   5.897  1.00 95.94           C  
ATOM   1618  N   ALA A 101       3.410  -6.224   2.661  1.00 96.38           N  
ATOM   1619  H   ALA A 101       3.402  -7.090   3.179  1.00 96.38           H  
ATOM   1620  CA  ALA A 101       4.691  -5.694   2.188  1.00 96.38           C  
ATOM   1621  HA  ALA A 101       4.813  -4.684   2.581  1.00 96.38           H  
ATOM   1622  C   ALA A 101       4.758  -5.576   0.654  1.00 96.38           C  
ATOM   1623  CB  ALA A 101       5.833  -6.562   2.740  1.00 96.38           C  
ATOM   1624  HB1 ALA A 101       5.504  -7.593   2.876  1.00 96.38           H  
ATOM   1625  HB2 ALA A 101       6.160  -6.160   3.699  1.00 96.38           H  
ATOM   1626  HB3 ALA A 101       6.672  -6.550   2.045  1.00 96.38           H  
ATOM   1627  O   ALA A 101       5.281  -4.587   0.139  1.00 96.38           O  
ATOM   1628  N   LEU A 102       4.205  -6.544  -0.078  1.00 97.56           N  
ATOM   1629  H   LEU A 102       3.803  -7.339   0.398  1.00 97.56           H  
ATOM   1630  CA  LEU A 102       4.166  -6.516  -1.540  1.00 97.56           C  
ATOM   1631  HA  LEU A 102       5.149  -6.228  -1.913  1.00 97.56           H  
ATOM   1632  C   LEU A 102       3.185  -5.463  -2.078  1.00 97.56           C  
ATOM   1633  CB  LEU A 102       3.846  -7.932  -2.044  1.00 97.56           C  
ATOM   1634  HB2 LEU A 102       3.592  -7.886  -3.103  1.00 97.56           H  
ATOM   1635  HB3 LEU A 102       2.975  -8.295  -1.500  1.00 97.56           H  
ATOM   1636  O   LEU A 102       3.539  -4.730  -2.997  1.00 97.56           O  
ATOM   1637  CG  LEU A 102       5.012  -8.923  -1.851  1.00 97.56           C  
ATOM   1638  HG  LEU A 102       5.357  -8.889  -0.817  1.00 97.56           H  
ATOM   1639  CD1 LEU A 102       4.575 -10.355  -2.146  1.00 97.56           C  
ATOM   1640 HD11 LEU A 102       4.559 -10.523  -3.223  1.00 97.56           H  
ATOM   1641 HD12 LEU A 102       5.277 -11.048  -1.682  1.00 97.56           H  
ATOM   1642 HD13 LEU A 102       3.591 -10.545  -1.716  1.00 97.56           H  
ATOM   1643  CD2 LEU A 102       6.197  -8.590  -2.761  1.00 97.56           C  
ATOM   1644 HD21 LEU A 102       6.699  -7.696  -2.393  1.00 97.56           H  
ATOM   1645 HD22 LEU A 102       5.850  -8.425  -3.781  1.00 97.56           H  
ATOM   1646 HD23 LEU A 102       6.913  -9.412  -2.746  1.00 97.56           H  
ATOM   1647  N   LEU A 103       2.003  -5.314  -1.470  1.00 97.31           N  
ATOM   1648  H   LEU A 103       1.764  -5.959  -0.730  1.00 97.31           H  
ATOM   1649  CA  LEU A 103       1.051  -4.241  -1.793  1.00 97.31           C  
ATOM   1650  HA  LEU A 103       0.809  -4.281  -2.855  1.00 97.31           H  
ATOM   1651  C   LEU A 103       1.643  -2.854  -1.526  1.00 97.31           C  
ATOM   1652  CB  LEU A 103      -0.236  -4.445  -0.974  1.00 97.31           C  
ATOM   1653  HB2 LEU A 103      -0.849  -3.546  -1.039  1.00 97.31           H  
ATOM   1654  HB3 LEU A 103       0.036  -4.584   0.072  1.00 97.31           H  
ATOM   1655  O   LEU A 103       1.491  -1.957  -2.352  1.00 97.31           O  
ATOM   1656  CG  LEU A 103      -1.084  -5.646  -1.434  1.00 97.31           C  
ATOM   1657  HG  LEU A 103      -0.468  -6.545  -1.451  1.00 97.31           H  
ATOM   1658  CD1 LEU A 103      -2.242  -5.900  -0.469  1.00 97.31           C  
ATOM   1659 HD11 LEU A 103      -2.585  -6.924  -0.617  1.00 97.31           H  
ATOM   1660 HD12 LEU A 103      -1.904  -5.812   0.563  1.00 97.31           H  
ATOM   1661 HD13 LEU A 103      -3.064  -5.210  -0.662  1.00 97.31           H  
ATOM   1662  CD2 LEU A 103      -1.643  -5.443  -2.844  1.00 97.31           C  
ATOM   1663 HD21 LEU A 103      -1.935  -4.403  -2.983  1.00 97.31           H  
ATOM   1664 HD22 LEU A 103      -0.882  -5.705  -3.579  1.00 97.31           H  
ATOM   1665 HD23 LEU A 103      -2.517  -6.072  -3.011  1.00 97.31           H  
ATOM   1666  N   MET A 104       2.386  -2.691  -0.428  1.00 96.12           N  
ATOM   1667  H   MET A 104       2.434  -3.459   0.227  1.00 96.12           H  
ATOM   1668  CA  MET A 104       3.147  -1.472  -0.151  1.00 96.12           C  
ATOM   1669  HA  MET A 104       2.460  -0.628  -0.097  1.00 96.12           H  
ATOM   1670  C   MET A 104       4.148  -1.173  -1.267  1.00 96.12           C  
ATOM   1671  CB  MET A 104       3.892  -1.616   1.180  1.00 96.12           C  
ATOM   1672  HB2 MET A 104       4.642  -0.828   1.252  1.00 96.12           H  
ATOM   1673  HB3 MET A 104       4.434  -2.561   1.203  1.00 96.12           H  
ATOM   1674  O   MET A 104       4.200  -0.054  -1.769  1.00 96.12           O  
ATOM   1675  CG  MET A 104       2.970  -1.562   2.399  1.00 96.12           C  
ATOM   1676  HG2 MET A 104       2.239  -2.368   2.330  1.00 96.12           H  
ATOM   1677  HG3 MET A 104       3.560  -1.728   3.300  1.00 96.12           H  
ATOM   1678  SD  MET A 104       2.025  -0.040   2.574  1.00 96.12           S  
ATOM   1679  CE  MET A 104       3.356   1.117   2.859  1.00 96.12           C  
ATOM   1680  HE1 MET A 104       3.186   1.932   2.155  1.00 96.12           H  
ATOM   1681  HE2 MET A 104       3.299   1.461   3.892  1.00 96.12           H  
ATOM   1682  HE3 MET A 104       4.333   0.669   2.677  1.00 96.12           H  
ATOM   1683  N   ALA A 105       4.924  -2.170  -1.687  1.00 97.38           N  
ATOM   1684  H   ALA A 105       4.841  -3.072  -1.241  1.00 97.38           H  
ATOM   1685  CA  ALA A 105       5.862  -2.039  -2.796  1.00 97.38           C  
ATOM   1686  HA  ALA A 105       6.566  -1.235  -2.584  1.00 97.38           H  
ATOM   1687  C   ALA A 105       5.162  -1.651  -4.113  1.00 97.38           C  
ATOM   1688  CB  ALA A 105       6.656  -3.347  -2.896  1.00 97.38           C  
ATOM   1689  HB1 ALA A 105       6.153  -4.162  -2.375  1.00 97.38           H  
ATOM   1690  HB2 ALA A 105       6.756  -3.629  -3.944  1.00 97.38           H  
ATOM   1691  HB3 ALA A 105       7.650  -3.206  -2.472  1.00 97.38           H  
ATOM   1692  O   ALA A 105       5.679  -0.801  -4.837  1.00 97.38           O  
ATOM   1693  N   ILE A 106       3.970  -2.187  -4.393  1.00 97.12           N  
ATOM   1694  H   ILE A 106       3.627  -2.918  -3.786  1.00 97.12           H  
ATOM   1695  CA  ILE A 106       3.141  -1.794  -5.544  1.00 97.12           C  
ATOM   1696  HA  ILE A 106       3.744  -1.865  -6.449  1.00 97.12           H  
ATOM   1697  C   ILE A 106       2.690  -0.323  -5.435  1.00 97.12           C  
ATOM   1698  CB  ILE A 106       1.962  -2.778  -5.724  1.00 97.12           C  
ATOM   1699  HB  ILE A 106       1.397  -2.822  -4.793  1.00 97.12           H  
ATOM   1700  O   ILE A 106       2.837   0.422  -6.403  1.00 97.12           O  
ATOM   1701  CG1 ILE A 106       2.459  -4.203  -6.070  1.00 97.12           C  
ATOM   1702 HG12 ILE A 106       3.282  -4.480  -5.410  1.00 97.12           H  
ATOM   1703 HG13 ILE A 106       2.849  -4.225  -7.087  1.00 97.12           H  
ATOM   1704  CG2 ILE A 106       1.028  -2.274  -6.839  1.00 97.12           C  
ATOM   1705 HG21 ILE A 106       0.320  -3.047  -7.137  1.00 97.12           H  
ATOM   1706 HG22 ILE A 106       1.619  -1.988  -7.709  1.00 97.12           H  
ATOM   1707 HG23 ILE A 106       0.462  -1.412  -6.486  1.00 97.12           H  
ATOM   1708  CD1 ILE A 106       1.370  -5.273  -5.919  1.00 97.12           C  
ATOM   1709 HD11 ILE A 106       0.748  -5.055  -5.050  1.00 97.12           H  
ATOM   1710 HD12 ILE A 106       0.741  -5.296  -6.809  1.00 97.12           H  
ATOM   1711 HD13 ILE A 106       1.832  -6.251  -5.786  1.00 97.12           H  
ATOM   1712  N   ILE A 107       2.230   0.139  -4.262  1.00 95.88           N  
ATOM   1713  H   ILE A 107       2.082  -0.527  -3.517  1.00 95.88           H  
ATOM   1714  CA  ILE A 107       1.878   1.559  -4.031  1.00 95.88           C  
ATOM   1715  HA  ILE A 107       1.123   1.850  -4.762  1.00 95.88           H  
ATOM   1716  C   ILE A 107       3.093   2.478  -4.253  1.00 95.88           C  
ATOM   1717  CB  ILE A 107       1.283   1.758  -2.611  1.00 95.88           C  
ATOM   1718  HB  ILE A 107       1.973   1.312  -1.894  1.00 95.88           H  
ATOM   1719  O   ILE A 107       2.987   3.473  -4.967  1.00 95.88           O  
ATOM   1720  CG1 ILE A 107      -0.085   1.060  -2.441  1.00 95.88           C  
ATOM   1721 HG12 ILE A 107      -0.855   1.636  -2.954  1.00 95.88           H  
ATOM   1722 HG13 ILE A 107      -0.060   0.067  -2.890  1.00 95.88           H  
ATOM   1723  CG2 ILE A 107       1.151   3.257  -2.257  1.00 95.88           C  
ATOM   1724 HG21 ILE A 107       1.116   3.874  -3.155  1.00 95.88           H  
ATOM   1725 HG22 ILE A 107       2.001   3.564  -1.647  1.00 95.88           H  
ATOM   1726 HG23 ILE A 107       0.237   3.464  -1.700  1.00 95.88           H  
ATOM   1727  CD1 ILE A 107      -0.469   0.896  -0.960  1.00 95.88           C  
ATOM   1728 HD11 ILE A 107      -1.497   0.541  -0.882  1.00 95.88           H  
ATOM   1729 HD12 ILE A 107       0.195   0.175  -0.482  1.00 95.88           H  
ATOM   1730 HD13 ILE A 107      -0.402   1.842  -0.423  1.00 95.88           H  
ATOM   1731  N   PHE A 108       4.253   2.148  -3.677  1.00 96.50           N  
ATOM   1732  H   PHE A 108       4.273   1.321  -3.098  1.00 96.50           H  
ATOM   1733  CA  PHE A 108       5.476   2.947  -3.827  1.00 96.50           C  
ATOM   1734  HA  PHE A 108       5.224   3.995  -3.664  1.00 96.50           H  
ATOM   1735  C   PHE A 108       6.100   2.890  -5.228  1.00 96.50           C  
ATOM   1736  CB  PHE A 108       6.491   2.542  -2.749  1.00 96.50           C  
ATOM   1737  HB2 PHE A 108       7.490   2.822  -3.086  1.00 96.50           H  
ATOM   1738  HB3 PHE A 108       6.491   1.459  -2.631  1.00 96.50           H  
ATOM   1739  O   PHE A 108       6.985   3.692  -5.515  1.00 96.50           O  
ATOM   1740  CG  PHE A 108       6.263   3.224  -1.413  1.00 96.50           C  
ATOM   1741  CD1 PHE A 108       6.767   4.522  -1.206  1.00 96.50           C  
ATOM   1742  HD1 PHE A 108       7.284   5.040  -2.000  1.00 96.50           H  
ATOM   1743  CD2 PHE A 108       5.585   2.577  -0.367  1.00 96.50           C  
ATOM   1744  HD2 PHE A 108       5.246   1.559  -0.492  1.00 96.50           H  
ATOM   1745  CE1 PHE A 108       6.585   5.163   0.033  1.00 96.50           C  
ATOM   1746  HE1 PHE A 108       6.981   6.153   0.204  1.00 96.50           H  
ATOM   1747  CE2 PHE A 108       5.401   3.231   0.859  1.00 96.50           C  
ATOM   1748  HE2 PHE A 108       4.936   2.713   1.685  1.00 96.50           H  
ATOM   1749  CZ  PHE A 108       5.887   4.523   1.064  1.00 96.50           C  
ATOM   1750  HZ  PHE A 108       5.750   5.006   2.020  1.00 96.50           H  
ATOM   1751  N   SER A 109       5.653   1.977  -6.087  1.00 96.81           N  
ATOM   1752  H   SER A 109       4.894   1.377  -5.799  1.00 96.81           H  
ATOM   1753  CA  SER A 109       6.099   1.859  -7.476  1.00 96.81           C  
ATOM   1754  HA  SER A 109       6.938   2.538  -7.625  1.00 96.81           H  
ATOM   1755  C   SER A 109       5.034   2.291  -8.482  1.00 96.81           C  
ATOM   1756  CB  SER A 109       6.647   0.456  -7.760  1.00 96.81           C  
ATOM   1757  HB2 SER A 109       6.926   0.370  -8.810  1.00 96.81           H  
ATOM   1758  HB3 SER A 109       7.537   0.298  -7.151  1.00 96.81           H  
ATOM   1759  O   SER A 109       5.117   1.960  -9.657  1.00 96.81           O  
ATOM   1760  OG  SER A 109       5.689  -0.538  -7.436  1.00 96.81           O  
ATOM   1761  HG  SER A 109       5.671  -0.613  -6.479  1.00 96.81           H  
ATOM   1762  N   HIS A 110       4.026   3.050  -8.057  1.00 94.00           N  
ATOM   1763  H   HIS A 110       3.954   3.271  -7.074  1.00 94.00           H  
ATOM   1764  CA  HIS A 110       2.972   3.483  -8.956  1.00 94.00           C  
ATOM   1765  HA  HIS A 110       2.541   2.578  -9.384  1.00 94.00           H  
ATOM   1766  C   HIS A 110       3.522   4.390 -10.083  1.00 94.00           C  
ATOM   1767  CB  HIS A 110       1.862   4.178  -8.166  1.00 94.00           C  
ATOM   1768  HB2 HIS A 110       1.567   3.553  -7.324  1.00 94.00           H  
ATOM   1769  HB3 HIS A 110       2.221   5.129  -7.774  1.00 94.00           H  
ATOM   1770  O   HIS A 110       4.110   5.431  -9.790  1.00 94.00           O  
ATOM   1771  CG  HIS A 110       0.651   4.396  -9.029  1.00 94.00           C  
ATOM   1772  CD2 HIS A 110       0.175   5.592  -9.481  1.00 94.00           C  
ATOM   1773  HD2 HIS A 110       0.586   6.567  -9.266  1.00 94.00           H  
ATOM   1774  ND1 HIS A 110      -0.174   3.409  -9.516  1.00 94.00           N  
ATOM   1775  HD1 HIS A 110      -0.123   2.427  -9.288  1.00 94.00           H  
ATOM   1776  CE1 HIS A 110      -1.138   3.998 -10.234  1.00 94.00           C  
ATOM   1777  HE1 HIS A 110      -1.967   3.485 -10.699  1.00 94.00           H  
ATOM   1778  NE2 HIS A 110      -0.951   5.325 -10.256  1.00 94.00           N  
ATOM   1779  N   PRO A 111       3.330   4.054 -11.375  1.00 93.06           N  
ATOM   1780  CA  PRO A 111       3.947   4.790 -12.486  1.00 93.06           C  
ATOM   1781  HA  PRO A 111       4.971   5.055 -12.222  1.00 93.06           H  
ATOM   1782  C   PRO A 111       3.192   6.078 -12.870  1.00 93.06           C  
ATOM   1783  CB  PRO A 111       3.985   3.786 -13.642  1.00 93.06           C  
ATOM   1784  HB2 PRO A 111       4.911   3.215 -13.571  1.00 93.06           H  
ATOM   1785  HB3 PRO A 111       3.911   4.262 -14.619  1.00 93.06           H  
ATOM   1786  O   PRO A 111       3.782   6.988 -13.453  1.00 93.06           O  
ATOM   1787  CG  PRO A 111       2.792   2.878 -13.373  1.00 93.06           C  
ATOM   1788  HG2 PRO A 111       1.888   3.340 -13.770  1.00 93.06           H  
ATOM   1789  HG3 PRO A 111       2.932   1.882 -13.792  1.00 93.06           H  
ATOM   1790  CD  PRO A 111       2.718   2.822 -11.853  1.00 93.06           C  
ATOM   1791  HD2 PRO A 111       3.291   1.966 -11.495  1.00 93.06           H  
ATOM   1792  HD3 PRO A 111       1.680   2.750 -11.527  1.00 93.06           H  
ATOM   1793  N   CYS A 112       1.891   6.192 -12.578  1.00 89.00           N  
ATOM   1794  H   CYS A 112       1.441   5.426 -12.098  1.00 89.00           H  
ATOM   1795  CA  CYS A 112       1.034   7.292 -13.044  1.00 89.00           C  
ATOM   1796  HA  CYS A 112       1.448   7.658 -13.984  1.00 89.00           H  
ATOM   1797  C   CYS A 112       1.051   8.511 -12.101  1.00 89.00           C  
ATOM   1798  CB  CYS A 112      -0.381   6.779 -13.352  1.00 89.00           C  
ATOM   1799  HB2 CYS A 112      -0.880   6.502 -12.423  1.00 89.00           H  
ATOM   1800  HB3 CYS A 112      -0.973   7.584 -13.787  1.00 89.00           H  
ATOM   1801  O   CYS A 112       0.014   9.009 -11.672  1.00 89.00           O  
ATOM   1802  SG  CYS A 112      -0.353   5.357 -14.489  1.00 89.00           S  
ATOM   1803  HG  CYS A 112       0.156   5.963 -15.565  1.00 89.00           H  
ATOM   1804  N   ILE A 113       2.246   9.006 -11.770  1.00 88.62           N  
ATOM   1805  H   ILE A 113       3.061   8.536 -12.138  1.00 88.62           H  
ATOM   1806  CA  ILE A 113       2.450  10.154 -10.872  1.00 88.62           C  
ATOM   1807  HA  ILE A 113       1.528  10.325 -10.315  1.00 88.62           H  
ATOM   1808  C   ILE A 113       2.762  11.437 -11.662  1.00 88.62           C  
ATOM   1809  CB  ILE A 113       3.536   9.831  -9.829  1.00 88.62           C  
ATOM   1810  HB  ILE A 113       4.456   9.608 -10.370  1.00 88.62           H  
ATOM   1811  O   ILE A 113       3.626  11.452 -12.543  1.00 88.62           O  
ATOM   1812  CG1 ILE A 113       3.181   8.578  -9.004  1.00 88.62           C  
ATOM   1813 HG12 ILE A 113       2.263   8.748  -8.441  1.00 88.62           H  
ATOM   1814 HG13 ILE A 113       3.010   7.737  -9.676  1.00 88.62           H  
ATOM   1815  CG2 ILE A 113       3.795  11.065  -8.950  1.00 88.62           C  
ATOM   1816 HG21 ILE A 113       2.851  11.560  -8.722  1.00 88.62           H  
ATOM   1817 HG22 ILE A 113       4.448  11.753  -9.488  1.00 88.62           H  
ATOM   1818 HG23 ILE A 113       4.297  10.797  -8.020  1.00 88.62           H  
ATOM   1819  CD1 ILE A 113       4.304   8.184  -8.044  1.00 88.62           C  
ATOM   1820 HD11 ILE A 113       4.297   7.107  -7.874  1.00 88.62           H  
ATOM   1821 HD12 ILE A 113       5.272   8.467  -8.457  1.00 88.62           H  
ATOM   1822 HD13 ILE A 113       4.150   8.686  -7.089  1.00 88.62           H  
ATOM   1823  N   GLY A 114       2.080  12.535 -11.324  1.00 91.00           N  
ATOM   1824  H   GLY A 114       1.381  12.459 -10.598  1.00 91.00           H  
ATOM   1825  CA  GLY A 114       2.374  13.857 -11.872  1.00 91.00           C  
ATOM   1826  HA2 GLY A 114       2.278  13.828 -12.957  1.00 91.00           H  
ATOM   1827  HA3 GLY A 114       1.650  14.578 -11.491  1.00 91.00           H  
ATOM   1828  C   GLY A 114       3.782  14.334 -11.502  1.00 91.00           C  
ATOM   1829  O   GLY A 114       4.187  14.258 -10.344  1.00 91.00           O  
ATOM   1830  N   GLY A 115       4.531  14.834 -12.488  1.00 92.94           N  
ATOM   1831  H   GLY A 115       4.145  14.860 -13.420  1.00 92.94           H  
ATOM   1832  CA  GLY A 115       5.890  15.356 -12.295  1.00 92.94           C  
ATOM   1833  HA2 GLY A 115       5.962  15.823 -11.313  1.00 92.94           H  
ATOM   1834  HA3 GLY A 115       6.079  16.131 -13.038  1.00 92.94           H  
ATOM   1835  C   GLY A 115       7.035  14.342 -12.419  1.00 92.94           C  
ATOM   1836  O   GLY A 115       8.181  14.745 -12.251  1.00 92.94           O  
ATOM   1837  N   LEU A 116       6.760  13.073 -12.748  1.00 96.44           N  
ATOM   1838  H   LEU A 116       5.793  12.797 -12.842  1.00 96.44           H  
ATOM   1839  CA  LEU A 116       7.794  12.095 -13.119  1.00 96.44           C  
ATOM   1840  HA  LEU A 116       8.612  12.156 -12.401  1.00 96.44           H  
ATOM   1841  C   LEU A 116       8.388  12.390 -14.500  1.00 96.44           C  
ATOM   1842  CB  LEU A 116       7.253  10.654 -13.130  1.00 96.44           C  
ATOM   1843  HB2 LEU A 116       6.356  10.620 -13.747  1.00 96.44           H  
ATOM   1844  HB3 LEU A 116       7.999  10.007 -13.590  1.00 96.44           H  
ATOM   1845  O   LEU A 116       7.674  12.740 -15.444  1.00 96.44           O  
ATOM   1846  CG  LEU A 116       6.937  10.083 -11.745  1.00 96.44           C  
ATOM   1847  HG  LEU A 116       6.151  10.684 -11.288  1.00 96.44           H  
ATOM   1848  CD1 LEU A 116       6.452   8.652 -11.937  1.00 96.44           C  
ATOM   1849 HD11 LEU A 116       5.628   8.641 -12.651  1.00 96.44           H  
ATOM   1850 HD12 LEU A 116       7.274   8.053 -12.329  1.00 96.44           H  
ATOM   1851 HD13 LEU A 116       6.118   8.239 -10.985  1.00 96.44           H  
ATOM   1852  CD2 LEU A 116       8.159  10.053 -10.819  1.00 96.44           C  
ATOM   1853 HD21 LEU A 116       8.415  11.075 -10.542  1.00 96.44           H  
ATOM   1854 HD22 LEU A 116       7.923   9.529  -9.893  1.00 96.44           H  
ATOM   1855 HD23 LEU A 116       8.999   9.566 -11.315  1.00 96.44           H  
ATOM   1856  N   SER A 117       9.688  12.150 -14.636  1.00 97.12           N  
ATOM   1857  H   SER A 117      10.214  11.922 -13.804  1.00 97.12           H  
ATOM   1858  CA  SER A 117      10.370  12.033 -15.920  1.00 97.12           C  
ATOM   1859  HA  SER A 117      10.086  12.893 -16.527  1.00 97.12           H  
ATOM   1860  C   SER A 117       9.951  10.758 -16.667  1.00 97.12           C  
ATOM   1861  CB  SER A 117      11.880  12.065 -15.683  1.00 97.12           C  
ATOM   1862  HB2 SER A 117      12.374  12.283 -16.630  1.00 97.12           H  
ATOM   1863  HB3 SER A 117      12.116  12.858 -14.974  1.00 97.12           H  
ATOM   1864  O   SER A 117       9.406   9.824 -16.074  1.00 97.12           O  
ATOM   1865  OG  SER A 117      12.344  10.825 -15.191  1.00 97.12           O  
ATOM   1866  HG  SER A 117      12.390  10.854 -14.232  1.00 97.12           H  
ATOM   1867  N   HIS A 118      10.233  10.688 -17.973  1.00 96.88           N  
ATOM   1868  H   HIS A 118      10.684  11.472 -18.423  1.00 96.88           H  
ATOM   1869  CA  HIS A 118       9.960   9.489 -18.774  1.00 96.88           C  
ATOM   1870  HA  HIS A 118       8.888   9.297 -18.776  1.00 96.88           H  
ATOM   1871  C   HIS A 118      10.647   8.249 -18.188  1.00 96.88           C  
ATOM   1872  CB  HIS A 118      10.414   9.725 -20.216  1.00 96.88           C  
ATOM   1873  HB2 HIS A 118      11.485   9.927 -20.249  1.00 96.88           H  
ATOM   1874  HB3 HIS A 118       9.895  10.598 -20.612  1.00 96.88           H  
ATOM   1875  O   HIS A 118       9.996   7.241 -17.935  1.00 96.88           O  
ATOM   1876  CG  HIS A 118      10.117   8.561 -21.120  1.00 96.88           C  
ATOM   1877  CD2 HIS A 118       8.991   8.420 -21.881  1.00 96.88           C  
ATOM   1878  HD2 HIS A 118       8.163   9.112 -21.922  1.00 96.88           H  
ATOM   1879  ND1 HIS A 118      10.923   7.473 -21.385  1.00 96.88           N  
ATOM   1880  HD1 HIS A 118      11.717   7.118 -20.871  1.00 96.88           H  
ATOM   1881  CE1 HIS A 118      10.300   6.719 -22.305  1.00 96.88           C  
ATOM   1882  HE1 HIS A 118      10.685   5.787 -22.692  1.00 96.88           H  
ATOM   1883  NE2 HIS A 118       9.114   7.259 -22.633  1.00 96.88           N  
ATOM   1884  N   TYR A 119      11.934   8.383 -17.860  1.00 97.25           N  
ATOM   1885  H   TYR A 119      12.388   9.265 -18.049  1.00 97.25           H  
ATOM   1886  CA  TYR A 119      12.722   7.331 -17.221  1.00 97.25           C  
ATOM   1887  HA  TYR A 119      12.745   6.452 -17.866  1.00 97.25           H  
ATOM   1888  C   TYR A 119      12.136   6.901 -15.873  1.00 97.25           C  
ATOM   1889  CB  TYR A 119      14.151   7.845 -17.014  1.00 97.25           C  
ATOM   1890  HB2 TYR A 119      14.615   8.002 -17.988  1.00 97.25           H  
ATOM   1891  HB3 TYR A 119      14.124   8.802 -16.493  1.00 97.25           H  
ATOM   1892  O   TYR A 119      12.013   5.712 -15.591  1.00 97.25           O  
ATOM   1893  CG  TYR A 119      14.994   6.871 -16.225  1.00 97.25           C  
ATOM   1894  CD1 TYR A 119      15.170   7.040 -14.836  1.00 97.25           C  
ATOM   1895  HD1 TYR A 119      14.720   7.875 -14.320  1.00 97.25           H  
ATOM   1896  CD2 TYR A 119      15.557   5.764 -16.885  1.00 97.25           C  
ATOM   1897  HD2 TYR A 119      15.408   5.636 -17.947  1.00 97.25           H  
ATOM   1898  CE1 TYR A 119      15.952   6.117 -14.123  1.00 97.25           C  
ATOM   1899  HE1 TYR A 119      16.120   6.260 -13.066  1.00 97.25           H  
ATOM   1900  CE2 TYR A 119      16.328   4.833 -16.165  1.00 97.25           C  
ATOM   1901  HE2 TYR A 119      16.793   4.006 -16.679  1.00 97.25           H  
ATOM   1902  OH  TYR A 119      17.476   4.286 -14.121  1.00 97.25           O  
ATOM   1903  HH  TYR A 119      17.710   4.746 -13.312  1.00 97.25           H  
ATOM   1904  CZ  TYR A 119      16.559   5.031 -14.788  1.00 97.25           C  
ATOM   1905  N   GLY A 120      11.751   7.865 -15.029  1.00 97.25           N  
ATOM   1906  H   GLY A 120      11.868   8.831 -15.297  1.00 97.25           H  
ATOM   1907  CA  GLY A 120      11.149   7.568 -13.730  1.00 97.25           C  
ATOM   1908  HA2 GLY A 120      10.957   8.502 -13.202  1.00 97.25           H  
ATOM   1909  HA3 GLY A 120      11.834   6.952 -13.147  1.00 97.25           H  
ATOM   1910  C   GLY A 120       9.829   6.809 -13.875  1.00 97.25           C  
ATOM   1911  O   GLY A 120       9.579   5.866 -13.132  1.00 97.25           O  
ATOM   1912  N   ARG A 121       9.008   7.163 -14.869  1.00 97.62           N  
ATOM   1913  H   ARG A 121       9.292   7.923 -15.471  1.00 97.62           H  
ATOM   1914  CA  ARG A 121       7.752   6.461 -15.152  1.00 97.62           C  
ATOM   1915  HA  ARG A 121       7.159   6.417 -14.239  1.00 97.62           H  
ATOM   1916  C   ARG A 121       7.979   5.015 -15.586  1.00 97.62           C  
ATOM   1917  CB  ARG A 121       6.982   7.249 -16.209  1.00 97.62           C  
ATOM   1918  HB2 ARG A 121       7.546   7.272 -17.142  1.00 97.62           H  
ATOM   1919  HB3 ARG A 121       6.866   8.272 -15.853  1.00 97.62           H  
ATOM   1920  O   ARG A 121       7.300   4.129 -15.073  1.00 97.62           O  
ATOM   1921  CG  ARG A 121       5.606   6.621 -16.455  1.00 97.62           C  
ATOM   1922  HG2 ARG A 121       5.029   6.633 -15.531  1.00 97.62           H  
ATOM   1923  HG3 ARG A 121       5.711   5.587 -16.783  1.00 97.62           H  
ATOM   1924  CD  ARG A 121       4.854   7.377 -17.541  1.00 97.62           C  
ATOM   1925  HD2 ARG A 121       5.441   7.314 -18.457  1.00 97.62           H  
ATOM   1926  HD3 ARG A 121       3.886   6.899 -17.691  1.00 97.62           H  
ATOM   1927  NE  ARG A 121       4.620   8.780 -17.168  1.00 97.62           N  
ATOM   1928  HE  ARG A 121       4.640   8.992 -16.181  1.00 97.62           H  
ATOM   1929  NH1 ARG A 121       4.301   9.559 -19.303  1.00 97.62           N  
ATOM   1930 HH11 ARG A 121       4.548   8.641 -19.643  1.00 97.62           H  
ATOM   1931 HH12 ARG A 121       4.181  10.321 -19.955  1.00 97.62           H  
ATOM   1932  NH2 ARG A 121       4.139  10.962 -17.585  1.00 97.62           N  
ATOM   1933 HH21 ARG A 121       4.277  11.185 -16.609  1.00 97.62           H  
ATOM   1934 HH22 ARG A 121       3.885  11.685 -18.242  1.00 97.62           H  
ATOM   1935  CZ  ARG A 121       4.358   9.756 -18.013  1.00 97.62           C  
ATOM   1936  N   GLU A 122       8.894   4.791 -16.526  1.00 97.56           N  
ATOM   1937  H   GLU A 122       9.397   5.575 -16.916  1.00 97.56           H  
ATOM   1938  CA  GLU A 122       9.222   3.449 -17.020  1.00 97.56           C  
ATOM   1939  HA  GLU A 122       8.324   2.959 -17.397  1.00 97.56           H  
ATOM   1940  C   GLU A 122       9.781   2.570 -15.900  1.00 97.56           C  
ATOM   1941  CB  GLU A 122      10.232   3.543 -18.168  1.00 97.56           C  
ATOM   1942  HB2 GLU A 122      11.082   4.148 -17.854  1.00 97.56           H  
ATOM   1943  HB3 GLU A 122      10.586   2.540 -18.408  1.00 97.56           H  
ATOM   1944  O   GLU A 122       9.306   1.454 -15.700  1.00 97.56           O  
ATOM   1945  CG  GLU A 122       9.607   4.136 -19.433  1.00 97.56           C  
ATOM   1946  HG2 GLU A 122       8.742   3.536 -19.715  1.00 97.56           H  
ATOM   1947  HG3 GLU A 122       9.255   5.149 -19.235  1.00 97.56           H  
ATOM   1948  CD  GLU A 122      10.630   4.166 -20.572  1.00 97.56           C  
ATOM   1949  OE1 GLU A 122      10.329   3.575 -21.631  1.00 97.56           O  
ATOM   1950  OE2 GLU A 122      11.672   4.852 -20.409  1.00 97.56           O  
ATOM   1951  N   LEU A 123      10.706   3.107 -15.097  1.00 98.00           N  
ATOM   1952  H   LEU A 123      11.074   4.020 -15.325  1.00 98.00           H  
ATOM   1953  CA  LEU A 123      11.291   2.372 -13.978  1.00 98.00           C  
ATOM   1954  HA  LEU A 123      11.747   1.469 -14.382  1.00 98.00           H  
ATOM   1955  C   LEU A 123      10.229   1.938 -12.958  1.00 98.00           C  
ATOM   1956  CB  LEU A 123      12.365   3.251 -13.309  1.00 98.00           C  
ATOM   1957  HB2 LEU A 123      13.128   3.504 -14.045  1.00 98.00           H  
ATOM   1958  HB3 LEU A 123      11.892   4.176 -12.980  1.00 98.00           H  
ATOM   1959  O   LEU A 123      10.211   0.785 -12.526  1.00 98.00           O  
ATOM   1960  CG  LEU A 123      13.033   2.579 -12.096  1.00 98.00           C  
ATOM   1961  HG  LEU A 123      12.276   2.203 -11.408  1.00 98.00           H  
ATOM   1962  CD1 LEU A 123      13.938   1.413 -12.490  1.00 98.00           C  
ATOM   1963 HD11 LEU A 123      13.432   0.769 -13.210  1.00 98.00           H  
ATOM   1964 HD12 LEU A 123      14.859   1.785 -12.939  1.00 98.00           H  
ATOM   1965 HD13 LEU A 123      14.158   0.813 -11.607  1.00 98.00           H  
ATOM   1966  CD2 LEU A 123      13.865   3.594 -11.321  1.00 98.00           C  
ATOM   1967 HD21 LEU A 123      13.202   4.217 -10.722  1.00 98.00           H  
ATOM   1968 HD22 LEU A 123      14.440   4.219 -12.004  1.00 98.00           H  
ATOM   1969 HD23 LEU A 123      14.533   3.059 -10.646  1.00 98.00           H  
ATOM   1970  N   LEU A 124       9.346   2.859 -12.555  1.00 97.62           N  
ATOM   1971  H   LEU A 124       9.390   3.784 -12.957  1.00 97.62           H  
ATOM   1972  CA  LEU A 124       8.289   2.537 -11.596  1.00 97.62           C  
ATOM   1973  HA  LEU A 124       8.735   2.060 -10.723  1.00 97.62           H  
ATOM   1974  C   LEU A 124       7.307   1.509 -12.183  1.00 97.62           C  
ATOM   1975  CB  LEU A 124       7.579   3.828 -11.159  1.00 97.62           C  
ATOM   1976  HB2 LEU A 124       7.238   4.355 -12.050  1.00 97.62           H  
ATOM   1977  HB3 LEU A 124       6.692   3.550 -10.589  1.00 97.62           H  
ATOM   1978  O   LEU A 124       6.899   0.593 -11.471  1.00 97.62           O  
ATOM   1979  CG  LEU A 124       8.399   4.795 -10.286  1.00 97.62           C  
ATOM   1980  HG  LEU A 124       9.177   5.271 -10.882  1.00 97.62           H  
ATOM   1981  CD1 LEU A 124       7.474   5.895  -9.772  1.00 97.62           C  
ATOM   1982 HD11 LEU A 124       8.064   6.740  -9.416  1.00 97.62           H  
ATOM   1983 HD12 LEU A 124       6.829   6.224 -10.586  1.00 97.62           H  
ATOM   1984 HD13 LEU A 124       6.844   5.515  -8.968  1.00 97.62           H  
ATOM   1985  CD2 LEU A 124       9.100   4.138  -9.104  1.00 97.62           C  
ATOM   1986 HD21 LEU A 124       8.466   3.363  -8.673  1.00 97.62           H  
ATOM   1987 HD22 LEU A 124       9.325   4.878  -8.337  1.00 97.62           H  
ATOM   1988 HD23 LEU A 124      10.028   3.681  -9.447  1.00 97.62           H  
ATOM   1989  N   TYR A 125       6.997   1.596 -13.482  1.00 97.75           N  
ATOM   1990  H   TYR A 125       7.416   2.335 -14.028  1.00 97.75           H  
ATOM   1991  CA  TYR A 125       6.157   0.612 -14.162  1.00 97.75           C  
ATOM   1992  HA  TYR A 125       5.191   0.570 -13.659  1.00 97.75           H  
ATOM   1993  C   TYR A 125       6.763  -0.798 -14.082  1.00 97.75           C  
ATOM   1994  CB  TYR A 125       5.923   1.058 -15.613  1.00 97.75           C  
ATOM   1995  HB2 TYR A 125       5.431   2.030 -15.615  1.00 97.75           H  
ATOM   1996  HB3 TYR A 125       6.877   1.179 -16.127  1.00 97.75           H  
ATOM   1997  O   TYR A 125       6.074  -1.746 -13.694  1.00 97.75           O  
ATOM   1998  CG  TYR A 125       5.078   0.084 -16.400  1.00 97.75           C  
ATOM   1999  CD1 TYR A 125       5.699  -0.926 -17.159  1.00 97.75           C  
ATOM   2000  HD1 TYR A 125       6.777  -0.986 -17.203  1.00 97.75           H  
ATOM   2001  CD2 TYR A 125       3.676   0.178 -16.359  1.00 97.75           C  
ATOM   2002  HD2 TYR A 125       3.204   0.968 -15.794  1.00 97.75           H  
ATOM   2003  CE1 TYR A 125       4.915  -1.865 -17.853  1.00 97.75           C  
ATOM   2004  HE1 TYR A 125       5.397  -2.636 -18.438  1.00 97.75           H  
ATOM   2005  CE2 TYR A 125       2.888  -0.758 -17.049  1.00 97.75           C  
ATOM   2006  HE2 TYR A 125       1.810  -0.692 -17.024  1.00 97.75           H  
ATOM   2007  OH  TYR A 125       2.740  -2.676 -18.472  1.00 97.75           O  
ATOM   2008  HH  TYR A 125       3.289  -3.283 -18.974  1.00 97.75           H  
ATOM   2009  CZ  TYR A 125       3.506  -1.780 -17.798  1.00 97.75           C  
ATOM   2010  N   GLU A 126       8.050  -0.942 -14.406  1.00 98.00           N  
ATOM   2011  H   GLU A 126       8.568  -0.131 -14.711  1.00 98.00           H  
ATOM   2012  CA  GLU A 126       8.756  -2.226 -14.342  1.00 98.00           C  
ATOM   2013  HA  GLU A 126       8.263  -2.941 -15.001  1.00 98.00           H  
ATOM   2014  C   GLU A 126       8.771  -2.816 -12.928  1.00 98.00           C  
ATOM   2015  CB  GLU A 126      10.204  -2.043 -14.811  1.00 98.00           C  
ATOM   2016  HB2 GLU A 126      10.647  -1.194 -14.291  1.00 98.00           H  
ATOM   2017  HB3 GLU A 126      10.764  -2.942 -14.553  1.00 98.00           H  
ATOM   2018  O   GLU A 126       8.527  -4.014 -12.753  1.00 98.00           O  
ATOM   2019  CG  GLU A 126      10.298  -1.836 -16.328  1.00 98.00           C  
ATOM   2020  HG2 GLU A 126       9.725  -0.952 -16.610  1.00 98.00           H  
ATOM   2021  HG3 GLU A 126       9.845  -2.699 -16.816  1.00 98.00           H  
ATOM   2022  CD  GLU A 126      11.749  -1.692 -16.811  1.00 98.00           C  
ATOM   2023  OE1 GLU A 126      11.919  -1.577 -18.042  1.00 98.00           O  
ATOM   2024  OE2 GLU A 126      12.679  -1.774 -15.971  1.00 98.00           O  
ATOM   2025  N   GLU A 127       9.015  -1.980 -11.918  1.00 97.94           N  
ATOM   2026  H   GLU A 127       9.222  -1.017 -12.143  1.00 97.94           H  
ATOM   2027  CA  GLU A 127       9.033  -2.394 -10.517  1.00 97.94           C  
ATOM   2028  HA  GLU A 127       9.661  -3.279 -10.421  1.00 97.94           H  
ATOM   2029  C   GLU A 127       7.633  -2.782 -10.027  1.00 97.94           C  
ATOM   2030  CB  GLU A 127       9.668  -1.303  -9.648  1.00 97.94           C  
ATOM   2031  HB2 GLU A 127       9.169  -0.352  -9.835  1.00 97.94           H  
ATOM   2032  HB3 GLU A 127       9.527  -1.544  -8.594  1.00 97.94           H  
ATOM   2033  O   GLU A 127       7.473  -3.826  -9.398  1.00 97.94           O  
ATOM   2034  CG  GLU A 127      11.177  -1.138  -9.898  1.00 97.94           C  
ATOM   2035  HG2 GLU A 127      11.482  -0.239  -9.362  1.00 97.94           H  
ATOM   2036  HG3 GLU A 127      11.360  -0.957 -10.957  1.00 97.94           H  
ATOM   2037  CD  GLU A 127      12.045  -2.338  -9.442  1.00 97.94           C  
ATOM   2038  OE1 GLU A 127      13.084  -2.631 -10.084  1.00 97.94           O  
ATOM   2039  OE2 GLU A 127      11.732  -2.974  -8.407  1.00 97.94           O  
ATOM   2040  N   SER A 128       6.593  -2.024 -10.382  1.00 97.19           N  
ATOM   2041  H   SER A 128       6.773  -1.184 -10.913  1.00 97.19           H  
ATOM   2042  CA  SER A 128       5.195  -2.353 -10.063  1.00 97.19           C  
ATOM   2043  HA  SER A 128       5.077  -2.420  -8.982  1.00 97.19           H  
ATOM   2044  C   SER A 128       4.767  -3.697 -10.659  1.00 97.19           C  
ATOM   2045  CB  SER A 128       4.287  -1.240 -10.588  1.00 97.19           C  
ATOM   2046  HB2 SER A 128       4.612  -0.292 -10.160  1.00 97.19           H  
ATOM   2047  HB3 SER A 128       4.372  -1.182 -11.673  1.00 97.19           H  
ATOM   2048  O   SER A 128       4.210  -4.561  -9.965  1.00 97.19           O  
ATOM   2049  OG  SER A 128       2.939  -1.474 -10.222  1.00 97.19           O  
ATOM   2050  HG  SER A 128       2.770  -0.961  -9.428  1.00 97.19           H  
ATOM   2051  N   ALA A 129       5.118  -3.934 -11.928  1.00 97.69           N  
ATOM   2052  H   ALA A 129       5.545  -3.182 -12.451  1.00 97.69           H  
ATOM   2053  CA  ALA A 129       4.902  -5.212 -12.602  1.00 97.69           C  
ATOM   2054  HA  ALA A 129       3.846  -5.472 -12.533  1.00 97.69           H  
ATOM   2055  C   ALA A 129       5.712  -6.340 -11.942  1.00 97.69           C  
ATOM   2056  CB  ALA A 129       5.273  -5.045 -14.082  1.00 97.69           C  
ATOM   2057  HB1 ALA A 129       4.919  -5.904 -14.652  1.00 97.69           H  
ATOM   2058  HB2 ALA A 129       4.804  -4.145 -14.479  1.00 97.69           H  
ATOM   2059  HB3 ALA A 129       6.353  -4.949 -14.194  1.00 97.69           H  
ATOM   2060  O   ALA A 129       5.219  -7.461 -11.785  1.00 97.69           O  
ATOM   2061  N   ARG A 130       6.957  -6.066 -11.527  1.00 98.12           N  
ATOM   2062  H   ARG A 130       7.318  -5.139 -11.697  1.00 98.12           H  
ATOM   2063  CA  ARG A 130       7.795  -7.024 -10.794  1.00 98.12           C  
ATOM   2064  HA  ARG A 130       7.867  -7.947 -11.368  1.00 98.12           H  
ATOM   2065  C   ARG A 130       7.157  -7.410  -9.462  1.00 98.12           C  
ATOM   2066  CB  ARG A 130       9.204  -6.437 -10.632  1.00 98.12           C  
ATOM   2067  HB2 ARG A 130       9.159  -5.500 -10.077  1.00 98.12           H  
ATOM   2068  HB3 ARG A 130       9.624  -6.231 -11.617  1.00 98.12           H  
ATOM   2069  O   ARG A 130       7.027  -8.605  -9.214  1.00 98.12           O  
ATOM   2070  CG  ARG A 130      10.125  -7.396  -9.886  1.00 98.12           C  
ATOM   2071  HG2 ARG A 130      10.212  -8.329 -10.442  1.00 98.12           H  
ATOM   2072  HG3 ARG A 130       9.722  -7.601  -8.894  1.00 98.12           H  
ATOM   2073  CD  ARG A 130      11.501  -6.768  -9.723  1.00 98.12           C  
ATOM   2074  HD2 ARG A 130      11.937  -6.586 -10.706  1.00 98.12           H  
ATOM   2075  HD3 ARG A 130      11.401  -5.814  -9.206  1.00 98.12           H  
ATOM   2076  NE  ARG A 130      12.379  -7.662  -8.961  1.00 98.12           N  
ATOM   2077  HE  ARG A 130      12.037  -8.591  -8.763  1.00 98.12           H  
ATOM   2078  NH1 ARG A 130      14.063  -6.136  -8.683  1.00 98.12           N  
ATOM   2079 HH11 ARG A 130      13.644  -5.409  -8.120  1.00 98.12           H  
ATOM   2080 HH12 ARG A 130      13.987  -5.795  -9.630  1.00 98.12           H  
ATOM   2081  NH2 ARG A 130      14.248  -8.151  -7.776  1.00 98.12           N  
ATOM   2082 HH21 ARG A 130      13.896  -9.067  -7.536  1.00 98.12           H  
ATOM   2083 HH22 ARG A 130      15.174  -7.852  -7.505  1.00 98.12           H  
ATOM   2084  CZ  ARG A 130      13.548  -7.314  -8.475  1.00 98.12           C  
ATOM   2085  N   TYR A 131       6.733  -6.457  -8.635  1.00 98.19           N  
ATOM   2086  H   TYR A 131       6.873  -5.491  -8.893  1.00 98.19           H  
ATOM   2087  CA  TYR A 131       6.125  -6.767  -7.338  1.00 98.19           C  
ATOM   2088  HA  TYR A 131       6.791  -7.440  -6.799  1.00 98.19           H  
ATOM   2089  C   TYR A 131       4.792  -7.493  -7.471  1.00 98.19           C  
ATOM   2090  CB  TYR A 131       5.960  -5.491  -6.513  1.00 98.19           C  
ATOM   2091  HB2 TYR A 131       5.423  -5.734  -5.596  1.00 98.19           H  
ATOM   2092  HB3 TYR A 131       5.363  -4.774  -7.077  1.00 98.19           H  
ATOM   2093  O   TYR A 131       4.526  -8.419  -6.709  1.00 98.19           O  
ATOM   2094  CG  TYR A 131       7.278  -4.865  -6.113  1.00 98.19           C  
ATOM   2095  CD1 TYR A 131       8.210  -5.602  -5.353  1.00 98.19           C  
ATOM   2096  HD1 TYR A 131       7.978  -6.612  -5.051  1.00 98.19           H  
ATOM   2097  CD2 TYR A 131       7.545  -3.528  -6.458  1.00 98.19           C  
ATOM   2098  HD2 TYR A 131       6.828  -2.955  -7.027  1.00 98.19           H  
ATOM   2099  CE1 TYR A 131       9.425  -5.008  -4.970  1.00 98.19           C  
ATOM   2100  HE1 TYR A 131      10.140  -5.563  -4.382  1.00 98.19           H  
ATOM   2101  CE2 TYR A 131       8.767  -2.943  -6.091  1.00 98.19           C  
ATOM   2102  HE2 TYR A 131       8.981  -1.932  -6.404  1.00 98.19           H  
ATOM   2103  OH  TYR A 131      10.883  -3.118  -4.971  1.00 98.19           O  
ATOM   2104  HH  TYR A 131      10.975  -2.267  -5.406  1.00 98.19           H  
ATOM   2105  CZ  TYR A 131       9.707  -3.679  -5.341  1.00 98.19           C  
ATOM   2106  N   THR A 132       4.001  -7.155  -8.489  1.00 98.06           N  
ATOM   2107  H   THR A 132       4.244  -6.345  -9.041  1.00 98.06           H  
ATOM   2108  CA  THR A 132       2.756  -7.866  -8.805  1.00 98.06           C  
ATOM   2109  HA  THR A 132       2.135  -7.904  -7.910  1.00 98.06           H  
ATOM   2110  C   THR A 132       3.026  -9.320  -9.213  1.00 98.06           C  
ATOM   2111  CB  THR A 132       1.975  -7.104  -9.883  1.00 98.06           C  
ATOM   2112  HB  THR A 132       2.590  -6.981 -10.775  1.00 98.06           H  
ATOM   2113  O   THR A 132       2.345 -10.224  -8.730  1.00 98.06           O  
ATOM   2114  CG2 THR A 132       0.683  -7.825 -10.267  1.00 98.06           C  
ATOM   2115 HG21 THR A 132      -0.056  -7.112 -10.633  1.00 98.06           H  
ATOM   2116 HG22 THR A 132       0.897  -8.548 -11.054  1.00 98.06           H  
ATOM   2117 HG23 THR A 132       0.267  -8.352  -9.409  1.00 98.06           H  
ATOM   2118  OG1 THR A 132       1.659  -5.817  -9.408  1.00 98.06           O  
ATOM   2119  HG1 THR A 132       2.402  -5.229  -9.559  1.00 98.06           H  
ATOM   2120  N   ARG A 133       4.071  -9.589 -10.014  1.00 98.25           N  
ATOM   2121  H   ARG A 133       4.585  -8.815 -10.408  1.00 98.25           H  
ATOM   2122  CA  ARG A 133       4.500 -10.966 -10.324  1.00 98.25           C  
ATOM   2123  HA  ARG A 133       3.637 -11.529 -10.680  1.00 98.25           H  
ATOM   2124  C   ARG A 133       4.991 -11.727  -9.094  1.00 98.25           C  
ATOM   2125  CB  ARG A 133       5.576 -10.960 -11.415  1.00 98.25           C  
ATOM   2126  HB2 ARG A 133       6.364 -10.251 -11.160  1.00 98.25           H  
ATOM   2127  HB3 ARG A 133       6.016 -11.956 -11.466  1.00 98.25           H  
ATOM   2128  O   ARG A 133       4.685 -12.908  -8.965  1.00 98.25           O  
ATOM   2129  CG  ARG A 133       5.000 -10.638 -12.795  1.00 98.25           C  
ATOM   2130  HG2 ARG A 133       4.221 -11.363 -13.027  1.00 98.25           H  
ATOM   2131  HG3 ARG A 133       4.549  -9.646 -12.805  1.00 98.25           H  
ATOM   2132  CD  ARG A 133       6.079 -10.726 -13.879  1.00 98.25           C  
ATOM   2133  HD2 ARG A 133       6.563 -11.700 -13.814  1.00 98.25           H  
ATOM   2134  HD3 ARG A 133       5.590 -10.669 -14.851  1.00 98.25           H  
ATOM   2135  NE  ARG A 133       7.067  -9.628 -13.783  1.00 98.25           N  
ATOM   2136  HE  ARG A 133       6.682  -8.694 -13.791  1.00 98.25           H  
ATOM   2137  NH1 ARG A 133       8.994 -10.876 -13.677  1.00 98.25           N  
ATOM   2138 HH11 ARG A 133       8.441 -11.721 -13.662  1.00 98.25           H  
ATOM   2139 HH12 ARG A 133       9.999 -10.928 -13.600  1.00 98.25           H  
ATOM   2140  NH2 ARG A 133       9.131  -8.665 -13.865  1.00 98.25           N  
ATOM   2141 HH21 ARG A 133       8.701  -7.754 -13.931  1.00 98.25           H  
ATOM   2142 HH22 ARG A 133      10.113  -8.747 -14.087  1.00 98.25           H  
ATOM   2143  CZ  ARG A 133       8.385  -9.729 -13.773  1.00 98.25           C  
ATOM   2144  N   ILE A 134       5.729 -11.078  -8.192  1.00 98.25           N  
ATOM   2145  H   ILE A 134       5.963 -10.112  -8.370  1.00 98.25           H  
ATOM   2146  CA  ILE A 134       6.187 -11.707  -6.941  1.00 98.25           C  
ATOM   2147  HA  ILE A 134       6.679 -12.648  -7.185  1.00 98.25           H  
ATOM   2148  C   ILE A 134       4.986 -12.056  -6.055  1.00 98.25           C  
ATOM   2149  CB  ILE A 134       7.202 -10.821  -6.183  1.00 98.25           C  
ATOM   2150  HB  ILE A 134       6.735  -9.854  -5.994  1.00 98.25           H  
ATOM   2151  O   ILE A 134       4.929 -13.165  -5.526  1.00 98.25           O  
ATOM   2152  CG1 ILE A 134       8.490 -10.614  -7.008  1.00 98.25           C  
ATOM   2153 HG12 ILE A 134       8.240 -10.275  -8.014  1.00 98.25           H  
ATOM   2154 HG13 ILE A 134       9.013 -11.563  -7.122  1.00 98.25           H  
ATOM   2155  CG2 ILE A 134       7.582 -11.447  -4.826  1.00 98.25           C  
ATOM   2156 HG21 ILE A 134       8.011 -12.438  -4.977  1.00 98.25           H  
ATOM   2157 HG22 ILE A 134       8.305 -10.820  -4.304  1.00 98.25           H  
ATOM   2158 HG23 ILE A 134       6.711 -11.536  -4.178  1.00 98.25           H  
ATOM   2159  CD1 ILE A 134       9.447  -9.587  -6.392  1.00 98.25           C  
ATOM   2160 HD11 ILE A 134       8.888  -8.768  -5.941  1.00 98.25           H  
ATOM   2161 HD12 ILE A 134      10.105  -9.188  -7.164  1.00 98.25           H  
ATOM   2162 HD13 ILE A 134      10.057 -10.069  -5.628  1.00 98.25           H  
ATOM   2163  N   LEU A 135       4.008 -11.151  -5.931  1.00 98.19           N  
ATOM   2164  H   LEU A 135       4.123 -10.246  -6.363  1.00 98.19           H  
ATOM   2165  CA  LEU A 135       2.777 -11.410  -5.179  1.00 98.19           C  
ATOM   2166  HA  LEU A 135       3.053 -11.723  -4.172  1.00 98.19           H  
ATOM   2167  C   LEU A 135       1.987 -12.565  -5.794  1.00 98.19           C  
ATOM   2168  CB  LEU A 135       1.956 -10.109  -5.087  1.00 98.19           C  
ATOM   2169  HB2 LEU A 135       2.558  -9.345  -4.594  1.00 98.19           H  
ATOM   2170  HB3 LEU A 135       1.746  -9.765  -6.100  1.00 98.19           H  
ATOM   2171  O   LEU A 135       1.601 -13.465  -5.059  1.00 98.19           O  
ATOM   2172  CG  LEU A 135       0.616 -10.247  -4.338  1.00 98.19           C  
ATOM   2173  HG  LEU A 135      -0.013 -10.969  -4.858  1.00 98.19           H  
ATOM   2174  CD1 LEU A 135       0.767 -10.710  -2.888  1.00 98.19           C  
ATOM   2175 HD11 LEU A 135      -0.217 -10.768  -2.423  1.00 98.19           H  
ATOM   2176 HD12 LEU A 135       1.377  -9.996  -2.335  1.00 98.19           H  
ATOM   2177 HD13 LEU A 135       1.232 -11.695  -2.847  1.00 98.19           H  
ATOM   2178  CD2 LEU A 135      -0.105  -8.902  -4.319  1.00 98.19           C  
ATOM   2179 HD21 LEU A 135      -0.153  -8.494  -5.329  1.00 98.19           H  
ATOM   2180 HD22 LEU A 135       0.421  -8.195  -3.677  1.00 98.19           H  
ATOM   2181 HD23 LEU A 135      -1.122  -9.038  -3.953  1.00 98.19           H  
ATOM   2182  N   LEU A 136       1.821 -12.600  -7.120  1.00 98.31           N  
ATOM   2183  H   LEU A 136       2.136 -11.813  -7.668  1.00 98.31           H  
ATOM   2184  CA  LEU A 136       1.182 -13.724  -7.806  1.00 98.31           C  
ATOM   2185  HA  LEU A 136       0.157 -13.797  -7.443  1.00 98.31           H  
ATOM   2186  C   LEU A 136       1.883 -15.054  -7.498  1.00 98.31           C  
ATOM   2187  CB  LEU A 136       1.175 -13.479  -9.327  1.00 98.31           C  
ATOM   2188  HB2 LEU A 136       0.718 -12.515  -9.553  1.00 98.31           H  
ATOM   2189  HB3 LEU A 136       2.207 -13.422  -9.671  1.00 98.31           H  
ATOM   2190  O   LEU A 136       1.228 -16.013  -7.097  1.00 98.31           O  
ATOM   2191  CG  LEU A 136       0.470 -14.593 -10.132  1.00 98.31           C  
ATOM   2192  HG  LEU A 136       1.029 -15.517  -9.983  1.00 98.31           H  
ATOM   2193  CD1 LEU A 136      -0.977 -14.840  -9.695  1.00 98.31           C  
ATOM   2194 HD11 LEU A 136      -1.560 -13.922  -9.761  1.00 98.31           H  
ATOM   2195 HD12 LEU A 136      -1.011 -15.208  -8.670  1.00 98.31           H  
ATOM   2196 HD13 LEU A 136      -1.434 -15.590 -10.341  1.00 98.31           H  
ATOM   2197  CD2 LEU A 136       0.490 -14.274 -11.635  1.00 98.31           C  
ATOM   2198 HD21 LEU A 136      -0.417 -13.746 -11.928  1.00 98.31           H  
ATOM   2199 HD22 LEU A 136       0.554 -15.213 -12.187  1.00 98.31           H  
ATOM   2200 HD23 LEU A 136       1.361 -13.669 -11.885  1.00 98.31           H  
ATOM   2201  N   GLY A 137       3.214 -15.097  -7.636  1.00 98.25           N  
ATOM   2202  H   GLY A 137       3.693 -14.272  -7.967  1.00 98.25           H  
ATOM   2203  CA  GLY A 137       3.997 -16.310  -7.376  1.00 98.25           C  
ATOM   2204  HA2 GLY A 137       5.046 -16.103  -7.587  1.00 98.25           H  
ATOM   2205  HA3 GLY A 137       3.651 -17.113  -8.026  1.00 98.25           H  
ATOM   2206  C   GLY A 137       3.892 -16.763  -5.919  1.00 98.25           C  
ATOM   2207  O   GLY A 137       3.723 -17.951  -5.663  1.00 98.25           O  
ATOM   2208  N   TYR A 138       3.914 -15.819  -4.975  1.00 97.88           N  
ATOM   2209  H   TYR A 138       4.034 -14.859  -5.264  1.00 97.88           H  
ATOM   2210  CA  TYR A 138       3.706 -16.107  -3.557  1.00 97.88           C  
ATOM   2211  HA  TYR A 138       4.462 -16.822  -3.232  1.00 97.88           H  
ATOM   2212  C   TYR A 138       2.340 -16.766  -3.321  1.00 97.88           C  
ATOM   2213  CB  TYR A 138       3.865 -14.816  -2.734  1.00 97.88           C  
ATOM   2214  HB2 TYR A 138       4.892 -14.463  -2.826  1.00 97.88           H  
ATOM   2215  HB3 TYR A 138       3.218 -14.043  -3.148  1.00 97.88           H  
ATOM   2216  O   TYR A 138       2.258 -17.776  -2.622  1.00 97.88           O  
ATOM   2217  CG  TYR A 138       3.526 -14.971  -1.260  1.00 97.88           C  
ATOM   2218  CD1 TYR A 138       2.237 -14.648  -0.793  1.00 97.88           C  
ATOM   2219  HD1 TYR A 138       1.493 -14.278  -1.483  1.00 97.88           H  
ATOM   2220  CD2 TYR A 138       4.499 -15.441  -0.356  1.00 97.88           C  
ATOM   2221  HD2 TYR A 138       5.493 -15.683  -0.701  1.00 97.88           H  
ATOM   2222  CE1 TYR A 138       1.905 -14.833   0.561  1.00 97.88           C  
ATOM   2223  HE1 TYR A 138       0.917 -14.582   0.917  1.00 97.88           H  
ATOM   2224  CE2 TYR A 138       4.177 -15.607   1.008  1.00 97.88           C  
ATOM   2225  HE2 TYR A 138       4.922 -15.960   1.705  1.00 97.88           H  
ATOM   2226  OH  TYR A 138       2.533 -15.510   2.771  1.00 97.88           O  
ATOM   2227  HH  TYR A 138       3.307 -15.554   3.338  1.00 97.88           H  
ATOM   2228  CZ  TYR A 138       2.871 -15.318   1.465  1.00 97.88           C  
ATOM   2229  N   GLN A 139       1.282 -16.240  -3.944  1.00 97.44           N  
ATOM   2230  H   GLN A 139       1.416 -15.425  -4.526  1.00 97.44           H  
ATOM   2231  CA  GLN A 139      -0.060 -16.802  -3.813  1.00 97.44           C  
ATOM   2232  HA  GLN A 139      -0.264 -16.964  -2.755  1.00 97.44           H  
ATOM   2233  C   GLN A 139      -0.211 -18.164  -4.478  1.00 97.44           C  
ATOM   2234  CB  GLN A 139      -1.109 -15.848  -4.398  1.00 97.44           C  
ATOM   2235  HB2 GLN A 139      -0.905 -15.670  -5.454  1.00 97.44           H  
ATOM   2236  HB3 GLN A 139      -2.081 -16.332  -4.308  1.00 97.44           H  
ATOM   2237  O   GLN A 139      -0.766 -19.081  -3.875  1.00 97.44           O  
ATOM   2238  CG  GLN A 139      -1.253 -14.497  -3.711  1.00 97.44           C  
ATOM   2239  HG2 GLN A 139      -0.385 -13.867  -3.908  1.00 97.44           H  
ATOM   2240  HG3 GLN A 139      -2.134 -13.991  -4.106  1.00 97.44           H  
ATOM   2241  CD  GLN A 139      -1.419 -14.594  -2.213  1.00 97.44           C  
ATOM   2242  NE2 GLN A 139      -1.148 -13.504  -1.563  1.00 97.44           N  
ATOM   2243 HE21 GLN A 139      -1.613 -13.445  -0.668  1.00 97.44           H  
ATOM   2244 HE22 GLN A 139      -0.812 -12.684  -2.047  1.00 97.44           H  
ATOM   2245  OE1 GLN A 139      -1.800 -15.591  -1.617  1.00 97.44           O  
ATOM   2246  N   GLN A 140       0.305 -18.328  -5.696  1.00 97.94           N  
ATOM   2247  H   GLN A 140       0.748 -17.541  -6.149  1.00 97.94           H  
ATOM   2248  CA  GLN A 140       0.214 -19.595  -6.423  1.00 97.94           C  
ATOM   2249  HA  GLN A 140      -0.831 -19.906  -6.445  1.00 97.94           H  
ATOM   2250  C   GLN A 140       0.986 -20.713  -5.721  1.00 97.94           C  
ATOM   2251  CB  GLN A 140       0.707 -19.407  -7.863  1.00 97.94           C  
ATOM   2252  HB2 GLN A 140       1.681 -18.917  -7.852  1.00 97.94           H  
ATOM   2253  HB3 GLN A 140       0.814 -20.383  -8.337  1.00 97.94           H  
ATOM   2254  O   GLN A 140       0.503 -21.841  -5.676  1.00 97.94           O  
ATOM   2255  CG  GLN A 140      -0.299 -18.571  -8.668  1.00 97.94           C  
ATOM   2256  HG2 GLN A 140      -1.263 -19.079  -8.681  1.00 97.94           H  
ATOM   2257  HG3 GLN A 140      -0.442 -17.602  -8.190  1.00 97.94           H  
ATOM   2258  CD  GLN A 140       0.149 -18.297 -10.099  1.00 97.94           C  
ATOM   2259  NE2 GLN A 140      -0.786 -18.120 -11.010  1.00 97.94           N  
ATOM   2260 HE21 GLN A 140      -0.463 -17.859 -11.931  1.00 97.94           H  
ATOM   2261 HE22 GLN A 140      -1.761 -18.206 -10.763  1.00 97.94           H  
ATOM   2262  OE1 GLN A 140       1.319 -18.179 -10.425  1.00 97.94           O  
ATOM   2263  N   ASN A 141       2.120 -20.391  -5.094  1.00 97.38           N  
ATOM   2264  H   ASN A 141       2.497 -19.463  -5.221  1.00 97.38           H  
ATOM   2265  CA  ASN A 141       2.871 -21.349  -4.286  1.00 97.38           C  
ATOM   2266  HA  ASN A 141       3.048 -22.249  -4.874  1.00 97.38           H  
ATOM   2267  C   ASN A 141       2.114 -21.786  -3.021  1.00 97.38           C  
ATOM   2268  CB  ASN A 141       4.220 -20.717  -3.911  1.00 97.38           C  
ATOM   2269  HB2 ASN A 141       4.708 -21.351  -3.172  1.00 97.38           H  
ATOM   2270  HB3 ASN A 141       4.048 -19.739  -3.462  1.00 97.38           H  
ATOM   2271  O   ASN A 141       2.294 -22.915  -2.574  1.00 97.38           O  
ATOM   2272  CG  ASN A 141       5.171 -20.576  -5.087  1.00 97.38           C  
ATOM   2273  ND2 ASN A 141       6.180 -19.752  -4.954  1.00 97.38           N  
ATOM   2274 HD21 ASN A 141       6.747 -19.624  -5.779  1.00 97.38           H  
ATOM   2275 HD22 ASN A 141       6.258 -19.183  -4.123  1.00 97.38           H  
ATOM   2276  OD1 ASN A 141       5.052 -21.204  -6.123  1.00 97.38           O  
ATOM   2277  N   LYS A 142       1.289 -20.907  -2.434  1.00 96.62           N  
ATOM   2278  H   LYS A 142       1.212 -19.987  -2.844  1.00 96.62           H  
ATOM   2279  CA  LYS A 142       0.556 -21.186  -1.190  1.00 96.62           C  
ATOM   2280  HA  LYS A 142       1.131 -21.904  -0.605  1.00 96.62           H  
ATOM   2281  C   LYS A 142      -0.809 -21.837  -1.422  1.00 96.62           C  
ATOM   2282  CB  LYS A 142       0.452 -19.880  -0.386  1.00 96.62           C  
ATOM   2283  HB2 LYS A 142      -0.228 -19.194  -0.891  1.00 96.62           H  
ATOM   2284  HB3 LYS A 142       1.437 -19.416  -0.347  1.00 96.62           H  
ATOM   2285  O   LYS A 142      -1.210 -22.677  -0.625  1.00 96.62           O  
ATOM   2286  CG  LYS A 142      -0.025 -20.116   1.055  1.00 96.62           C  
ATOM   2287  HG2 LYS A 142      -1.025 -20.549   1.053  1.00 96.62           H  
ATOM   2288  HG3 LYS A 142       0.658 -20.808   1.547  1.00 96.62           H  
ATOM   2289  CD  LYS A 142      -0.042 -18.793   1.831  1.00 96.62           C  
ATOM   2290  HD2 LYS A 142      -0.668 -18.072   1.306  1.00 96.62           H  
ATOM   2291  HD3 LYS A 142       0.975 -18.405   1.884  1.00 96.62           H  
ATOM   2292  CE  LYS A 142      -0.578 -19.003   3.253  1.00 96.62           C  
ATOM   2293  HE2 LYS A 142      -1.598 -19.380   3.191  1.00 96.62           H  
ATOM   2294  HE3 LYS A 142       0.031 -19.762   3.745  1.00 96.62           H  
ATOM   2295  NZ  LYS A 142      -0.541 -17.732   4.028  1.00 96.62           N  
ATOM   2296  HZ1 LYS A 142      -0.971 -17.849   4.934  1.00 96.62           H  
ATOM   2297  HZ2 LYS A 142      -1.051 -17.003   3.550  1.00 96.62           H  
ATOM   2298  HZ3 LYS A 142       0.407 -17.404   4.146  1.00 96.62           H  
ATOM   2299  N   LEU A 143      -1.531 -21.433  -2.468  1.00 97.19           N  
ATOM   2300  H   LEU A 143      -1.141 -20.702  -3.046  1.00 97.19           H  
ATOM   2301  CA  LEU A 143      -2.936 -21.804  -2.693  1.00 97.19           C  
ATOM   2302  HA  LEU A 143      -3.272 -22.456  -1.887  1.00 97.19           H  
ATOM   2303  C   LEU A 143      -3.155 -22.596  -3.994  1.00 97.19           C  
ATOM   2304  CB  LEU A 143      -3.803 -20.526  -2.683  1.00 97.19           C  
ATOM   2305  HB2 LEU A 143      -3.499 -19.911  -3.530  1.00 97.19           H  
ATOM   2306  HB3 LEU A 143      -4.845 -20.807  -2.831  1.00 97.19           H  
ATOM   2307  O   LEU A 143      -4.243 -23.124  -4.206  1.00 97.19           O  
ATOM   2308  CG  LEU A 143      -3.713 -19.683  -1.394  1.00 97.19           C  
ATOM   2309  HG  LEU A 143      -2.663 -19.462  -1.201  1.00 97.19           H  
ATOM   2310  CD1 LEU A 143      -4.411 -18.328  -1.577  1.00 97.19           C  
ATOM   2311 HD11 LEU A 143      -5.478 -18.402  -1.369  1.00 97.19           H  
ATOM   2312 HD12 LEU A 143      -4.278 -17.975  -2.599  1.00 97.19           H  
ATOM   2313 HD13 LEU A 143      -3.950 -17.602  -0.907  1.00 97.19           H  
ATOM   2314  CD2 LEU A 143      -4.276 -20.423  -0.168  1.00 97.19           C  
ATOM   2315 HD21 LEU A 143      -4.633 -21.414  -0.447  1.00 97.19           H  
ATOM   2316 HD22 LEU A 143      -5.108 -19.878   0.279  1.00 97.19           H  
ATOM   2317 HD23 LEU A 143      -3.485 -20.539   0.573  1.00 97.19           H  
ATOM   2318  N   GLY A 144      -2.146 -22.693  -4.861  1.00 97.25           N  
ATOM   2319  H   GLY A 144      -1.271 -22.248  -4.623  1.00 97.25           H  
ATOM   2320  CA  GLY A 144      -2.280 -23.257  -6.203  1.00 97.25           C  
ATOM   2321  HA2 GLY A 144      -3.059 -24.019  -6.202  1.00 97.25           H  
ATOM   2322  HA3 GLY A 144      -1.341 -23.742  -6.470  1.00 97.25           H  
ATOM   2323  C   GLY A 144      -2.626 -22.217  -7.268  1.00 97.25           C  
ATOM   2324  O   GLY A 144      -2.875 -21.054  -6.977  1.00 97.25           O  
ATOM   2325  N   MET A 145      -2.619 -22.617  -8.540  1.00 96.50           N  
ATOM   2326  H   MET A 145      -2.348 -23.576  -8.702  1.00 96.50           H  
ATOM   2327  CA  MET A 145      -2.631 -21.677  -9.684  1.00 96.50           C  
ATOM   2328  HA  MET A 145      -1.770 -21.016  -9.585  1.00 96.50           H  
ATOM   2329  C   MET A 145      -3.872 -20.770  -9.734  1.00 96.50           C  
ATOM   2330  CB  MET A 145      -2.507 -22.447 -11.016  1.00 96.50           C  
ATOM   2331  HB2 MET A 145      -3.269 -23.224 -11.071  1.00 96.50           H  
ATOM   2332  HB3 MET A 145      -2.649 -21.761 -11.852  1.00 96.50           H  
ATOM   2333  O   MET A 145      -3.743 -19.551  -9.848  1.00 96.50           O  
ATOM   2334  CG  MET A 145      -1.142 -23.120 -11.171  1.00 96.50           C  
ATOM   2335  HG2 MET A 145      -1.142 -23.706 -12.091  1.00 96.50           H  
ATOM   2336  HG3 MET A 145      -1.001 -23.804 -10.334  1.00 96.50           H  
ATOM   2337  SD  MET A 145       0.302 -22.025 -11.199  1.00 96.50           S  
ATOM   2338  CE  MET A 145       0.037 -21.131 -12.756  1.00 96.50           C  
ATOM   2339  HE1 MET A 145      -0.204 -20.089 -12.543  1.00 96.50           H  
ATOM   2340  HE2 MET A 145      -0.778 -21.583 -13.322  1.00 96.50           H  
ATOM   2341  HE3 MET A 145       0.946 -21.162 -13.356  1.00 96.50           H  
ATOM   2342  N   ILE A 146      -5.067 -21.359  -9.625  1.00 96.75           N  
ATOM   2343  H   ILE A 146      -5.091 -22.357  -9.473  1.00 96.75           H  
ATOM   2344  CA  ILE A 146      -6.356 -20.658  -9.774  1.00 96.75           C  
ATOM   2345  HA  ILE A 146      -6.286 -19.946 -10.596  1.00 96.75           H  
ATOM   2346  C   ILE A 146      -6.684 -19.855  -8.510  1.00 96.75           C  
ATOM   2347  CB  ILE A 146      -7.484 -21.667 -10.116  1.00 96.75           C  
ATOM   2348  HB  ILE A 146      -7.522 -22.422  -9.331  1.00 96.75           H  
ATOM   2349  O   ILE A 146      -6.925 -18.652  -8.581  1.00 96.75           O  
ATOM   2350  CG1 ILE A 146      -7.189 -22.380 -11.459  1.00 96.75           C  
ATOM   2351 HG12 ILE A 146      -6.221 -22.877 -11.391  1.00 96.75           H  
ATOM   2352 HG13 ILE A 146      -7.132 -21.642 -12.260  1.00 96.75           H  
ATOM   2353  CG2 ILE A 146      -8.874 -20.991 -10.173  1.00 96.75           C  
ATOM   2354 HG21 ILE A 146      -9.090 -20.465  -9.243  1.00 96.75           H  
ATOM   2355 HG22 ILE A 146      -9.653 -21.743 -10.297  1.00 96.75           H  
ATOM   2356 HG23 ILE A 146      -8.916 -20.283 -11.002  1.00 96.75           H  
ATOM   2357  CD1 ILE A 146      -8.223 -23.446 -11.842  1.00 96.75           C  
ATOM   2358 HD11 ILE A 146      -7.784 -24.135 -12.564  1.00 96.75           H  
ATOM   2359 HD12 ILE A 146      -8.530 -24.008 -10.960  1.00 96.75           H  
ATOM   2360 HD13 ILE A 146      -9.095 -22.971 -12.290  1.00 96.75           H  
ATOM   2361  N   GLU A 147      -6.619 -20.497  -7.343  1.00 97.25           N  
ATOM   2362  H   GLU A 147      -6.439 -21.491  -7.342  1.00 97.25           H  
ATOM   2363  CA  GLU A 147      -6.873 -19.849  -6.051  1.00 97.25           C  
ATOM   2364  HA  GLU A 147      -7.853 -19.373  -6.067  1.00 97.25           H  
ATOM   2365  C   GLU A 147      -5.845 -18.758  -5.741  1.00 97.25           C  
ATOM   2366  CB  GLU A 147      -6.850 -20.904  -4.939  1.00 97.25           C  
ATOM   2367  HB2 GLU A 147      -5.909 -21.451  -5.001  1.00 97.25           H  
ATOM   2368  HB3 GLU A 147      -6.883 -20.402  -3.972  1.00 97.25           H  
ATOM   2369  O   GLU A 147      -6.199 -17.718  -5.192  1.00 97.25           O  
ATOM   2370  CG  GLU A 147      -8.019 -21.894  -5.025  1.00 97.25           C  
ATOM   2371  HG2 GLU A 147      -7.955 -22.435  -5.969  1.00 97.25           H  
ATOM   2372  HG3 GLU A 147      -7.923 -22.615  -4.214  1.00 97.25           H  
ATOM   2373  CD  GLU A 147      -9.369 -21.177  -4.914  1.00 97.25           C  
ATOM   2374  OE1 GLU A 147     -10.278 -21.460  -5.723  1.00 97.25           O  
ATOM   2375  OE2 GLU A 147      -9.478 -20.290  -4.038  1.00 97.25           O  
ATOM   2376  N   GLY A 148      -4.590 -18.947  -6.153  1.00 97.38           N  
ATOM   2377  H   GLY A 148      -4.331 -19.833  -6.562  1.00 97.38           H  
ATOM   2378  CA  GLY A 148      -3.558 -17.932  -6.026  1.00 97.38           C  
ATOM   2379  HA2 GLY A 148      -3.512 -17.634  -4.979  1.00 97.38           H  
ATOM   2380  HA3 GLY A 148      -2.601 -18.359  -6.324  1.00 97.38           H  
ATOM   2381  C   GLY A 148      -3.827 -16.699  -6.895  1.00 97.38           C  
ATOM   2382  O   GLY A 148      -3.627 -15.568  -6.450  1.00 97.38           O  
ATOM   2383  N   ALA A 149      -4.346 -16.894  -8.113  1.00 97.56           N  
ATOM   2384  H   ALA A 149      -4.541 -17.839  -8.410  1.00 97.56           H  
ATOM   2385  CA  ALA A 149      -4.754 -15.791  -8.987  1.00 97.56           C  
ATOM   2386  HA  ALA A 149      -3.935 -15.074  -9.042  1.00 97.56           H  
ATOM   2387  C   ALA A 149      -5.974 -15.046  -8.422  1.00 97.56           C  
ATOM   2388  CB  ALA A 149      -5.013 -16.337 -10.396  1.00 97.56           C  
ATOM   2389  HB1 ALA A 149      -4.190 -16.981 -10.706  1.00 97.56           H  
ATOM   2390  HB2 ALA A 149      -5.085 -15.504 -11.097  1.00 97.56           H  
ATOM   2391  HB3 ALA A 149      -5.942 -16.906 -10.420  1.00 97.56           H  
ATOM   2392  O   ALA A 149      -6.008 -13.817  -8.430  1.00 97.56           O  
ATOM   2393  N   ARG A 150      -6.944 -15.781  -7.861  1.00 97.25           N  
ATOM   2394  H   ARG A 150      -6.869 -16.787  -7.907  1.00 97.25           H  
ATOM   2395  CA  ARG A 150      -8.107 -15.198  -7.172  1.00 97.25           C  
ATOM   2396  HA  ARG A 150      -8.615 -14.509  -7.848  1.00 97.25           H  
ATOM   2397  C   ARG A 150      -7.686 -14.376  -5.954  1.00 97.25           C  
ATOM   2398  CB  ARG A 150      -9.067 -16.331  -6.776  1.00 97.25           C  
ATOM   2399  HB2 ARG A 150      -8.599 -16.943  -6.005  1.00 97.25           H  
ATOM   2400  HB3 ARG A 150      -9.256 -16.963  -7.643  1.00 97.25           H  
ATOM   2401  O   ARG A 150      -8.160 -13.259  -5.772  1.00 97.25           O  
ATOM   2402  CG  ARG A 150     -10.407 -15.775  -6.263  1.00 97.25           C  
ATOM   2403  HG2 ARG A 150     -10.866 -15.184  -7.056  1.00 97.25           H  
ATOM   2404  HG3 ARG A 150     -10.237 -15.123  -5.407  1.00 97.25           H  
ATOM   2405  CD  ARG A 150     -11.354 -16.911  -5.848  1.00 97.25           C  
ATOM   2406  HD2 ARG A 150     -12.322 -16.467  -5.617  1.00 97.25           H  
ATOM   2407  HD3 ARG A 150     -11.486 -17.587  -6.693  1.00 97.25           H  
ATOM   2408  NE  ARG A 150     -10.843 -17.620  -4.655  1.00 97.25           N  
ATOM   2409  HE  ARG A 150      -9.878 -17.451  -4.408  1.00 97.25           H  
ATOM   2410  NH1 ARG A 150     -12.789 -18.593  -3.892  1.00 97.25           N  
ATOM   2411 HH11 ARG A 150     -13.325 -18.757  -3.051  1.00 97.25           H  
ATOM   2412 HH12 ARG A 150     -12.950 -19.135  -4.728  1.00 97.25           H  
ATOM   2413  NH2 ARG A 150     -11.046 -18.695  -2.627  1.00 97.25           N  
ATOM   2414 HH21 ARG A 150     -10.124 -19.071  -2.795  1.00 97.25           H  
ATOM   2415 HH22 ARG A 150     -11.633 -19.238  -2.011  1.00 97.25           H  
ATOM   2416  CZ  ARG A 150     -11.551 -18.258  -3.735  1.00 97.25           C  
ATOM   2417  N   ARG A 151      -6.741 -14.890  -5.161  1.00 97.44           N  
ATOM   2418  H   ARG A 151      -6.445 -15.842  -5.321  1.00 97.44           H  
ATOM   2419  CA  ARG A 151      -6.212 -14.167  -4.005  1.00 97.44           C  
ATOM   2420  HA  ARG A 151      -7.067 -13.850  -3.408  1.00 97.44           H  
ATOM   2421  C   ARG A 151      -5.469 -12.896  -4.407  1.00 97.44           C  
ATOM   2422  CB  ARG A 151      -5.321 -15.114  -3.191  1.00 97.44           C  
ATOM   2423  HB2 ARG A 151      -5.892 -16.001  -2.915  1.00 97.44           H  
ATOM   2424  HB3 ARG A 151      -4.480 -15.430  -3.809  1.00 97.44           H  
ATOM   2425  O   ARG A 151      -5.587 -11.884  -3.723  1.00 97.44           O  
ATOM   2426  CG  ARG A 151      -4.767 -14.466  -1.921  1.00 97.44           C  
ATOM   2427  HG2 ARG A 151      -4.194 -15.213  -1.372  1.00 97.44           H  
ATOM   2428  HG3 ARG A 151      -4.104 -13.640  -2.181  1.00 97.44           H  
ATOM   2429  CD  ARG A 151      -5.861 -13.959  -0.991  1.00 97.44           C  
ATOM   2430  HD2 ARG A 151      -6.420 -14.810  -0.601  1.00 97.44           H  
ATOM   2431  HD3 ARG A 151      -6.548 -13.319  -1.543  1.00 97.44           H  
ATOM   2432  NE  ARG A 151      -5.286 -13.194   0.118  1.00 97.44           N  
ATOM   2433  HE  ARG A 151      -4.309 -13.323   0.337  1.00 97.44           H  
ATOM   2434  NH1 ARG A 151      -7.142 -11.899   0.514  1.00 97.44           N  
ATOM   2435 HH11 ARG A 151      -7.601 -11.246   1.132  1.00 97.44           H  
ATOM   2436 HH12 ARG A 151      -7.680 -12.387  -0.188  1.00 97.44           H  
ATOM   2437  NH2 ARG A 151      -5.381 -11.744   1.856  1.00 97.44           N  
ATOM   2438 HH21 ARG A 151      -4.445 -11.997   2.141  1.00 97.44           H  
ATOM   2439 HH22 ARG A 151      -5.983 -11.248   2.498  1.00 97.44           H  
ATOM   2440  CZ  ARG A 151      -5.933 -12.288   0.816  1.00 97.44           C  
ATOM   2441  N   LEU A 152      -4.716 -12.927  -5.510  1.00 97.44           N  
ATOM   2442  H   LEU A 152      -4.633 -13.798  -6.014  1.00 97.44           H  
ATOM   2443  CA  LEU A 152      -4.092 -11.716  -6.050  1.00 97.44           C  
ATOM   2444  HA  LEU A 152      -3.447 -11.292  -5.281  1.00 97.44           H  
ATOM   2445  C   LEU A 152      -5.154 -10.659  -6.365  1.00 97.44           C  
ATOM   2446  CB  LEU A 152      -3.243 -12.053  -7.291  1.00 97.44           C  
ATOM   2447  HB2 LEU A 152      -2.406 -12.683  -6.988  1.00 97.44           H  
ATOM   2448  HB3 LEU A 152      -3.858 -12.629  -7.983  1.00 97.44           H  
ATOM   2449  O   LEU A 152      -5.004  -9.513  -5.952  1.00 97.44           O  
ATOM   2450  CG  LEU A 152      -2.718 -10.813  -8.050  1.00 97.44           C  
ATOM   2451  HG  LEU A 152      -3.539 -10.135  -8.281  1.00 97.44           H  
ATOM   2452  CD1 LEU A 152      -1.668 -10.056  -7.241  1.00 97.44           C  
ATOM   2453 HD11 LEU A 152      -1.319  -9.198  -7.815  1.00 97.44           H  
ATOM   2454 HD12 LEU A 152      -0.825 -10.709  -7.013  1.00 97.44           H  
ATOM   2455 HD13 LEU A 152      -2.119  -9.690  -6.319  1.00 97.44           H  
ATOM   2456  CD2 LEU A 152      -2.099 -11.218  -9.384  1.00 97.44           C  
ATOM   2457 HD21 LEU A 152      -1.853 -10.327  -9.963  1.00 97.44           H  
ATOM   2458 HD22 LEU A 152      -2.807 -11.822  -9.952  1.00 97.44           H  
ATOM   2459 HD23 LEU A 152      -1.191 -11.790  -9.192  1.00 97.44           H  
ATOM   2460  N   ASP A 153      -6.221 -11.046  -7.058  1.00 96.31           N  
ATOM   2461  H   ASP A 153      -6.286 -12.007  -7.361  1.00 96.31           H  
ATOM   2462  CA  ASP A 153      -7.315 -10.148  -7.414  1.00 96.31           C  
ATOM   2463  HA  ASP A 153      -6.933  -9.330  -8.025  1.00 96.31           H  
ATOM   2464  C   ASP A 153      -7.973  -9.512  -6.168  1.00 96.31           C  
ATOM   2465  CB  ASP A 153      -8.284 -10.953  -8.275  1.00 96.31           C  
ATOM   2466  HB2 ASP A 153      -7.775 -11.315  -9.168  1.00 96.31           H  
ATOM   2467  HB3 ASP A 153      -8.642 -11.816  -7.714  1.00 96.31           H  
ATOM   2468  O   ASP A 153      -8.139  -8.293  -6.107  1.00 96.31           O  
ATOM   2469  CG  ASP A 153      -9.470 -10.107  -8.668  1.00 96.31           C  
ATOM   2470  OD1 ASP A 153      -9.324  -9.136  -9.440  1.00 96.31           O  
ATOM   2471  OD2 ASP A 153     -10.546 -10.434  -8.132  1.00 96.31           O  
ATOM   2472  N   GLU A 154      -8.245 -10.296  -5.118  1.00 95.75           N  
ATOM   2473  H   GLU A 154      -8.103 -11.290  -5.222  1.00 95.75           H  
ATOM   2474  CA  GLU A 154      -8.720  -9.782  -3.821  1.00 95.75           C  
ATOM   2475  HA  GLU A 154      -9.690  -9.303  -3.955  1.00 95.75           H  
ATOM   2476  C   GLU A 154      -7.770  -8.752  -3.196  1.00 95.75           C  
ATOM   2477  CB  GLU A 154      -8.876 -10.932  -2.822  1.00 95.75           C  
ATOM   2478  HB2 GLU A 154      -7.939 -11.487  -2.782  1.00 95.75           H  
ATOM   2479  HB3 GLU A 154      -9.064 -10.509  -1.835  1.00 95.75           H  
ATOM   2480  O   GLU A 154      -8.227  -7.716  -2.714  1.00 95.75           O  
ATOM   2481  CG  GLU A 154     -10.026 -11.894  -3.141  1.00 95.75           C  
ATOM   2482  HG2 GLU A 154      -9.962 -12.216  -4.181  1.00 95.75           H  
ATOM   2483  HG3 GLU A 154     -10.969 -11.363  -3.010  1.00 95.75           H  
ATOM   2484  CD  GLU A 154     -10.001 -13.129  -2.224  1.00 95.75           C  
ATOM   2485  OE1 GLU A 154     -10.831 -14.034  -2.473  1.00 95.75           O  
ATOM   2486  OE2 GLU A 154      -9.159 -13.162  -1.286  1.00 95.75           O  
ATOM   2487  N   CYS A 155      -6.458  -9.011  -3.211  1.00 96.38           N  
ATOM   2488  H   CYS A 155      -6.149  -9.893  -3.593  1.00 96.38           H  
ATOM   2489  CA  CYS A 155      -5.465  -8.084  -2.668  1.00 96.38           C  
ATOM   2490  HA  CYS A 155      -5.758  -7.808  -1.656  1.00 96.38           H  
ATOM   2491  C   CYS A 155      -5.381  -6.790  -3.490  1.00 96.38           C  
ATOM   2492  CB  CYS A 155      -4.087  -8.755  -2.606  1.00 96.38           C  
ATOM   2493  HB2 CYS A 155      -3.351  -8.000  -2.330  1.00 96.38           H  
ATOM   2494  HB3 CYS A 155      -3.819  -9.159  -3.582  1.00 96.38           H  
ATOM   2495  O   CYS A 155      -5.308  -5.703  -2.916  1.00 96.38           O  
ATOM   2496  SG  CYS A 155      -4.096 -10.067  -1.349  1.00 96.38           S  
ATOM   2497  HG  CYS A 155      -2.781 -10.200  -1.150  1.00 96.38           H  
ATOM   2498  N   ILE A 156      -5.421  -6.887  -4.825  1.00 95.31           N  
ATOM   2499  H   ILE A 156      -5.504  -7.808  -5.232  1.00 95.31           H  
ATOM   2500  CA  ILE A 156      -5.351  -5.715  -5.713  1.00 95.31           C  
ATOM   2501  HA  ILE A 156      -4.499  -5.108  -5.407  1.00 95.31           H  
ATOM   2502  C   ILE A 156      -6.592  -4.825  -5.556  1.00 95.31           C  
ATOM   2503  CB  ILE A 156      -5.124  -6.172  -7.174  1.00 95.31           C  
ATOM   2504  HB  ILE A 156      -5.879  -6.919  -7.421  1.00 95.31           H  
ATOM   2505  O   ILE A 156      -6.474  -3.598  -5.601  1.00 95.31           O  
ATOM   2506  CG1 ILE A 156      -3.735  -6.825  -7.399  1.00 95.31           C  
ATOM   2507 HG12 ILE A 156      -3.682  -7.183  -8.427  1.00 95.31           H  
ATOM   2508 HG13 ILE A 156      -3.642  -7.695  -6.749  1.00 95.31           H  
ATOM   2509  CG2 ILE A 156      -5.294  -5.016  -8.167  1.00 95.31           C  
ATOM   2510 HG21 ILE A 156      -5.049  -5.343  -9.177  1.00 95.31           H  
ATOM   2511 HG22 ILE A 156      -6.333  -4.686  -8.164  1.00 95.31           H  
ATOM   2512 HG23 ILE A 156      -4.656  -4.177  -7.889  1.00 95.31           H  
ATOM   2513  CD1 ILE A 156      -2.503  -5.944  -7.133  1.00 95.31           C  
ATOM   2514 HD11 ILE A 156      -1.607  -6.543  -7.295  1.00 95.31           H  
ATOM   2515 HD12 ILE A 156      -2.498  -5.588  -6.103  1.00 95.31           H  
ATOM   2516 HD13 ILE A 156      -2.486  -5.093  -7.815  1.00 95.31           H  
ATOM   2517  N   ARG A 157      -7.772  -5.403  -5.282  1.00 94.19           N  
ATOM   2518  H   ARG A 157      -7.825  -6.412  -5.292  1.00 94.19           H  
ATOM   2519  CA  ARG A 157      -8.985  -4.613  -4.983  1.00 94.19           C  
ATOM   2520  HA  ARG A 157      -9.209  -3.969  -5.834  1.00 94.19           H  
ATOM   2521  C   ARG A 157      -8.827  -3.683  -3.780  1.00 94.19           C  
ATOM   2522  CB  ARG A 157     -10.182  -5.539  -4.743  1.00 94.19           C  
ATOM   2523  HB2 ARG A 157      -9.902  -6.318  -4.034  1.00 94.19           H  
ATOM   2524  HB3 ARG A 157     -10.991  -4.957  -4.301  1.00 94.19           H  
ATOM   2525  O   ARG A 157      -9.503  -2.668  -3.753  1.00 94.19           O  
ATOM   2526  CG  ARG A 157     -10.714  -6.176  -6.030  1.00 94.19           C  
ATOM   2527  HG2 ARG A 157     -11.037  -5.400  -6.724  1.00 94.19           H  
ATOM   2528  HG3 ARG A 157      -9.932  -6.760  -6.515  1.00 94.19           H  
ATOM   2529  CD  ARG A 157     -11.907  -7.070  -5.676  1.00 94.19           C  
ATOM   2530  HD2 ARG A 157     -11.796  -7.434  -4.655  1.00 94.19           H  
ATOM   2531  HD3 ARG A 157     -12.820  -6.478  -5.718  1.00 94.19           H  
ATOM   2532  NE  ARG A 157     -12.004  -8.248  -6.560  1.00 94.19           N  
ATOM   2533  HE  ARG A 157     -11.363  -9.011  -6.394  1.00 94.19           H  
ATOM   2534  NH1 ARG A 157     -13.531  -7.454  -8.092  1.00 94.19           N  
ATOM   2535 HH11 ARG A 157     -13.295  -6.509  -7.823  1.00 94.19           H  
ATOM   2536 HH12 ARG A 157     -14.083  -7.644  -8.916  1.00 94.19           H  
ATOM   2537  NH2 ARG A 157     -12.979  -9.586  -8.117  1.00 94.19           N  
ATOM   2538 HH21 ARG A 157     -13.469  -9.691  -8.994  1.00 94.19           H  
ATOM   2539 HH22 ARG A 157     -12.175 -10.182  -7.981  1.00 94.19           H  
ATOM   2540  CZ  ARG A 157     -12.825  -8.419  -7.582  1.00 94.19           C  
ATOM   2541  N   LEU A 158      -7.944  -3.975  -2.823  1.00 93.38           N  
ATOM   2542  H   LEU A 158      -7.395  -4.818  -2.915  1.00 93.38           H  
ATOM   2543  CA  LEU A 158      -7.720  -3.104  -1.662  1.00 93.38           C  
ATOM   2544  HA  LEU A 158      -8.687  -2.781  -1.277  1.00 93.38           H  
ATOM   2545  C   LEU A 158      -6.949  -1.820  -1.991  1.00 93.38           C  
ATOM   2546  CB  LEU A 158      -6.967  -3.862  -0.554  1.00 93.38           C  
ATOM   2547  HB2 LEU A 158      -6.016  -4.200  -0.965  1.00 93.38           H  
ATOM   2548  HB3 LEU A 158      -6.738  -3.169   0.256  1.00 93.38           H  
ATOM   2549  O   LEU A 158      -6.986  -0.886  -1.192  1.00 93.38           O  
ATOM   2550  CG  LEU A 158      -7.715  -5.065   0.039  1.00 93.38           C  
ATOM   2551  HG  LEU A 158      -8.033  -5.717  -0.774  1.00 93.38           H  
ATOM   2552  CD1 LEU A 158      -6.743  -5.843   0.919  1.00 93.38           C  
ATOM   2553 HD11 LEU A 158      -7.229  -6.741   1.298  1.00 93.38           H  
ATOM   2554 HD12 LEU A 158      -5.879  -6.146   0.327  1.00 93.38           H  
ATOM   2555 HD13 LEU A 158      -6.417  -5.220   1.752  1.00 93.38           H  
ATOM   2556  CD2 LEU A 158      -8.946  -4.668   0.870  1.00 93.38           C  
ATOM   2557 HD21 LEU A 158      -8.691  -4.608   1.928  1.00 93.38           H  
ATOM   2558 HD22 LEU A 158      -9.720  -5.422   0.728  1.00 93.38           H  
ATOM   2559 HD23 LEU A 158      -9.336  -3.698   0.560  1.00 93.38           H  
ATOM   2560  N   ILE A 159      -6.239  -1.775  -3.124  1.00 90.75           N  
ATOM   2561  H   ILE A 159      -6.245  -2.586  -3.727  1.00 90.75           H  
ATOM   2562  CA  ILE A 159      -5.442  -0.610  -3.539  1.00 90.75           C  
ATOM   2563  HA  ILE A 159      -5.449   0.129  -2.737  1.00 90.75           H  
ATOM   2564  C   ILE A 159      -6.028   0.127  -4.752  1.00 90.75           C  
ATOM   2565  CB  ILE A 159      -3.962  -1.007  -3.749  1.00 90.75           C  
ATOM   2566  HB  ILE A 159      -3.435  -0.096  -4.036  1.00 90.75           H  
ATOM   2567  O   ILE A 159      -5.617   1.252  -5.016  1.00 90.75           O  
ATOM   2568  CG1 ILE A 159      -3.762  -2.034  -4.887  1.00 90.75           C  
ATOM   2569 HG12 ILE A 159      -4.329  -1.709  -5.760  1.00 90.75           H  
ATOM   2570 HG13 ILE A 159      -4.138  -3.008  -4.574  1.00 90.75           H  
ATOM   2571  CG2 ILE A 159      -3.324  -1.498  -2.429  1.00 90.75           C  
ATOM   2572 HG21 ILE A 159      -2.956  -2.520  -2.520  1.00 90.75           H  
ATOM   2573 HG22 ILE A 159      -2.482  -0.849  -2.186  1.00 90.75           H  
ATOM   2574 HG23 ILE A 159      -4.044  -1.469  -1.612  1.00 90.75           H  
ATOM   2575  CD1 ILE A 159      -2.296  -2.180  -5.316  1.00 90.75           C  
ATOM   2576 HD11 ILE A 159      -1.840  -1.195  -5.416  1.00 90.75           H  
ATOM   2577 HD12 ILE A 159      -1.737  -2.764  -4.585  1.00 90.75           H  
ATOM   2578 HD13 ILE A 159      -2.255  -2.687  -6.280  1.00 90.75           H  
ATOM   2579  N   ASN A 160      -6.996  -0.479  -5.447  1.00 83.19           N  
ATOM   2580  H   ASN A 160      -7.238  -1.420  -5.173  1.00 83.19           H  
ATOM   2581  CA  ASN A 160      -7.688   0.087  -6.607  1.00 83.19           C  
ATOM   2582  HA  ASN A 160      -7.143   0.963  -6.957  1.00 83.19           H  
ATOM   2583  C   ASN A 160      -9.120   0.579  -6.298  1.00 83.19           C  
ATOM   2584  CB  ASN A 160      -7.683  -0.966  -7.731  1.00 83.19           C  
ATOM   2585  HB2 ASN A 160      -8.320  -0.611  -8.542  1.00 83.19           H  
ATOM   2586  HB3 ASN A 160      -8.100  -1.901  -7.358  1.00 83.19           H  
ATOM   2587  O   ASN A 160      -9.848   0.907  -7.234  1.00 83.19           O  
ATOM   2588  CG  ASN A 160      -6.337  -1.224  -8.380  1.00 83.19           C  
ATOM   2589  ND2 ASN A 160      -6.267  -2.219  -9.228  1.00 83.19           N  
ATOM   2590 HD21 ASN A 160      -5.392  -2.332  -9.719  1.00 83.19           H  
ATOM   2591 HD22 ASN A 160      -7.071  -2.808  -9.390  1.00 83.19           H  
ATOM   2592  OD1 ASN A 160      -5.360  -0.517  -8.234  1.00 83.19           O  
ATOM   2593  N   ALA A 161      -9.541   0.565  -5.028  1.00 58.94           N  
ATOM   2594  H   ALA A 161      -8.860   0.364  -4.310  1.00 58.94           H  
ATOM   2595  CA  ALA A 161     -10.883   0.931  -4.555  1.00 58.94           C  
ATOM   2596  HA  ALA A 161     -11.617   0.648  -5.310  1.00 58.94           H  
ATOM   2597  C   ALA A 161     -11.088   2.434  -4.337  1.00 58.94           C  
ATOM   2598  CB  ALA A 161     -11.191   0.146  -3.274  1.00 58.94           C  
ATOM   2599  HB1 ALA A 161     -12.157   0.458  -2.877  1.00 58.94           H  
ATOM   2600  HB2 ALA A 161     -10.423   0.346  -2.526  1.00 58.94           H  
ATOM   2601  HB3 ALA A 161     -11.230  -0.921  -3.492  1.00 58.94           H  
ATOM   2602  O   ALA A 161     -10.120   3.117  -3.939  1.00 58.94           O  
ATOM   2603  OXT ALA A 161     -12.255   2.847  -4.509  1.00 58.94           O  
TER    2604      ALA A 161                                                       
END   
```
