## Supplementary table for "Multiple losses of ecdysone receptor genes in nematodes: an alternative evolutionary scenario of molting regulation": NEMA_MeloiIncog_Minc3s00477g13004

```
ATOM      1  N   GLN A   1       6.073   2.341  15.944  1.00 82.19           N  
ATOM      2  H   GLN A   1       6.676   2.948  15.407  1.00 82.19           H  
ATOM      3  H2  GLN A   1       6.499   2.207  16.850  1.00 82.19           H  
ATOM      4  H3  GLN A   1       5.169   2.772  16.069  1.00 82.19           H  
ATOM      5  CA  GLN A   1       5.939   1.023  15.277  1.00 82.19           C  
ATOM      6  HA  GLN A   1       6.908   0.525  15.321  1.00 82.19           H  
ATOM      7  C   GLN A   1       5.619   1.168  13.790  1.00 82.19           C  
ATOM      8  CB  GLN A   1       4.909   0.120  15.969  1.00 82.19           C  
ATOM      9  HB2 GLN A   1       3.924   0.585  15.919  1.00 82.19           H  
ATOM     10  HB3 GLN A   1       4.872  -0.825  15.427  1.00 82.19           H  
ATOM     11  O   GLN A   1       6.388   0.697  12.970  1.00 82.19           O  
ATOM     12  CG  GLN A   1       5.268  -0.176  17.433  1.00 82.19           C  
ATOM     13  HG2 GLN A   1       5.314   0.746  18.013  1.00 82.19           H  
ATOM     14  HG3 GLN A   1       6.243  -0.663  17.475  1.00 82.19           H  
ATOM     15  CD  GLN A   1       4.256  -1.107  18.096  1.00 82.19           C  
ATOM     16  NE2 GLN A   1       4.535  -1.590  19.284  1.00 82.19           N  
ATOM     17 HE21 GLN A   1       5.400  -1.372  19.757  1.00 82.19           H  
ATOM     18 HE22 GLN A   1       3.861  -2.235  19.672  1.00 82.19           H  
ATOM     19  OE1 GLN A   1       3.199  -1.393  17.563  1.00 82.19           O  
ATOM     20  N   ALA A   2       4.530   1.843  13.404  1.00 85.19           N  
ATOM     21  H   ALA A   2       3.835   2.130  14.078  1.00 85.19           H  
ATOM     22  CA  ALA A   2       4.153   1.930  11.988  1.00 85.19           C  
ATOM     23  HA  ALA A   2       4.082   0.915  11.597  1.00 85.19           H  
ATOM     24  C   ALA A   2       5.174   2.685  11.105  1.00 85.19           C  
ATOM     25  CB  ALA A   2       2.762   2.552  11.917  1.00 85.19           C  
ATOM     26  HB1 ALA A   2       2.830   3.633  11.800  1.00 85.19           H  
ATOM     27  HB2 ALA A   2       2.176   2.319  12.806  1.00 85.19           H  
ATOM     28  HB3 ALA A   2       2.249   2.105  11.066  1.00 85.19           H  
ATOM     29  O   ALA A   2       5.528   2.212  10.031  1.00 85.19           O  
ATOM     30  N   LEU A   3       5.714   3.806  11.600  1.00 87.88           N  
ATOM     31  H   LEU A   3       5.310   4.212  12.431  1.00 87.88           H  
ATOM     32  CA  LEU A   3       6.805   4.535  10.941  1.00 87.88           C  
ATOM     33  HA  LEU A   3       6.475   4.851   9.951  1.00 87.88           H  
ATOM     34  C   LEU A   3       8.045   3.653  10.746  1.00 87.88           C  
ATOM     35  CB  LEU A   3       7.157   5.777  11.781  1.00 87.88           C  
ATOM     36  HB2 LEU A   3       6.260   6.384  11.909  1.00 87.88           H  
ATOM     37  HB3 LEU A   3       7.486   5.450  12.767  1.00 87.88           H  
ATOM     38  O   LEU A   3       8.596   3.605   9.656  1.00 87.88           O  
ATOM     39  CG  LEU A   3       8.268   6.664  11.178  1.00 87.88           C  
ATOM     40  HG  LEU A   3       9.173   6.076  11.026  1.00 87.88           H  
ATOM     41  CD1 LEU A   3       7.846   7.283   9.843  1.00 87.88           C  
ATOM     42 HD11 LEU A   3       8.506   8.113   9.592  1.00 87.88           H  
ATOM     43 HD12 LEU A   3       6.825   7.660   9.901  1.00 87.88           H  
ATOM     44 HD13 LEU A   3       7.928   6.541   9.049  1.00 87.88           H  
ATOM     45  CD2 LEU A   3       8.611   7.772  12.170  1.00 87.88           C  
ATOM     46 HD21 LEU A   3       8.947   7.343  13.114  1.00 87.88           H  
ATOM     47 HD22 LEU A   3       7.744   8.408  12.349  1.00 87.88           H  
ATOM     48 HD23 LEU A   3       9.419   8.385  11.771  1.00 87.88           H  
ATOM     49  N   GLU A   4       8.449   2.927  11.787  1.00 89.75           N  
ATOM     50  H   GLU A   4       7.922   2.986  12.647  1.00 89.75           H  
ATOM     51  CA  GLU A   4       9.584   1.999  11.742  1.00 89.75           C  
ATOM     52  HA  GLU A   4      10.496   2.542  11.495  1.00 89.75           H  
ATOM     53  C   GLU A   4       9.368   0.923  10.672  1.00 89.75           C  
ATOM     54  CB  GLU A   4       9.728   1.379  13.133  1.00 89.75           C  
ATOM     55  HB2 GLU A   4       9.782   2.187  13.862  1.00 89.75           H  
ATOM     56  HB3 GLU A   4       8.834   0.789  13.337  1.00 89.75           H  
ATOM     57  O   GLU A   4      10.259   0.684   9.867  1.00 89.75           O  
ATOM     58  CG  GLU A   4      10.951   0.471  13.311  1.00 89.75           C  
ATOM     59  HG2 GLU A   4      11.854   1.070  13.189  1.00 89.75           H  
ATOM     60  HG3 GLU A   4      10.940  -0.302  12.543  1.00 89.75           H  
ATOM     61  CD  GLU A   4      10.939  -0.193  14.699  1.00 89.75           C  
ATOM     62  OE1 GLU A   4      11.859  -0.996  14.952  1.00 89.75           O  
ATOM     63  OE2 GLU A   4       9.993   0.097  15.483  1.00 89.75           O  
ATOM     64  N   TYR A   5       8.162   0.350  10.591  1.00 88.44           N  
ATOM     65  H   TYR A   5       7.472   0.584  11.290  1.00 88.44           H  
ATOM     66  CA  TYR A   5       7.803  -0.595   9.537  1.00 88.44           C  
ATOM     67  HA  TYR A   5       8.483  -1.446   9.593  1.00 88.44           H  
ATOM     68  C   TYR A   5       7.968   0.011   8.136  1.00 88.44           C  
ATOM     69  CB  TYR A   5       6.375  -1.103   9.767  1.00 88.44           C  
ATOM     70  HB2 TYR A   5       6.365  -1.695  10.683  1.00 88.44           H  
ATOM     71  HB3 TYR A   5       5.694  -0.266   9.917  1.00 88.44           H  
ATOM     72  O   TYR A   5       8.560  -0.620   7.262  1.00 88.44           O  
ATOM     73  CG  TYR A   5       5.853  -1.947   8.625  1.00 88.44           C  
ATOM     74  CD1 TYR A   5       5.028  -1.383   7.628  1.00 88.44           C  
ATOM     75  HD1 TYR A   5       4.740  -0.344   7.690  1.00 88.44           H  
ATOM     76  CD2 TYR A   5       6.247  -3.293   8.531  1.00 88.44           C  
ATOM     77  HD2 TYR A   5       6.901  -3.715   9.280  1.00 88.44           H  
ATOM     78  CE1 TYR A   5       4.609  -2.167   6.531  1.00 88.44           C  
ATOM     79  HE1 TYR A   5       4.012  -1.725   5.747  1.00 88.44           H  
ATOM     80  CE2 TYR A   5       5.812  -4.084   7.451  1.00 88.44           C  
ATOM     81  HE2 TYR A   5       6.123  -5.117   7.384  1.00 88.44           H  
ATOM     82  OH  TYR A   5       4.604  -4.295   5.400  1.00 88.44           O  
ATOM     83  HH  TYR A   5       5.047  -5.145   5.454  1.00 88.44           H  
ATOM     84  CZ  TYR A   5       5.000  -3.521   6.447  1.00 88.44           C  
ATOM     85  N   ILE A   6       7.475   1.232   7.912  1.00 91.00           N  
ATOM     86  H   ILE A   6       6.998   1.706   8.666  1.00 91.00           H  
ATOM     87  CA  ILE A   6       7.602   1.911   6.614  1.00 91.00           C  
ATOM     88  HA  ILE A   6       7.229   1.242   5.838  1.00 91.00           H  
ATOM     89  C   ILE A   6       9.072   2.193   6.286  1.00 91.00           C  
ATOM     90  CB  ILE A   6       6.762   3.207   6.577  1.00 91.00           C  
ATOM     91  HB  ILE A   6       7.056   3.850   7.406  1.00 91.00           H  
ATOM     92  O   ILE A   6       9.514   1.919   5.172  1.00 91.00           O  
ATOM     93  CG1 ILE A   6       5.260   2.880   6.709  1.00 91.00           C  
ATOM     94 HG12 ILE A   6       4.901   2.480   5.761  1.00 91.00           H  
ATOM     95 HG13 ILE A   6       5.099   2.115   7.469  1.00 91.00           H  
ATOM     96  CG2 ILE A   6       7.020   3.963   5.256  1.00 91.00           C  
ATOM     97 HG21 ILE A   6       8.026   4.381   5.251  1.00 91.00           H  
ATOM     98 HG22 ILE A   6       6.910   3.290   4.406  1.00 91.00           H  
ATOM     99 HG23 ILE A   6       6.324   4.792   5.127  1.00 91.00           H  
ATOM    100  CD1 ILE A   6       4.405   4.088   7.100  1.00 91.00           C  
ATOM    101 HD11 ILE A   6       4.673   4.415   8.104  1.00 91.00           H  
ATOM    102 HD12 ILE A   6       3.353   3.802   7.087  1.00 91.00           H  
ATOM    103 HD13 ILE A   6       4.539   4.908   6.394  1.00 91.00           H  
ATOM    104  N   VAL A   7       9.849   2.685   7.256  1.00 91.94           N  
ATOM    105  H   VAL A   7       9.429   2.873   8.155  1.00 91.94           H  
ATOM    106  CA  VAL A   7      11.289   2.932   7.092  1.00 91.94           C  
ATOM    107  HA  VAL A   7      11.439   3.622   6.261  1.00 91.94           H  
ATOM    108  C   VAL A   7      12.005   1.631   6.723  1.00 91.94           C  
ATOM    109  CB  VAL A   7      11.877   3.573   8.369  1.00 91.94           C  
ATOM    110  HB  VAL A   7      11.597   2.976   9.237  1.00 91.94           H  
ATOM    111  O   VAL A   7      12.734   1.609   5.736  1.00 91.94           O  
ATOM    112  CG1 VAL A   7      13.405   3.681   8.329  1.00 91.94           C  
ATOM    113 HG11 VAL A   7      13.765   4.113   9.262  1.00 91.94           H  
ATOM    114 HG12 VAL A   7      13.862   2.698   8.222  1.00 91.94           H  
ATOM    115 HG13 VAL A   7      13.716   4.323   7.504  1.00 91.94           H  
ATOM    116  CG2 VAL A   7      11.352   5.007   8.563  1.00 91.94           C  
ATOM    117 HG21 VAL A   7      10.263   5.031   8.531  1.00 91.94           H  
ATOM    118 HG22 VAL A   7      11.681   5.393   9.528  1.00 91.94           H  
ATOM    119 HG23 VAL A   7      11.735   5.657   7.777  1.00 91.94           H  
ATOM    120  N   LEU A   8      11.756   0.527   7.434  1.00 91.38           N  
ATOM    121  H   LEU A   8      11.141   0.595   8.232  1.00 91.38           H  
ATOM    122  CA  LEU A   8      12.344  -0.779   7.097  1.00 91.38           C  
ATOM    123  HA  LEU A   8      13.430  -0.687   7.115  1.00 91.38           H  
ATOM    124  C   LEU A   8      11.964  -1.256   5.692  1.00 91.38           C  
ATOM    125  CB  LEU A   8      11.892  -1.824   8.131  1.00 91.38           C  
ATOM    126  HB2 LEU A   8      10.807  -1.781   8.226  1.00 91.38           H  
ATOM    127  HB3 LEU A   8      12.144  -2.814   7.753  1.00 91.38           H  
ATOM    128  O   LEU A   8      12.776  -1.858   4.992  1.00 91.38           O  
ATOM    129  CG  LEU A   8      12.526  -1.676   9.529  1.00 91.38           C  
ATOM    130  HG  LEU A   8      12.330  -0.685   9.939  1.00 91.38           H  
ATOM    131  CD1 LEU A   8      11.901  -2.723  10.459  1.00 91.38           C  
ATOM    132 HD11 LEU A   8      12.236  -2.548  11.481  1.00 91.38           H  
ATOM    133 HD12 LEU A   8      12.204  -3.722  10.147  1.00 91.38           H  
ATOM    134 HD13 LEU A   8      10.814  -2.643  10.427  1.00 91.38           H  
ATOM    135  CD2 LEU A   8      14.042  -1.892   9.496  1.00 91.38           C  
ATOM    136 HD21 LEU A   8      14.528  -1.059   8.988  1.00 91.38           H  
ATOM    137 HD22 LEU A   8      14.422  -1.931  10.517  1.00 91.38           H  
ATOM    138 HD23 LEU A   8      14.282  -2.827   8.990  1.00 91.38           H  
ATOM    139  N   TRP A   9      10.743  -0.966   5.252  1.00 91.56           N  
ATOM    140  H   TRP A   9      10.106  -0.490   5.876  1.00 91.56           H  
ATOM    141  CA  TRP A   9      10.289  -1.286   3.903  1.00 91.56           C  
ATOM    142  HA  TRP A   9      10.517  -2.332   3.699  1.00 91.56           H  
ATOM    143  C   TRP A   9      11.062  -0.454   2.860  1.00 91.56           C  
ATOM    144  CB  TRP A   9       8.764  -1.124   3.841  1.00 91.56           C  
ATOM    145  HB2 TRP A   9       8.346  -1.483   4.781  1.00 91.56           H  
ATOM    146  HB3 TRP A   9       8.509  -0.068   3.749  1.00 91.56           H  
ATOM    147  O   TRP A   9      11.648  -1.015   1.938  1.00 91.56           O  
ATOM    148  CG  TRP A   9       8.121  -1.880   2.731  1.00 91.56           C  
ATOM    149  CD1 TRP A   9       7.575  -3.110   2.845  1.00 91.56           C  
ATOM    150  HD1 TRP A   9       7.541  -3.683   3.760  1.00 91.56           H  
ATOM    151  CD2 TRP A   9       8.039  -1.533   1.322  1.00 91.56           C  
ATOM    152  CE2 TRP A   9       7.411  -2.605   0.623  1.00 91.56           C  
ATOM    153  CE3 TRP A   9       8.503  -0.443   0.564  1.00 91.56           C  
ATOM    154  HE3 TRP A   9       9.034   0.358   1.056  1.00 91.56           H  
ATOM    155  NE1 TRP A   9       7.145  -3.536   1.601  1.00 91.56           N  
ATOM    156  HE1 TRP A   9       6.799  -4.466   1.415  1.00 91.56           H  
ATOM    157  CH2 TRP A   9       7.757  -1.519  -1.495  1.00 91.56           C  
ATOM    158  HH2 TRP A   9       7.807  -1.569  -2.572  1.00 91.56           H  
ATOM    159  CZ2 TRP A   9       7.259  -2.606  -0.766  1.00 91.56           C  
ATOM    160  HZ2 TRP A   9       6.848  -3.462  -1.280  1.00 91.56           H  
ATOM    161  CZ3 TRP A   9       8.349  -0.433  -0.837  1.00 91.56           C  
ATOM    162  HZ3 TRP A   9       8.762   0.378  -1.419  1.00 91.56           H  
ATOM    163  N   VAL A  10      11.149   0.869   3.038  1.00 90.75           N  
ATOM    164  H   VAL A  10      10.684   1.264   3.843  1.00 90.75           H  
ATOM    165  CA  VAL A  10      11.872   1.774   2.123  1.00 90.75           C  
ATOM    166  HA  VAL A  10      11.472   1.645   1.117  1.00 90.75           H  
ATOM    167  C   VAL A  10      13.365   1.447   2.033  1.00 90.75           C  
ATOM    168  CB  VAL A  10      11.666   3.243   2.552  1.00 90.75           C  
ATOM    169  HB  VAL A  10      11.925   3.349   3.605  1.00 90.75           H  
ATOM    170  O   VAL A  10      13.945   1.484   0.949  1.00 90.75           O  
ATOM    171  CG1 VAL A  10      12.560   4.220   1.771  1.00 90.75           C  
ATOM    172 HG11 VAL A  10      12.217   5.246   1.899  1.00 90.75           H  
ATOM    173 HG12 VAL A  10      13.579   4.156   2.152  1.00 90.75           H  
ATOM    174 HG13 VAL A  10      12.558   3.966   0.711  1.00 90.75           H  
ATOM    175  CG2 VAL A  10      10.190   3.631   2.388  1.00 90.75           C  
ATOM    176 HG21 VAL A  10       9.670   2.873   1.801  1.00 90.75           H  
ATOM    177 HG22 VAL A  10       9.714   3.677   3.368  1.00 90.75           H  
ATOM    178 HG23 VAL A  10      10.071   4.594   1.892  1.00 90.75           H  
ATOM    179  N   TYR A  11      13.997   1.115   3.159  1.00 90.62           N  
ATOM    180  H   TYR A  11      13.479   1.124   4.026  1.00 90.62           H  
ATOM    181  CA  TYR A  11      15.424   0.796   3.190  1.00 90.62           C  
ATOM    182  HA  TYR A  11      15.939   1.447   2.483  1.00 90.62           H  
ATOM    183  C   TYR A  11      15.749  -0.632   2.736  1.00 90.62           C  
ATOM    184  CB  TYR A  11      15.970   1.097   4.581  1.00 90.62           C  
ATOM    185  HB2 TYR A  11      16.880   0.515   4.730  1.00 90.62           H  
ATOM    186  HB3 TYR A  11      15.262   0.757   5.337  1.00 90.62           H  
ATOM    187  O   TYR A  11      16.907  -0.898   2.428  1.00 90.62           O  
ATOM    188  CG  TYR A  11      16.303   2.552   4.822  1.00 90.62           C  
ATOM    189  CD1 TYR A  11      17.647   2.968   4.780  1.00 90.62           C  
ATOM    190  HD1 TYR A  11      18.418   2.259   4.516  1.00 90.62           H  
ATOM    191  CD2 TYR A  11      15.297   3.483   5.139  1.00 90.62           C  
ATOM    192  HD2 TYR A  11      14.256   3.199   5.090  1.00 90.62           H  
ATOM    193  CE1 TYR A  11      17.989   4.280   5.173  1.00 90.62           C  
ATOM    194  HE1 TYR A  11      19.025   4.577   5.242  1.00 90.62           H  
ATOM    195  CE2 TYR A  11      15.628   4.792   5.513  1.00 90.62           C  
ATOM    196  HE2 TYR A  11      14.845   5.495   5.756  1.00 90.62           H  
ATOM    197  OH  TYR A  11      17.253   6.462   5.891  1.00 90.62           O  
ATOM    198  HH  TYR A  11      16.451   6.936   6.126  1.00 90.62           H  
ATOM    199  CZ  TYR A  11      16.973   5.186   5.549  1.00 90.62           C  
ATOM    200  N   SER A  12      14.777  -1.549   2.699  1.00 91.31           N  
ATOM    201  H   SER A  12      13.849  -1.295   3.005  1.00 91.31           H  
ATOM    202  CA  SER A  12      14.975  -2.902   2.152  1.00 91.31           C  
ATOM    203  HA  SER A  12      16.029  -3.164   2.248  1.00 91.31           H  
ATOM    204  C   SER A  12      14.650  -3.007   0.658  1.00 91.31           C  
ATOM    205  CB  SER A  12      14.209  -3.940   2.985  1.00 91.31           C  
ATOM    206  HB2 SER A  12      14.542  -3.873   4.020  1.00 91.31           H  
ATOM    207  HB3 SER A  12      14.447  -4.937   2.615  1.00 91.31           H  
ATOM    208  O   SER A  12      15.109  -3.931  -0.012  1.00 91.31           O  
ATOM    209  OG  SER A  12      12.809  -3.730   2.966  1.00 91.31           O  
ATOM    210  HG  SER A  12      12.628  -3.032   3.599  1.00 91.31           H  
ATOM    211  N   PHE A  13      13.907  -2.043   0.114  1.00 90.19           N  
ATOM    212  H   PHE A  13      13.536  -1.326   0.721  1.00 90.19           H  
ATOM    213  CA  PHE A  13      13.445  -2.066  -1.268  1.00 90.19           C  
ATOM    214  HA  PHE A  13      13.312  -3.107  -1.563  1.00 90.19           H  
ATOM    215  C   PHE A  13      14.477  -1.445  -2.221  1.00 90.19           C  
ATOM    216  CB  PHE A  13      12.058  -1.416  -1.324  1.00 90.19           C  
ATOM    217  HB2 PHE A  13      12.143  -0.358  -1.075  1.00 90.19           H  
ATOM    218  HB3 PHE A  13      11.425  -1.883  -0.569  1.00 90.19           H  
ATOM    219  O   PHE A  13      14.559  -0.229  -2.378  1.00 90.19           O  
ATOM    220  CG  PHE A  13      11.377  -1.593  -2.659  1.00 90.19           C  
ATOM    221  CD1 PHE A  13      11.346  -0.531  -3.567  1.00 90.19           C  
ATOM    222  HD1 PHE A  13      11.842   0.391  -3.299  1.00 90.19           H  
ATOM    223  CD2 PHE A  13      10.802  -2.824  -3.004  1.00 90.19           C  
ATOM    224  HD2 PHE A  13      10.826  -3.637  -2.293  1.00 90.19           H  
ATOM    225  CE1 PHE A  13      10.749  -0.696  -4.828  1.00 90.19           C  
ATOM    226  HE1 PHE A  13      10.776   0.103  -5.553  1.00 90.19           H  
ATOM    227  CE2 PHE A  13      10.202  -2.994  -4.261  1.00 90.19           C  
ATOM    228  HE2 PHE A  13       9.768  -3.946  -4.530  1.00 90.19           H  
ATOM    229  CZ  PHE A  13      10.174  -1.930  -5.177  1.00 90.19           C  
ATOM    230  HZ  PHE A  13       9.745  -2.071  -6.158  1.00 90.19           H  
ATOM    231  N   SER A  14      15.282  -2.283  -2.876  1.00 87.38           N  
ATOM    232  H   SER A  14      15.170  -3.272  -2.703  1.00 87.38           H  
ATOM    233  CA  SER A  14      16.177  -1.855  -3.962  1.00 87.38           C  
ATOM    234  HA  SER A  14      16.696  -0.950  -3.646  1.00 87.38           H  
ATOM    235  C   SER A  14      15.356  -1.582  -5.233  1.00 87.38           C  
ATOM    236  CB  SER A  14      17.226  -2.937  -4.233  1.00 87.38           C  
ATOM    237  HB2 SER A  14      16.755  -3.767  -4.760  1.00 87.38           H  
ATOM    238  HB3 SER A  14      17.634  -3.292  -3.286  1.00 87.38           H  
ATOM    239  O   SER A  14      14.461  -2.376  -5.524  1.00 87.38           O  
ATOM    240  OG  SER A  14      18.281  -2.415  -5.017  1.00 87.38           O  
ATOM    241  HG  SER A  14      18.754  -3.145  -5.422  1.00 87.38           H  
ATOM    242  N   PRO A  15      15.625  -0.506  -5.998  1.00 86.12           N  
ATOM    243  CA  PRO A  15      16.775   0.405  -5.904  1.00 86.12           C  
ATOM    244  HA  PRO A  15      17.667  -0.127  -5.573  1.00 86.12           H  
ATOM    245  C   PRO A  15      16.590   1.612  -4.968  1.00 86.12           C  
ATOM    246  CB  PRO A  15      17.032   0.833  -7.352  1.00 86.12           C  
ATOM    247  HB2 PRO A  15      17.528   1.801  -7.422  1.00 86.12           H  
ATOM    248  HB3 PRO A  15      17.627   0.072  -7.858  1.00 86.12           H  
ATOM    249  O   PRO A  15      17.525   2.378  -4.755  1.00 86.12           O  
ATOM    250  CG  PRO A  15      15.629   0.859  -7.959  1.00 86.12           C  
ATOM    251  HG2 PRO A  15      15.681   0.681  -9.033  1.00 86.12           H  
ATOM    252  HG3 PRO A  15      15.151   1.813  -7.738  1.00 86.12           H  
ATOM    253  CD  PRO A  15      14.887  -0.258  -7.227  1.00 86.12           C  
ATOM    254  HD2 PRO A  15      13.864   0.050  -7.010  1.00 86.12           H  
ATOM    255  HD3 PRO A  15      14.883  -1.157  -7.844  1.00 86.12           H  
ATOM    256  N   ILE A  16      15.419   1.779  -4.353  1.00 89.12           N  
ATOM    257  H   ILE A  16      14.710   1.073  -4.489  1.00 89.12           H  
ATOM    258  CA  ILE A  16      15.076   2.942  -3.509  1.00 89.12           C  
ATOM    259  HA  ILE A  16      15.197   3.843  -4.109  1.00 89.12           H  
ATOM    260  C   ILE A  16      16.002   3.068  -2.296  1.00 89.12           C  
ATOM    261  CB  ILE A  16      13.603   2.865  -3.060  1.00 89.12           C  
ATOM    262  HB  ILE A  16      13.475   1.992  -2.421  1.00 89.12           H  
ATOM    263  O   ILE A  16      16.384   4.174  -1.914  1.00 89.12           O  
ATOM    264  CG1 ILE A  16      12.725   2.710  -4.322  1.00 89.12           C  
ATOM    265 HG12 ILE A  16      12.994   3.469  -5.056  1.00 89.12           H  
ATOM    266 HG13 ILE A  16      12.907   1.739  -4.782  1.00 89.12           H  
ATOM    267  CG2 ILE A  16      13.178   4.092  -2.233  1.00 89.12           C  
ATOM    268 HG21 ILE A  16      13.921   4.355  -1.479  1.00 89.12           H  
ATOM    269 HG22 ILE A  16      13.031   4.939  -2.903  1.00 89.12           H  
ATOM    270 HG23 ILE A  16      12.245   3.880  -1.711  1.00 89.12           H  
ATOM    271  CD1 ILE A  16      11.236   2.826  -4.035  1.00 89.12           C  
ATOM    272 HD11 ILE A  16      10.980   3.881  -4.122  1.00 89.12           H  
ATOM    273 HD12 ILE A  16      10.999   2.437  -3.045  1.00 89.12           H  
ATOM    274 HD13 ILE A  16      10.660   2.262  -4.769  1.00 89.12           H  
ATOM    275  N   ALA A  17      16.432   1.941  -1.729  1.00 89.88           N  
ATOM    276  H   ALA A  17      15.991   1.080  -2.022  1.00 89.88           H  
ATOM    277  CA  ALA A  17      17.398   1.904  -0.637  1.00 89.88           C  
ATOM    278  HA  ALA A  17      16.932   2.332   0.251  1.00 89.88           H  
ATOM    279  C   ALA A  17      18.687   2.702  -0.927  1.00 89.88           C  
ATOM    280  CB  ALA A  17      17.708   0.431  -0.368  1.00 89.88           C  
ATOM    281  HB1 ALA A  17      18.196  -0.013  -1.236  1.00 89.88           H  
ATOM    282  HB2 ALA A  17      16.785  -0.110  -0.159  1.00 89.88           H  
ATOM    283  HB3 ALA A  17      18.372   0.344   0.492  1.00 89.88           H  
ATOM    284  O   ALA A  17      19.286   3.261  -0.001  1.00 89.88           O  
ATOM    285  N   GLN A  18      19.088   2.772  -2.203  1.00 90.81           N  
ATOM    286  H   GLN A  18      18.485   2.389  -2.917  1.00 90.81           H  
ATOM    287  CA  GLN A  18      20.305   3.444  -2.665  1.00 90.81           C  
ATOM    288  HA  GLN A  18      21.091   3.317  -1.921  1.00 90.81           H  
ATOM    289  C   GLN A  18      20.122   4.951  -2.864  1.00 90.81           C  
ATOM    290  CB  GLN A  18      20.777   2.795  -3.972  1.00 90.81           C  
ATOM    291  HB2 GLN A  18      21.685   3.294  -4.312  1.00 90.81           H  
ATOM    292  HB3 GLN A  18      20.016   2.934  -4.740  1.00 90.81           H  
ATOM    293  O   GLN A  18      21.111   5.666  -3.013  1.00 90.81           O  
ATOM    294  CG  GLN A  18      21.081   1.296  -3.810  1.00 90.81           C  
ATOM    295  HG2 GLN A  18      20.221   0.777  -3.387  1.00 90.81           H  
ATOM    296  HG3 GLN A  18      21.921   1.178  -3.124  1.00 90.81           H  
ATOM    297  CD  GLN A  18      21.430   0.608  -5.126  1.00 90.81           C  
ATOM    298  NE2 GLN A  18      21.704  -0.677  -5.103  1.00 90.81           N  
ATOM    299 HE21 GLN A  18      21.643  -1.211  -4.247  1.00 90.81           H  
ATOM    300 HE22 GLN A  18      21.938  -1.076  -6.000  1.00 90.81           H  
ATOM    301  OE1 GLN A  18      21.471   1.187  -6.196  1.00 90.81           O  
ATOM    302  N   LEU A  19      18.881   5.449  -2.845  1.00 92.19           N  
ATOM    303  H   LEU A  19      18.098   4.828  -2.698  1.00 92.19           H  
ATOM    304  CA  LEU A  19      18.614   6.875  -2.999  1.00 92.19           C  
ATOM    305  HA  LEU A  19      19.127   7.185  -3.909  1.00 92.19           H  
ATOM    306  C   LEU A  19      19.178   7.688  -1.823  1.00 92.19           C  
ATOM    307  CB  LEU A  19      17.110   7.143  -3.172  1.00 92.19           C  
ATOM    308  HB2 LEU A  19      16.586   6.764  -2.294  1.00 92.19           H  
ATOM    309  HB3 LEU A  19      16.954   8.220  -3.218  1.00 92.19           H  
ATOM    310  O   LEU A  19      19.244   7.192  -0.683  1.00 92.19           O  
ATOM    311  CG  LEU A  19      16.490   6.504  -4.424  1.00 92.19           C  
ATOM    312  HG  LEU A  19      16.585   5.420  -4.355  1.00 92.19           H  
ATOM    313  CD1 LEU A  19      15.004   6.856  -4.482  1.00 92.19           C  
ATOM    314 HD11 LEU A  19      14.534   6.340  -5.319  1.00 92.19           H  
ATOM    315 HD12 LEU A  19      14.877   7.932  -4.604  1.00 92.19           H  
ATOM    316 HD13 LEU A  19      14.522   6.541  -3.556  1.00 92.19           H  
ATOM    317  CD2 LEU A  19      17.173   6.943  -5.710  1.00 92.19           C  
ATOM    318 HD21 LEU A  19      17.328   8.022  -5.689  1.00 92.19           H  
ATOM    319 HD22 LEU A  19      18.139   6.448  -5.805  1.00 92.19           H  
ATOM    320 HD23 LEU A  19      16.568   6.675  -6.576  1.00 92.19           H  
ATOM    321  N   PRO A  20      19.534   8.961  -2.069  1.00 92.38           N  
ATOM    322  CA  PRO A  20      19.942   9.872  -1.015  1.00 92.38           C  
ATOM    323  HA  PRO A  20      20.886   9.511  -0.606  1.00 92.38           H  
ATOM    324  C   PRO A  20      18.898   9.975   0.112  1.00 92.38           C  
ATOM    325  CB  PRO A  20      20.173  11.216  -1.709  1.00 92.38           C  
ATOM    326  HB2 PRO A  20      20.971  11.793  -1.241  1.00 92.38           H  
ATOM    327  HB3 PRO A  20      19.240  11.780  -1.728  1.00 92.38           H  
ATOM    328  O   PRO A  20      17.689   9.855  -0.097  1.00 92.38           O  
ATOM    329  CG  PRO A  20      20.507  10.835  -3.147  1.00 92.38           C  
ATOM    330  HG2 PRO A  20      20.283  11.642  -3.844  1.00 92.38           H  
ATOM    331  HG3 PRO A  20      21.551  10.532  -3.225  1.00 92.38           H  
ATOM    332  CD  PRO A  20      19.605   9.627  -3.367  1.00 92.38           C  
ATOM    333  HD2 PRO A  20      18.611   9.964  -3.662  1.00 92.38           H  
ATOM    334  HD3 PRO A  20      20.035   9.000  -4.147  1.00 92.38           H  
ATOM    335  N   PHE A  21      19.358  10.204   1.345  1.00 91.62           N  
ATOM    336  H   PHE A  21      20.354  10.331   1.460  1.00 91.62           H  
ATOM    337  CA  PHE A  21      18.497  10.233   2.535  1.00 91.62           C  
ATOM    338  HA  PHE A  21      18.025   9.259   2.658  1.00 91.62           H  
ATOM    339  C   PHE A  21      17.357  11.256   2.429  1.00 91.62           C  
ATOM    340  CB  PHE A  21      19.362  10.516   3.767  1.00 91.62           C  
ATOM    341  HB2 PHE A  21      20.044   9.679   3.917  1.00 91.62           H  
ATOM    342  HB3 PHE A  21      19.971  11.399   3.575  1.00 91.62           H  
ATOM    343  O   PHE A  21      16.215  10.950   2.773  1.00 91.62           O  
ATOM    344  CG  PHE A  21      18.552  10.741   5.028  1.00 91.62           C  
ATOM    345  CD1 PHE A  21      18.201  12.044   5.431  1.00 91.62           C  
ATOM    346  HD1 PHE A  21      18.532  12.899   4.860  1.00 91.62           H  
ATOM    347  CD2 PHE A  21      18.105   9.643   5.780  1.00 91.62           C  
ATOM    348  HD2 PHE A  21      18.387   8.643   5.486  1.00 91.62           H  
ATOM    349  CE1 PHE A  21      17.405  12.245   6.575  1.00 91.62           C  
ATOM    350  HE1 PHE A  21      17.141  13.245   6.886  1.00 91.62           H  
ATOM    351  CE2 PHE A  21      17.305   9.838   6.922  1.00 91.62           C  
ATOM    352  HE2 PHE A  21      16.973   8.994   7.508  1.00 91.62           H  
ATOM    353  CZ  PHE A  21      16.941  11.140   7.311  1.00 91.62           C  
ATOM    354  HZ  PHE A  21      16.319  11.292   8.181  1.00 91.62           H  
ATOM    355  N   ASN A  22      17.665  12.466   1.956  1.00 92.75           N  
ATOM    356  H   ASN A  22      18.581  12.606   1.552  1.00 92.75           H  
ATOM    357  CA  ASN A  22      16.696  13.553   1.794  1.00 92.75           C  
ATOM    358  HA  ASN A  22      16.245  13.759   2.765  1.00 92.75           H  
ATOM    359  C   ASN A  22      15.548  13.156   0.856  1.00 92.75           C  
ATOM    360  CB  ASN A  22      17.412  14.835   1.303  1.00 92.75           C  
ATOM    361  HB2 ASN A  22      18.133  15.153   2.057  1.00 92.75           H  
ATOM    362  HB3 ASN A  22      16.665  15.621   1.191  1.00 92.75           H  
ATOM    363  O   ASN A  22      14.394  13.444   1.158  1.00 92.75           O  
ATOM    364  CG  ASN A  22      18.163  14.672  -0.013  1.00 92.75           C  
ATOM    365  ND2 ASN A  22      18.129  15.642  -0.892  1.00 92.75           N  
ATOM    366 HD21 ASN A  22      18.615  15.472  -1.761  1.00 92.75           H  
ATOM    367 HD22 ASN A  22      17.542  16.454  -0.766  1.00 92.75           H  
ATOM    368  OD1 ASN A  22      18.823  13.674  -0.243  1.00 92.75           O  
ATOM    369  N   GLU A  23      15.847  12.438  -0.224  1.00 92.75           N  
ATOM    370  H   GLU A  23      16.812  12.213  -0.415  1.00 92.75           H  
ATOM    371  CA  GLU A  23      14.832  11.988  -1.173  1.00 92.75           C  
ATOM    372  HA  GLU A  23      14.141  12.806  -1.378  1.00 92.75           H  
ATOM    373  C   GLU A  23      14.004  10.827  -0.617  1.00 92.75           C  
ATOM    374  CB  GLU A  23      15.498  11.587  -2.483  1.00 92.75           C  
ATOM    375  HB2 GLU A  23      16.191  10.767  -2.295  1.00 92.75           H  
ATOM    376  HB3 GLU A  23      14.713  11.246  -3.159  1.00 92.75           H  
ATOM    377  O   GLU A  23      12.780  10.830  -0.743  1.00 92.75           O  
ATOM    378  CG  GLU A  23      16.263  12.742  -3.154  1.00 92.75           C  
ATOM    379  HG2 GLU A  23      17.121  13.027  -2.545  1.00 92.75           H  
ATOM    380  HG3 GLU A  23      15.606  13.607  -3.246  1.00 92.75           H  
ATOM    381  CD  GLU A  23      16.761  12.329  -4.542  1.00 92.75           C  
ATOM    382  OE1 GLU A  23      17.189  13.213  -5.318  1.00 92.75           O  
ATOM    383  OE2 GLU A  23      16.699  11.127  -4.852  1.00 92.75           O  
ATOM    384  N   LYS A  24      14.630   9.873   0.091  1.00 93.06           N  
ATOM    385  H   LYS A  24      15.639   9.895   0.127  1.00 93.06           H  
ATOM    386  CA  LYS A  24      13.885   8.811   0.799  1.00 93.06           C  
ATOM    387  HA  LYS A  24      13.290   8.264   0.067  1.00 93.06           H  
ATOM    388  C   LYS A  24      12.898   9.377   1.818  1.00 93.06           C  
ATOM    389  CB  LYS A  24      14.852   7.841   1.491  1.00 93.06           C  
ATOM    390  HB2 LYS A  24      14.271   7.160   2.113  1.00 93.06           H  
ATOM    391  HB3 LYS A  24      15.537   8.400   2.129  1.00 93.06           H  
ATOM    392  O   LYS A  24      11.797   8.853   1.952  1.00 93.06           O  
ATOM    393  CG  LYS A  24      15.635   7.011   0.466  1.00 93.06           C  
ATOM    394  HG2 LYS A  24      14.929   6.512  -0.197  1.00 93.06           H  
ATOM    395  HG3 LYS A  24      16.261   7.667  -0.140  1.00 93.06           H  
ATOM    396  CD  LYS A  24      16.517   5.938   1.110  1.00 93.06           C  
ATOM    397  HD2 LYS A  24      16.970   5.355   0.308  1.00 93.06           H  
ATOM    398  HD3 LYS A  24      15.902   5.272   1.717  1.00 93.06           H  
ATOM    399  CE  LYS A  24      17.630   6.550   1.966  1.00 93.06           C  
ATOM    400  HE2 LYS A  24      18.102   7.347   1.391  1.00 93.06           H  
ATOM    401  HE3 LYS A  24      17.189   6.981   2.864  1.00 93.06           H  
ATOM    402  NZ  LYS A  24      18.636   5.513   2.304  1.00 93.06           N  
ATOM    403  HZ1 LYS A  24      19.191   5.321   1.483  1.00 93.06           H  
ATOM    404  HZ2 LYS A  24      18.178   4.652   2.565  1.00 93.06           H  
ATOM    405  HZ3 LYS A  24      19.236   5.826   3.053  1.00 93.06           H  
ATOM    406  N   SER A  25      13.269  10.452   2.510  1.00 92.69           N  
ATOM    407  H   SER A  25      14.194  10.824   2.349  1.00 92.69           H  
ATOM    408  CA  SER A  25      12.371  11.126   3.452  1.00 92.69           C  
ATOM    409  HA  SER A  25      11.998  10.392   4.167  1.00 92.69           H  
ATOM    410  C   SER A  25      11.152  11.721   2.737  1.00 92.69           C  
ATOM    411  CB  SER A  25      13.156  12.187   4.233  1.00 92.69           C  
ATOM    412  HB2 SER A  25      13.410  13.021   3.579  1.00 92.69           H  
ATOM    413  HB3 SER A  25      14.070  11.735   4.618  1.00 92.69           H  
ATOM    414  O   SER A  25      10.033  11.543   3.211  1.00 92.69           O  
ATOM    415  OG  SER A  25      12.385  12.667   5.320  1.00 92.69           O  
ATOM    416  HG  SER A  25      12.856  13.404   5.717  1.00 92.69           H  
ATOM    417  N   LEU A  26      11.340  12.327   1.557  1.00 93.12           N  
ATOM    418  H   LEU A  26      12.281  12.412   1.199  1.00 93.12           H  
ATOM    419  CA  LEU A  26      10.238  12.832   0.725  1.00 93.12           C  
ATOM    420  HA  LEU A  26       9.635  13.514   1.323  1.00 93.12           H  
ATOM    421  C   LEU A  26       9.291  11.711   0.268  1.00 93.12           C  
ATOM    422  CB  LEU A  26      10.802  13.583  -0.498  1.00 93.12           C  
ATOM    423  HB2 LEU A  26      11.511  12.942  -1.022  1.00 93.12           H  
ATOM    424  HB3 LEU A  26       9.980  13.780  -1.187  1.00 93.12           H  
ATOM    425  O   LEU A  26       8.072  11.869   0.363  1.00 93.12           O  
ATOM    426  CG  LEU A  26      11.489  14.923  -0.176  1.00 93.12           C  
ATOM    427  HG  LEU A  26      12.272  14.780   0.568  1.00 93.12           H  
ATOM    428  CD1 LEU A  26      12.122  15.474  -1.454  1.00 93.12           C  
ATOM    429 HD11 LEU A  26      12.529  16.469  -1.270  1.00 93.12           H  
ATOM    430 HD12 LEU A  26      12.936  14.824  -1.776  1.00 93.12           H  
ATOM    431 HD13 LEU A  26      11.372  15.538  -2.243  1.00 93.12           H  
ATOM    432  CD2 LEU A  26      10.497  15.955   0.366  1.00 93.12           C  
ATOM    433 HD21 LEU A  26      10.994  16.917   0.493  1.00 93.12           H  
ATOM    434 HD22 LEU A  26       9.665  16.074  -0.329  1.00 93.12           H  
ATOM    435 HD23 LEU A  26      10.116  15.643   1.338  1.00 93.12           H  
ATOM    436  N   LEU A  27       9.841  10.567  -0.165  1.00 92.31           N  
ATOM    437  H   LEU A  27      10.844  10.533  -0.275  1.00 92.31           H  
ATOM    438  CA  LEU A  27       9.037   9.389  -0.518  1.00 92.31           C  
ATOM    439  HA  LEU A  27       8.368   9.650  -1.338  1.00 92.31           H  
ATOM    440  C   LEU A  27       8.166   8.927   0.655  1.00 92.31           C  
ATOM    441  CB  LEU A  27       9.939   8.221  -0.960  1.00 92.31           C  
ATOM    442  HB2 LEU A  27      10.636   7.985  -0.156  1.00 92.31           H  
ATOM    443  HB3 LEU A  27       9.307   7.344  -1.103  1.00 92.31           H  
ATOM    444  O   LEU A  27       6.957   8.766   0.493  1.00 92.31           O  
ATOM    445  CG  LEU A  27      10.746   8.431  -2.249  1.00 92.31           C  
ATOM    446  HG  LEU A  27      11.426   9.273  -2.126  1.00 92.31           H  
ATOM    447  CD1 LEU A  27      11.581   7.202  -2.561  1.00 92.31           C  
ATOM    448 HD11 LEU A  27      12.298   7.456  -3.342  1.00 92.31           H  
ATOM    449 HD12 LEU A  27      12.119   6.884  -1.667  1.00 92.31           H  
ATOM    450 HD13 LEU A  27      10.932   6.399  -2.911  1.00 92.31           H  
ATOM    451  CD2 LEU A  27       9.853   8.699  -3.445  1.00 92.31           C  
ATOM    452 HD21 LEU A  27       9.678   9.775  -3.440  1.00 92.31           H  
ATOM    453 HD22 LEU A  27       8.915   8.147  -3.383  1.00 92.31           H  
ATOM    454 HD23 LEU A  27      10.360   8.450  -4.377  1.00 92.31           H  
ATOM    455  N   ILE A  28       8.775   8.754   1.835  1.00 92.62           N  
ATOM    456  H   ILE A  28       9.764   8.947   1.893  1.00 92.62           H  
ATOM    457  CA  ILE A  28       8.073   8.304   3.041  1.00 92.62           C  
ATOM    458  HA  ILE A  28       7.558   7.366   2.830  1.00 92.62           H  
ATOM    459  C   ILE A  28       6.999   9.319   3.417  1.00 92.62           C  
ATOM    460  CB  ILE A  28       9.066   8.055   4.200  1.00 92.62           C  
ATOM    461  HB  ILE A  28       9.689   8.944   4.298  1.00 92.62           H  
ATOM    462  O   ILE A  28       5.867   8.921   3.668  1.00 92.62           O  
ATOM    463  CG1 ILE A  28       9.977   6.850   3.871  1.00 92.62           C  
ATOM    464 HG12 ILE A  28       9.396   5.932   3.967  1.00 92.62           H  
ATOM    465 HG13 ILE A  28      10.325   6.913   2.840  1.00 92.62           H  
ATOM    466  CG2 ILE A  28       8.361   7.811   5.560  1.00 92.62           C  
ATOM    467 HG21 ILE A  28       7.279   7.729   5.455  1.00 92.62           H  
ATOM    468 HG22 ILE A  28       8.583   8.642   6.230  1.00 92.62           H  
ATOM    469 HG23 ILE A  28       8.696   6.889   6.036  1.00 92.62           H  
ATOM    470  CD1 ILE A  28      11.218   6.751   4.770  1.00 92.62           C  
ATOM    471 HD11 ILE A  28      11.743   5.819   4.559  1.00 92.62           H  
ATOM    472 HD12 ILE A  28      11.886   7.589   4.571  1.00 92.62           H  
ATOM    473 HD13 ILE A  28      10.940   6.761   5.824  1.00 92.62           H  
ATOM    474  N   GLN A  29       7.316  10.619   3.429  1.00 92.50           N  
ATOM    475  H   GLN A  29       8.260  10.891   3.196  1.00 92.50           H  
ATOM    476  CA  GLN A  29       6.333  11.653   3.800  1.00 92.50           C  
ATOM    477  HA  GLN A  29       5.972  11.447   4.807  1.00 92.50           H  
ATOM    478  C   GLN A  29       5.126  11.630   2.860  1.00 92.50           C  
ATOM    479  CB  GLN A  29       6.965  13.065   3.731  1.00 92.50           C  
ATOM    480  HB2 GLN A  29       6.195  13.836   3.684  1.00 92.50           H  
ATOM    481  HB3 GLN A  29       7.549  13.143   2.814  1.00 92.50           H  
ATOM    482  O   GLN A  29       4.003  11.777   3.336  1.00 92.50           O  
ATOM    483  CG  GLN A  29       7.901  13.339   4.929  1.00 92.50           C  
ATOM    484  HG2 GLN A  29       7.320  13.334   5.852  1.00 92.50           H  
ATOM    485  HG3 GLN A  29       8.668  12.569   5.010  1.00 92.50           H  
ATOM    486  CD  GLN A  29       8.611  14.687   4.789  1.00 92.50           C  
ATOM    487  NE2 GLN A  29       9.381  15.088   5.784  1.00 92.50           N  
ATOM    488 HE21 GLN A  29       9.511  14.505   6.598  1.00 92.50           H  
ATOM    489 HE22 GLN A  29       9.814  15.988   5.632  1.00 92.50           H  
ATOM    490  OE1 GLN A  29       8.504  15.391   3.794  1.00 92.50           O  
ATOM    491  N   ARG A  30       5.338  11.442   1.550  1.00 91.06           N  
ATOM    492  H   ARG A  30       6.291  11.380   1.222  1.00 91.06           H  
ATOM    493  CA  ARG A  30       4.245  11.378   0.575  1.00 91.06           C  
ATOM    494  HA  ARG A  30       3.595  12.237   0.740  1.00 91.06           H  
ATOM    495  C   ARG A  30       3.370  10.132   0.732  1.00 91.06           C  
ATOM    496  CB  ARG A  30       4.874  11.459  -0.828  1.00 91.06           C  
ATOM    497  HB2 ARG A  30       5.494  10.576  -0.985  1.00 91.06           H  
ATOM    498  HB3 ARG A  30       5.507  12.344  -0.891  1.00 91.06           H  
ATOM    499  O   ARG A  30       2.153  10.242   0.626  1.00 91.06           O  
ATOM    500  CG  ARG A  30       3.843  11.514  -1.968  1.00 91.06           C  
ATOM    501  HG2 ARG A  30       3.173  10.655  -1.931  1.00 91.06           H  
ATOM    502  HG3 ARG A  30       4.370  11.489  -2.922  1.00 91.06           H  
ATOM    503  CD  ARG A  30       3.016  12.798  -1.929  1.00 91.06           C  
ATOM    504  HD2 ARG A  30       2.422  12.811  -1.015  1.00 91.06           H  
ATOM    505  HD3 ARG A  30       3.688  13.656  -1.938  1.00 91.06           H  
ATOM    506  NE  ARG A  30       2.110  12.855  -3.090  1.00 91.06           N  
ATOM    507  HE  ARG A  30       2.273  12.174  -3.818  1.00 91.06           H  
ATOM    508  NH1 ARG A  30       0.926  14.696  -2.413  1.00 91.06           N  
ATOM    509 HH11 ARG A  30       1.433  14.670  -1.540  1.00 91.06           H  
ATOM    510 HH12 ARG A  30       0.276  15.441  -2.618  1.00 91.06           H  
ATOM    511  NH2 ARG A  30       0.362  13.640  -4.305  1.00 91.06           N  
ATOM    512 HH21 ARG A  30       0.423  12.829  -4.904  1.00 91.06           H  
ATOM    513 HH22 ARG A  30      -0.415  14.278  -4.401  1.00 91.06           H  
ATOM    514  CZ  ARG A  30       1.141  13.735  -3.266  1.00 91.06           C  
ATOM    515  N   CYS A  31       3.969   8.964   0.952  1.00 91.12           N  
ATOM    516  H   CYS A  31       4.977   8.942   0.999  1.00 91.12           H  
ATOM    517  CA  CYS A  31       3.252   7.691   0.962  1.00 91.12           C  
ATOM    518  HA  CYS A  31       2.355   7.799   0.352  1.00 91.12           H  
ATOM    519  C   CYS A  31       2.772   7.242   2.356  1.00 91.12           C  
ATOM    520  CB  CYS A  31       4.123   6.632   0.266  1.00 91.12           C  
ATOM    521  HB2 CYS A  31       4.531   7.032  -0.663  1.00 91.12           H  
ATOM    522  HB3 CYS A  31       3.521   5.755   0.029  1.00 91.12           H  
ATOM    523  O   CYS A  31       2.023   6.268   2.433  1.00 91.12           O  
ATOM    524  SG  CYS A  31       5.479   6.135   1.381  1.00 91.12           S  
ATOM    525  HG  CYS A  31       6.185   5.409   0.510  1.00 91.12           H  
ATOM    526  N   PHE A  32       3.163   7.931   3.435  1.00 92.00           N  
ATOM    527  H   PHE A  32       3.864   8.642   3.283  1.00 92.00           H  
ATOM    528  CA  PHE A  32       2.920   7.517   4.820  1.00 92.00           C  
ATOM    529  HA  PHE A  32       3.538   6.641   5.017  1.00 92.00           H  
ATOM    530  C   PHE A  32       1.469   7.104   5.081  1.00 92.00           C  
ATOM    531  CB  PHE A  32       3.344   8.634   5.790  1.00 92.00           C  
ATOM    532  HB2 PHE A  32       2.764   9.533   5.580  1.00 92.00           H  
ATOM    533  HB3 PHE A  32       4.392   8.882   5.621  1.00 92.00           H  
ATOM    534  O   PHE A  32       1.215   5.968   5.477  1.00 92.00           O  
ATOM    535  CG  PHE A  32       3.189   8.257   7.256  1.00 92.00           C  
ATOM    536  CD1 PHE A  32       2.079   8.699   7.995  1.00 92.00           C  
ATOM    537  HD1 PHE A  32       1.343   9.338   7.530  1.00 92.00           H  
ATOM    538  CD2 PHE A  32       4.150   7.440   7.883  1.00 92.00           C  
ATOM    539  HD2 PHE A  32       5.008   7.099   7.324  1.00 92.00           H  
ATOM    540  CE1 PHE A  32       1.907   8.316   9.334  1.00 92.00           C  
ATOM    541  HE1 PHE A  32       1.045   8.658   9.887  1.00 92.00           H  
ATOM    542  CE2 PHE A  32       3.982   7.052   9.229  1.00 92.00           C  
ATOM    543  HE2 PHE A  32       4.719   6.414   9.693  1.00 92.00           H  
ATOM    544  CZ  PHE A  32       2.852   7.482   9.952  1.00 92.00           C  
ATOM    545  HZ  PHE A  32       2.712   7.165  10.975  1.00 92.00           H  
ATOM    546  N   ASN A  33       0.507   7.999   4.839  1.00 91.94           N  
ATOM    547  H   ASN A  33       0.779   8.925   4.540  1.00 91.94           H  
ATOM    548  CA  ASN A  33      -0.909   7.738   5.130  1.00 91.94           C  
ATOM    549  HA  ASN A  33      -1.013   7.496   6.188  1.00 91.94           H  
ATOM    550  C   ASN A  33      -1.445   6.531   4.349  1.00 91.94           C  
ATOM    551  CB  ASN A  33      -1.732   9.004   4.828  1.00 91.94           C  
ATOM    552  HB2 ASN A  33      -1.559   9.320   3.799  1.00 91.94           H  
ATOM    553  HB3 ASN A  33      -2.793   8.778   4.938  1.00 91.94           H  
ATOM    554  O   ASN A  33      -2.123   5.678   4.921  1.00 91.94           O  
ATOM    555  CG  ASN A  33      -1.413  10.143   5.778  1.00 91.94           C  
ATOM    556  ND2 ASN A  33      -1.744  11.360   5.435  1.00 91.94           N  
ATOM    557 HD21 ASN A  33      -2.318  11.532   4.621  1.00 91.94           H  
ATOM    558 HD22 ASN A  33      -1.511  12.084   6.100  1.00 91.94           H  
ATOM    559  OD1 ASN A  33      -0.849   9.961   6.840  1.00 91.94           O  
ATOM    560  N   LEU A  34      -1.066   6.417   3.074  1.00 92.62           N  
ATOM    561  H   LEU A  34      -0.442   7.116   2.697  1.00 92.62           H  
ATOM    562  CA  LEU A  34      -1.487   5.313   2.212  1.00 92.62           C  
ATOM    563  HA  LEU A  34      -2.569   5.207   2.280  1.00 92.62           H  
ATOM    564  C   LEU A  34      -0.862   3.990   2.661  1.00 92.62           C  
ATOM    565  CB  LEU A  34      -1.107   5.644   0.760  1.00 92.62           C  
ATOM    566  HB2 LEU A  34      -0.025   5.761   0.693  1.00 92.62           H  
ATOM    567  HB3 LEU A  34      -1.405   4.799   0.139  1.00 92.62           H  
ATOM    568  O   LEU A  34      -1.531   2.964   2.669  1.00 92.62           O  
ATOM    569  CG  LEU A  34      -1.780   6.908   0.190  1.00 92.62           C  
ATOM    570  HG  LEU A  34      -1.596   7.759   0.847  1.00 92.62           H  
ATOM    571  CD1 LEU A  34      -1.200   7.234  -1.188  1.00 92.62           C  
ATOM    572 HD11 LEU A  34      -0.116   7.339  -1.130  1.00 92.62           H  
ATOM    573 HD12 LEU A  34      -1.480   6.448  -1.889  1.00 92.62           H  
ATOM    574 HD13 LEU A  34      -1.634   8.169  -1.541  1.00 92.62           H  
ATOM    575  CD2 LEU A  34      -3.278   6.709   0.020  1.00 92.62           C  
ATOM    576 HD21 LEU A  34      -3.742   7.605  -0.393  1.00 92.62           H  
ATOM    577 HD22 LEU A  34      -3.775   6.496   0.966  1.00 92.62           H  
ATOM    578 HD23 LEU A  34      -3.473   5.899  -0.684  1.00 92.62           H  
ATOM    579  N   PHE A  35       0.392   4.003   3.110  1.00 92.44           N  
ATOM    580  H   PHE A  35       0.895   4.879   3.094  1.00 92.44           H  
ATOM    581  CA  PHE A  35       1.046   2.828   3.678  1.00 92.44           C  
ATOM    582  HA  PHE A  35       1.005   2.016   2.951  1.00 92.44           H  
ATOM    583  C   PHE A  35       0.334   2.327   4.925  1.00 92.44           C  
ATOM    584  CB  PHE A  35       2.505   3.133   4.036  1.00 92.44           C  
ATOM    585  HB2 PHE A  35       2.746   2.670   4.993  1.00 92.44           H  
ATOM    586  HB3 PHE A  35       2.667   4.205   4.143  1.00 92.44           H  
ATOM    587  O   PHE A  35       0.172   1.119   5.116  1.00 92.44           O  
ATOM    588  CG  PHE A  35       3.431   2.565   3.002  1.00 92.44           C  
ATOM    589  CD1 PHE A  35       4.154   1.381   3.253  1.00 92.44           C  
ATOM    590  HD1 PHE A  35       4.110   0.924   4.230  1.00 92.44           H  
ATOM    591  CD2 PHE A  35       3.438   3.152   1.732  1.00 92.44           C  
ATOM    592  HD2 PHE A  35       2.861   4.042   1.531  1.00 92.44           H  
ATOM    593  CE1 PHE A  35       4.921   0.801   2.229  1.00 92.44           C  
ATOM    594  HE1 PHE A  35       5.512  -0.083   2.418  1.00 92.44           H  
ATOM    595  CE2 PHE A  35       4.101   2.511   0.688  1.00 92.44           C  
ATOM    596  HE2 PHE A  35       3.992   2.895  -0.316  1.00 92.44           H  
ATOM    597  CZ  PHE A  35       4.846   1.345   0.936  1.00 92.44           C  
ATOM    598  HZ  PHE A  35       5.341   0.837   0.121  1.00 92.44           H  
ATOM    599  N   ILE A  36      -0.069   3.259   5.788  1.00 92.69           N  
ATOM    600  H   ILE A  36       0.120   4.227   5.573  1.00 92.69           H  
ATOM    601  CA  ILE A  36      -0.810   2.951   7.009  1.00 92.69           C  
ATOM    602  HA  ILE A  36      -0.279   2.168   7.550  1.00 92.69           H  
ATOM    603  C   ILE A  36      -2.175   2.367   6.662  1.00 92.69           C  
ATOM    604  CB  ILE A  36      -0.905   4.209   7.900  1.00 92.69           C  
ATOM    605  HB  ILE A  36      -1.302   5.033   7.308  1.00 92.69           H  
ATOM    606  O   ILE A  36      -2.527   1.324   7.210  1.00 92.69           O  
ATOM    607  CG1 ILE A  36       0.490   4.634   8.402  1.00 92.69           C  
ATOM    608 HG12 ILE A  36       1.164   4.760   7.555  1.00 92.69           H  
ATOM    609 HG13 ILE A  36       0.410   5.608   8.885  1.00 92.69           H  
ATOM    610  CG2 ILE A  36      -1.872   3.970   9.065  1.00 92.69           C  
ATOM    611 HG21 ILE A  36      -1.758   2.951   9.436  1.00 92.69           H  
ATOM    612 HG22 ILE A  36      -2.897   4.094   8.716  1.00 92.69           H  
ATOM    613 HG23 ILE A  36      -1.696   4.688   9.867  1.00 92.69           H  
ATOM    614  CD1 ILE A  36       1.156   3.668   9.374  1.00 92.69           C  
ATOM    615 HD11 ILE A  36       2.211   3.551   9.123  1.00 92.69           H  
ATOM    616 HD12 ILE A  36       0.680   2.687   9.362  1.00 92.69           H  
ATOM    617 HD13 ILE A  36       1.073   4.085  10.377  1.00 92.69           H  
ATOM    618  N   LEU A  37      -2.886   2.971   5.708  1.00 92.50           N  
ATOM    619  H   LEU A  37      -2.538   3.831   5.310  1.00 92.50           H  
ATOM    620  CA  LEU A  37      -4.172   2.472   5.244  1.00 92.50           C  
ATOM    621  HA  LEU A  37      -4.843   2.432   6.102  1.00 92.50           H  
ATOM    622  C   LEU A  37      -4.042   1.050   4.695  1.00 92.50           C  
ATOM    623  CB  LEU A  37      -4.737   3.465   4.220  1.00 92.50           C  
ATOM    624  HB2 LEU A  37      -4.086   3.506   3.346  1.00 92.50           H  
ATOM    625  HB3 LEU A  37      -4.750   4.459   4.667  1.00 92.50           H  
ATOM    626  O   LEU A  37      -4.710   0.146   5.187  1.00 92.50           O  
ATOM    627  CG  LEU A  37      -6.158   3.129   3.739  1.00 92.50           C  
ATOM    628  HG  LEU A  37      -6.148   2.175   3.212  1.00 92.50           H  
ATOM    629  CD1 LEU A  37      -7.155   3.049   4.905  1.00 92.50           C  
ATOM    630 HD11 LEU A  37      -8.173   3.036   4.514  1.00 92.50           H  
ATOM    631 HD12 LEU A  37      -7.000   2.137   5.482  1.00 92.50           H  
ATOM    632 HD13 LEU A  37      -7.042   3.925   5.545  1.00 92.50           H  
ATOM    633  CD2 LEU A  37      -6.625   4.211   2.769  1.00 92.50           C  
ATOM    634 HD21 LEU A  37      -5.932   4.322   1.934  1.00 92.50           H  
ATOM    635 HD22 LEU A  37      -6.703   5.173   3.276  1.00 92.50           H  
ATOM    636 HD23 LEU A  37      -7.605   3.964   2.362  1.00 92.50           H  
ATOM    637  N   ILE A  38      -3.109   0.802   3.774  1.00 93.56           N  
ATOM    638  H   ILE A  38      -2.592   1.584   3.398  1.00 93.56           H  
ATOM    639  CA  ILE A  38      -2.844  -0.547   3.253  1.00 93.56           C  
ATOM    640  HA  ILE A  38      -3.758  -0.923   2.792  1.00 93.56           H  
ATOM    641  C   ILE A  38      -2.471  -1.520   4.377  1.00 93.56           C  
ATOM    642  CB  ILE A  38      -1.740  -0.501   2.178  1.00 93.56           C  
ATOM    643  HB  ILE A  38      -0.876   0.019   2.592  1.00 93.56           H  
ATOM    644  O   ILE A  38      -2.922  -2.663   4.355  1.00 93.56           O  
ATOM    645  CG1 ILE A  38      -2.249   0.243   0.925  1.00 93.56           C  
ATOM    646 HG12 ILE A  38      -2.591   1.243   1.191  1.00 93.56           H  
ATOM    647 HG13 ILE A  38      -3.100  -0.285   0.495  1.00 93.56           H  
ATOM    648  CG2 ILE A  38      -1.289  -1.903   1.730  1.00 93.56           C  
ATOM    649 HG21 ILE A  38      -2.021  -2.285   1.018  1.00 93.56           H  
ATOM    650 HG22 ILE A  38      -1.158  -2.609   2.550  1.00 93.56           H  
ATOM    651 HG23 ILE A  38      -0.335  -1.822   1.210  1.00 93.56           H  
ATOM    652  CD1 ILE A  38      -1.166   0.380  -0.141  1.00 93.56           C  
ATOM    653 HD11 ILE A  38      -0.307   0.884   0.304  1.00 93.56           H  
ATOM    654 HD12 ILE A  38      -1.566   0.946  -0.983  1.00 93.56           H  
ATOM    655 HD13 ILE A  38      -0.855  -0.590  -0.529  1.00 93.56           H  
ATOM    656  N   LEU A  39      -1.660  -1.110   5.360  1.00 92.50           N  
ATOM    657  H   LEU A  39      -1.316  -0.160   5.339  1.00 92.50           H  
ATOM    658  CA  LEU A  39      -1.327  -1.966   6.503  1.00 92.50           C  
ATOM    659  HA  LEU A  39      -0.919  -2.897   6.111  1.00 92.50           H  
ATOM    660  C   LEU A  39      -2.580  -2.337   7.307  1.00 92.50           C  
ATOM    661  CB  LEU A  39      -0.260  -1.280   7.377  1.00 92.50           C  
ATOM    662  HB2 LEU A  39      -0.665  -0.340   7.749  1.00 92.50           H  
ATOM    663  HB3 LEU A  39       0.612  -1.055   6.762  1.00 92.50           H  
ATOM    664  O   LEU A  39      -2.738  -3.506   7.664  1.00 92.50           O  
ATOM    665  CG  LEU A  39       0.185  -2.126   8.586  1.00 92.50           C  
ATOM    666  HG  LEU A  39      -0.681  -2.416   9.181  1.00 92.50           H  
ATOM    667  CD1 LEU A  39       0.940  -3.394   8.174  1.00 92.50           C  
ATOM    668 HD11 LEU A  39       1.254  -3.937   9.065  1.00 92.50           H  
ATOM    669 HD12 LEU A  39       0.292  -4.048   7.590  1.00 92.50           H  
ATOM    670 HD13 LEU A  39       1.826  -3.134   7.595  1.00 92.50           H  
ATOM    671  CD2 LEU A  39       1.105  -1.293   9.478  1.00 92.50           C  
ATOM    672 HD21 LEU A  39       1.949  -0.915   8.902  1.00 92.50           H  
ATOM    673 HD22 LEU A  39       0.538  -0.453   9.881  1.00 92.50           H  
ATOM    674 HD23 LEU A  39       1.472  -1.898  10.306  1.00 92.50           H  
ATOM    675  N   CYS A  40      -3.480  -1.381   7.555  1.00 92.12           N  
ATOM    676  H   CYS A  40      -3.298  -0.435   7.253  1.00 92.12           H  
ATOM    677  CA  CYS A  40      -4.760  -1.645   8.213  1.00 92.12           C  
ATOM    678  HA  CYS A  40      -4.578  -2.109   9.182  1.00 92.12           H  
ATOM    679  C   CYS A  40      -5.610  -2.619   7.387  1.00 92.12           C  
ATOM    680  CB  CYS A  40      -5.527  -0.332   8.429  1.00 92.12           C  
ATOM    681  HB2 CYS A  40      -6.510  -0.557   8.842  1.00 92.12           H  
ATOM    682  HB3 CYS A  40      -5.670   0.187   7.482  1.00 92.12           H  
ATOM    683  O   CYS A  40      -6.071  -3.629   7.919  1.00 92.12           O  
ATOM    684  SG  CYS A  40      -4.632   0.733   9.579  1.00 92.12           S  
ATOM    685  HG  CYS A  40      -5.335   1.842   9.334  1.00 92.12           H  
ATOM    686  N   LEU A  41      -5.765  -2.368   6.082  1.00 92.88           N  
ATOM    687  H   LEU A  41      -5.357  -1.519   5.719  1.00 92.88           H  
ATOM    688  CA  LEU A  41      -6.545  -3.215   5.172  1.00 92.88           C  
ATOM    689  HA  LEU A  41      -7.571  -3.281   5.535  1.00 92.88           H  
ATOM    690  C   LEU A  41      -5.983  -4.631   5.111  1.00 92.88           C  
ATOM    691  CB  LEU A  41      -6.535  -2.598   3.768  1.00 92.88           C  
ATOM    692  HB2 LEU A  41      -5.500  -2.493   3.442  1.00 92.88           H  
ATOM    693  HB3 LEU A  41      -7.033  -3.281   3.080  1.00 92.88           H  
ATOM    694  O   LEU A  41      -6.723  -5.595   5.261  1.00 92.88           O  
ATOM    695  CG  LEU A  41      -7.225  -1.229   3.681  1.00 92.88           C  
ATOM    696  HG  LEU A  41      -6.813  -0.553   4.430  1.00 92.88           H  
ATOM    697  CD1 LEU A  41      -6.942  -0.627   2.310  1.00 92.88           C  
ATOM    698 HD11 LEU A  41      -7.424  -1.217   1.531  1.00 92.88           H  
ATOM    699 HD12 LEU A  41      -7.313   0.397   2.287  1.00 92.88           H  
ATOM    700 HD13 LEU A  41      -5.868  -0.586   2.123  1.00 92.88           H  
ATOM    701  CD2 LEU A  41      -8.721  -1.309   3.950  1.00 92.88           C  
ATOM    702 HD21 LEU A  41      -9.189  -2.048   3.299  1.00 92.88           H  
ATOM    703 HD22 LEU A  41      -9.175  -0.335   3.766  1.00 92.88           H  
ATOM    704 HD23 LEU A  41      -8.905  -1.564   4.994  1.00 92.88           H  
ATOM    705  N   GLN A  42      -4.664  -4.764   4.977  1.00 93.44           N  
ATOM    706  H   GLN A  42      -4.122  -3.922   4.843  1.00 93.44           H  
ATOM    707  CA  GLN A  42      -3.974  -6.047   4.935  1.00 93.44           C  
ATOM    708  HA  GLN A  42      -4.325  -6.600   4.064  1.00 93.44           H  
ATOM    709  C   GLN A  42      -4.253  -6.897   6.183  1.00 93.44           C  
ATOM    710  CB  GLN A  42      -2.465  -5.794   4.772  1.00 93.44           C  
ATOM    711  HB2 GLN A  42      -2.291  -5.209   3.868  1.00 93.44           H  
ATOM    712  HB3 GLN A  42      -2.082  -5.235   5.626  1.00 93.44           H  
ATOM    713  O   GLN A  42      -4.416  -8.116   6.075  1.00 93.44           O  
ATOM    714  CG  GLN A  42      -1.741  -7.143   4.645  1.00 93.44           C  
ATOM    715  HG2 GLN A  42      -1.851  -7.693   5.580  1.00 93.44           H  
ATOM    716  HG3 GLN A  42      -2.229  -7.705   3.849  1.00 93.44           H  
ATOM    717  CD  GLN A  42      -0.242  -7.076   4.358  1.00 93.44           C  
ATOM    718  NE2 GLN A  42       0.386  -8.223   4.259  1.00 93.44           N  
ATOM    719 HE21 GLN A  42      -0.163  -9.061   4.133  1.00 93.44           H  
ATOM    720 HE22 GLN A  42       1.390  -8.191   4.153  1.00 93.44           H  
ATOM    721  OE1 GLN A  42       0.395  -6.028   4.270  1.00 93.44           O  
ATOM    722  N   ARG A  43      -4.292  -6.266   7.362  1.00 91.62           N  
ATOM    723  H   ARG A  43      -4.159  -5.265   7.362  1.00 91.62           H  
ATOM    724  CA  ARG A  43      -4.601  -6.945   8.627  1.00 91.62           C  
ATOM    725  HA  ARG A  43      -4.120  -7.923   8.647  1.00 91.62           H  
ATOM    726  C   ARG A  43      -6.090  -7.238   8.767  1.00 91.62           C  
ATOM    727  CB  ARG A  43      -4.074  -6.105   9.798  1.00 91.62           C  
ATOM    728  HB2 ARG A  43      -4.450  -6.529  10.729  1.00 91.62           H  
ATOM    729  HB3 ARG A  43      -4.434  -5.080   9.718  1.00 91.62           H  
ATOM    730  O   ARG A  43      -6.454  -8.319   9.217  1.00 91.62           O  
ATOM    731  CG  ARG A  43      -2.537  -6.119   9.848  1.00 91.62           C  
ATOM    732  HG2 ARG A  43      -2.196  -7.150   9.941  1.00 91.62           H  
ATOM    733  HG3 ARG A  43      -2.126  -5.695   8.932  1.00 91.62           H  
ATOM    734  CD  ARG A  43      -2.054  -5.296  11.046  1.00 91.62           C  
ATOM    735  HD2 ARG A  43      -2.319  -4.254  10.865  1.00 91.62           H  
ATOM    736  HD3 ARG A  43      -2.595  -5.626  11.933  1.00 91.62           H  
ATOM    737  NE  ARG A  43      -0.599  -5.412  11.279  1.00 91.62           N  
ATOM    738  HE  ARG A  43      -0.083  -6.036  10.675  1.00 91.62           H  
ATOM    739  NH1 ARG A  43      -0.440  -3.740  12.848  1.00 91.62           N  
ATOM    740 HH11 ARG A  43      -1.447  -3.721  12.928  1.00 91.62           H  
ATOM    741 HH12 ARG A  43       0.072  -3.291  13.594  1.00 91.62           H  
ATOM    742  NH2 ARG A  43       1.360  -4.941  12.342  1.00 91.62           N  
ATOM    743 HH21 ARG A  43       1.681  -5.885  12.183  1.00 91.62           H  
ATOM    744 HH22 ARG A  43       1.878  -4.314  12.941  1.00 91.62           H  
ATOM    745  CZ  ARG A  43       0.096  -4.697  12.151  1.00 91.62           C  
ATOM    746  N   SER A  44      -6.932  -6.305   8.339  1.00 92.12           N  
ATOM    747  H   SER A  44      -6.539  -5.449   7.975  1.00 92.12           H  
ATOM    748  CA  SER A  44      -8.393  -6.370   8.500  1.00 92.12           C  
ATOM    749  HA  SER A  44      -8.627  -6.747   9.495  1.00 92.12           H  
ATOM    750  C   SER A  44      -9.084  -7.273   7.477  1.00 92.12           C  
ATOM    751  CB  SER A  44      -8.997  -4.970   8.382  1.00 92.12           C  
ATOM    752  HB2 SER A  44      -8.914  -4.623   7.352  1.00 92.12           H  
ATOM    753  HB3 SER A  44     -10.051  -5.010   8.659  1.00 92.12           H  
ATOM    754  O   SER A  44     -10.172  -7.762   7.753  1.00 92.12           O  
ATOM    755  OG  SER A  44      -8.304  -4.077   9.231  1.00 92.12           O  
ATOM    756  HG  SER A  44      -7.464  -3.862   8.820  1.00 92.12           H  
ATOM    757  N   ILE A  45      -8.455  -7.550   6.327  1.00 90.38           N  
ATOM    758  H   ILE A  45      -7.617  -7.022   6.128  1.00 90.38           H  
ATOM    759  CA  ILE A  45      -9.062  -8.293   5.210  1.00 90.38           C  
ATOM    760  HA  ILE A  45      -9.897  -7.694   4.845  1.00 90.38           H  
ATOM    761  C   ILE A  45      -9.644  -9.652   5.639  1.00 90.38           C  
ATOM    762  CB  ILE A  45      -8.037  -8.446   4.056  1.00 90.38           C  
ATOM    763  HB  ILE A  45      -7.496  -7.505   3.957  1.00 90.38           H  
ATOM    764  O   ILE A  45     -10.661 -10.084   5.110  1.00 90.38           O  
ATOM    765  CG1 ILE A  45      -8.676  -8.718   2.681  1.00 90.38           C  
ATOM    766 HG12 ILE A  45      -7.878  -8.879   1.956  1.00 90.38           H  
ATOM    767 HG13 ILE A  45      -9.291  -9.617   2.713  1.00 90.38           H  
ATOM    768  CG2 ILE A  45      -6.977  -9.528   4.322  1.00 90.38           C  
ATOM    769 HG21 ILE A  45      -6.537  -9.384   5.309  1.00 90.38           H  
ATOM    770 HG22 ILE A  45      -6.196  -9.449   3.566  1.00 90.38           H  
ATOM    771 HG23 ILE A  45      -7.427 -10.518   4.249  1.00 90.38           H  
ATOM    772  CD1 ILE A  45      -9.509  -7.529   2.184  1.00 90.38           C  
ATOM    773 HD11 ILE A  45      -9.558  -7.549   1.095  1.00 90.38           H  
ATOM    774 HD12 ILE A  45     -10.516  -7.586   2.597  1.00 90.38           H  
ATOM    775 HD13 ILE A  45      -9.047  -6.591   2.491  1.00 90.38           H  
ATOM    776  N   LYS A  46      -9.018 -10.325   6.620  1.00 86.69           N  
ATOM    777  H   LYS A  46      -8.234  -9.862   7.058  1.00 86.69           H  
ATOM    778  CA  LYS A  46      -9.471 -11.631   7.142  1.00 86.69           C  
ATOM    779  HA  LYS A  46     -10.015 -12.151   6.354  1.00 86.69           H  
ATOM    780  C   LYS A  46     -10.460 -11.534   8.305  1.00 86.69           C  
ATOM    781  CB  LYS A  46      -8.274 -12.491   7.563  1.00 86.69           C  
ATOM    782  HB2 LYS A  46      -7.707 -11.981   8.342  1.00 86.69           H  
ATOM    783  HB3 LYS A  46      -8.658 -13.423   7.979  1.00 86.69           H  
ATOM    784  O   LYS A  46     -11.017 -12.557   8.686  1.00 86.69           O  
ATOM    785  CG  LYS A  46      -7.353 -12.848   6.393  1.00 86.69           C  
ATOM    786  HG2 LYS A  46      -6.845 -11.951   6.040  1.00 86.69           H  
ATOM    787  HG3 LYS A  46      -7.939 -13.277   5.580  1.00 86.69           H  
ATOM    788  CD  LYS A  46      -6.310 -13.867   6.862  1.00 86.69           C  
ATOM    789  HD2 LYS A  46      -6.819 -14.774   7.187  1.00 86.69           H  
ATOM    790  HD3 LYS A  46      -5.760 -13.444   7.704  1.00 86.69           H  
ATOM    791  CE  LYS A  46      -5.345 -14.190   5.718  1.00 86.69           C  
ATOM    792  HE2 LYS A  46      -5.917 -14.530   4.854  1.00 86.69           H  
ATOM    793  HE3 LYS A  46      -4.839 -13.266   5.440  1.00 86.69           H  
ATOM    794  NZ  LYS A  46      -4.360 -15.218   6.134  1.00 86.69           N  
ATOM    795  HZ1 LYS A  46      -4.756 -16.139   6.014  1.00 86.69           H  
ATOM    796  HZ2 LYS A  46      -3.520 -15.158   5.576  1.00 86.69           H  
ATOM    797  HZ3 LYS A  46      -4.123 -15.104   7.109  1.00 86.69           H  
ATOM    798  N   SER A  47     -10.640 -10.346   8.869  1.00 86.25           N  
ATOM    799  H   SER A  47     -10.188  -9.543   8.454  1.00 86.25           H  
ATOM    800  CA  SER A  47     -11.455 -10.104  10.062  1.00 86.25           C  
ATOM    801  HA  SER A  47     -11.916 -11.040  10.380  1.00 86.25           H  
ATOM    802  C   SER A  47     -12.594  -9.125   9.795  1.00 86.25           C  
ATOM    803  CB  SER A  47     -10.583  -9.605  11.216  1.00 86.25           C  
ATOM    804  HB2 SER A  47     -11.189  -9.553  12.121  1.00 86.25           H  
ATOM    805  HB3 SER A  47     -10.212  -8.606  10.987  1.00 86.25           H  
ATOM    806  O   SER A  47     -13.214  -8.664  10.746  1.00 86.25           O  
ATOM    807  OG  SER A  47      -9.494 -10.481  11.453  1.00 86.25           O  
ATOM    808  HG  SER A  47      -9.071 -10.209  12.271  1.00 86.25           H  
ATOM    809  N   SER A  48     -12.866  -8.801   8.527  1.00 80.19           N  
ATOM    810  H   SER A  48     -12.291  -9.210   7.804  1.00 80.19           H  
ATOM    811  CA  SER A  48     -13.980  -7.946   8.112  1.00 80.19           C  
ATOM    812  HA  SER A  48     -13.738  -6.922   8.394  1.00 80.19           H  
ATOM    813  C   SER A  48     -15.278  -8.401   8.803  1.00 80.19           C  
ATOM    814  CB  SER A  48     -14.123  -8.014   6.589  1.00 80.19           C  
ATOM    815  HB2 SER A  48     -13.182  -7.731   6.118  1.00 80.19           H  
ATOM    816  HB3 SER A  48     -14.358  -9.041   6.307  1.00 80.19           H  
ATOM    817  O   SER A  48     -15.556  -9.603   8.806  1.00 80.19           O  
ATOM    818  OG  SER A  48     -15.156  -7.173   6.121  1.00 80.19           O  
ATOM    819  HG  SER A  48     -14.910  -6.247   6.184  1.00 80.19           H  
ATOM    820  N   PRO A  49     -16.040  -7.493   9.439  1.00 78.81           N  
ATOM    821  CA  PRO A  49     -15.983  -6.026   9.341  1.00 78.81           C  
ATOM    822  HA  PRO A  49     -15.662  -5.721   8.345  1.00 78.81           H  
ATOM    823  C   PRO A  49     -15.062  -5.318  10.368  1.00 78.81           C  
ATOM    824  CB  PRO A  49     -17.451  -5.608   9.497  1.00 78.81           C  
ATOM    825  HB2 PRO A  49     -17.973  -5.769   8.554  1.00 78.81           H  
ATOM    826  HB3 PRO A  49     -17.571  -4.574   9.823  1.00 78.81           H  
ATOM    827  O   PRO A  49     -15.084  -4.093  10.492  1.00 78.81           O  
ATOM    828  CG  PRO A  49     -17.974  -6.608  10.525  1.00 78.81           C  
ATOM    829  HG2 PRO A  49     -19.055  -6.721  10.450  1.00 78.81           H  
ATOM    830  HG3 PRO A  49     -17.684  -6.279  11.523  1.00 78.81           H  
ATOM    831  CD  PRO A  49     -17.236  -7.889  10.160  1.00 78.81           C  
ATOM    832  HD2 PRO A  49     -17.867  -8.497   9.512  1.00 78.81           H  
ATOM    833  HD3 PRO A  49     -16.982  -8.451  11.059  1.00 78.81           H  
ATOM    834  N   LEU A  50     -14.244  -6.058  11.128  1.00 85.69           N  
ATOM    835  H   LEU A  50     -14.198  -7.054  10.972  1.00 85.69           H  
ATOM    836  CA  LEU A  50     -13.353  -5.479  12.141  1.00 85.69           C  
ATOM    837  HA  LEU A  50     -13.896  -4.696  12.671  1.00 85.69           H  
ATOM    838  C   LEU A  50     -12.126  -4.829  11.490  1.00 85.69           C  
ATOM    839  CB  LEU A  50     -12.919  -6.536  13.171  1.00 85.69           C  
ATOM    840  HB2 LEU A  50     -12.324  -7.294  12.661  1.00 85.69           H  
ATOM    841  HB3 LEU A  50     -12.267  -6.056  13.900  1.00 85.69           H  
ATOM    842  O   LEU A  50     -11.294  -5.511  10.888  1.00 85.69           O  
ATOM    843  CG  LEU A  50     -14.065  -7.228  13.926  1.00 85.69           C  
ATOM    844  HG  LEU A  50     -14.790  -7.640  13.224  1.00 85.69           H  
ATOM    845  CD1 LEU A  50     -13.490  -8.381  14.749  1.00 85.69           C  
ATOM    846 HD11 LEU A  50     -13.000  -9.093  14.084  1.00 85.69           H  
ATOM    847 HD12 LEU A  50     -12.774  -8.003  15.479  1.00 85.69           H  
ATOM    848 HD13 LEU A  50     -14.296  -8.897  15.272  1.00 85.69           H  
ATOM    849  CD2 LEU A  50     -14.775  -6.259  14.875  1.00 85.69           C  
ATOM    850 HD21 LEU A  50     -14.057  -5.781  15.541  1.00 85.69           H  
ATOM    851 HD22 LEU A  50     -15.508  -6.799  15.474  1.00 85.69           H  
ATOM    852 HD23 LEU A  50     -15.306  -5.500  14.301  1.00 85.69           H  
ATOM    853  N   ILE A  51     -11.971  -3.518  11.682  1.00 88.12           N  
ATOM    854  H   ILE A  51     -12.714  -3.013  12.145  1.00 88.12           H  
ATOM    855  CA  ILE A  51     -10.787  -2.774  11.256  1.00 88.12           C  
ATOM    856  HA  ILE A  51     -10.398  -3.252  10.357  1.00 88.12           H  
ATOM    857  C   ILE A  51      -9.698  -2.877  12.329  1.00 88.12           C  
ATOM    858  CB  ILE A  51     -11.129  -1.326  10.862  1.00 88.12           C  
ATOM    859  HB  ILE A  51     -11.633  -0.857  11.707  1.00 88.12           H  
ATOM    860  O   ILE A  51      -9.876  -2.465  13.473  1.00 88.12           O  
ATOM    861  CG1 ILE A  51     -12.123  -1.286   9.684  1.00 88.12           C  
ATOM    862 HG12 ILE A  51     -11.648  -1.691   8.790  1.00 88.12           H  
ATOM    863 HG13 ILE A  51     -12.988  -1.907   9.917  1.00 88.12           H  
ATOM    864  CG2 ILE A  51      -9.850  -0.530  10.540  1.00 88.12           C  
ATOM    865 HG21 ILE A  51     -10.094   0.486  10.232  1.00 88.12           H  
ATOM    866 HG22 ILE A  51      -9.297  -1.023   9.741  1.00 88.12           H  
ATOM    867 HG23 ILE A  51      -9.216  -0.452  11.424  1.00 88.12           H  
ATOM    868  CD1 ILE A  51     -12.659   0.116   9.361  1.00 88.12           C  
ATOM    869 HD11 ILE A  51     -13.497   0.026   8.670  1.00 88.12           H  
ATOM    870 HD12 ILE A  51     -11.887   0.718   8.880  1.00 88.12           H  
ATOM    871 HD13 ILE A  51     -12.994   0.613  10.271  1.00 88.12           H  
ATOM    872  N   ILE A  52      -8.541  -3.417  11.956  1.00 90.94           N  
ATOM    873  H   ILE A  52      -8.482  -3.739  11.001  1.00 90.94           H  
ATOM    874  CA  ILE A  52      -7.345  -3.548  12.791  1.00 90.94           C  
ATOM    875  HA  ILE A  52      -7.638  -3.479  13.838  1.00 90.94           H  
ATOM    876  C   ILE A  52      -6.401  -2.388  12.486  1.00 90.94           C  
ATOM    877  CB  ILE A  52      -6.668  -4.919  12.592  1.00 90.94           C  
ATOM    878  HB  ILE A  52      -6.409  -5.037  11.540  1.00 90.94           H  
ATOM    879  O   ILE A  52      -5.880  -2.254  11.377  1.00 90.94           O  
ATOM    880  CG1 ILE A  52      -7.621  -6.063  13.006  1.00 90.94           C  
ATOM    881 HG12 ILE A  52      -8.611  -5.911  12.576  1.00 90.94           H  
ATOM    882 HG13 ILE A  52      -7.725  -6.063  14.091  1.00 90.94           H  
ATOM    883  CG2 ILE A  52      -5.388  -4.984  13.450  1.00 90.94           C  
ATOM    884 HG21 ILE A  52      -4.877  -5.939  13.322  1.00 90.94           H  
ATOM    885 HG22 ILE A  52      -4.686  -4.203  13.160  1.00 90.94           H  
ATOM    886 HG23 ILE A  52      -5.645  -4.861  14.502  1.00 90.94           H  
ATOM    887  CD1 ILE A  52      -7.146  -7.453  12.564  1.00 90.94           C  
ATOM    888 HD11 ILE A  52      -6.144  -7.670  12.935  1.00 90.94           H  
ATOM    889 HD12 ILE A  52      -7.823  -8.211  12.956  1.00 90.94           H  
ATOM    890 HD13 ILE A  52      -7.158  -7.507  11.475  1.00 90.94           H  
ATOM    891  N   LEU A  53      -6.137  -1.577  13.507  1.00 88.69           N  
ATOM    892  H   LEU A  53      -6.559  -1.791  14.399  1.00 88.69           H  
ATOM    893  CA  LEU A  53      -5.243  -0.426  13.441  1.00 88.69           C  
ATOM    894  HA  LEU A  53      -5.402   0.054  12.476  1.00 88.69           H  
ATOM    895  C   LEU A  53      -3.755  -0.853  13.509  1.00 88.69           C  
ATOM    896  CB  LEU A  53      -5.626   0.558  14.566  1.00 88.69           C  
ATOM    897  HB2 LEU A  53      -5.533   0.029  15.514  1.00 88.69           H  
ATOM    898  HB3 LEU A  53      -4.915   1.384  14.576  1.00 88.69           H  
ATOM    899  O   LEU A  53      -3.419  -1.978  13.915  1.00 88.69           O  
ATOM    900  CG  LEU A  53      -7.045   1.148  14.502  1.00 88.69           C  
ATOM    901  HG  LEU A  53      -7.774   0.347  14.629  1.00 88.69           H  
ATOM    902  CD1 LEU A  53      -7.235   2.142  15.649  1.00 88.69           C  
ATOM    903 HD11 LEU A  53      -6.949   1.680  16.594  1.00 88.69           H  
ATOM    904 HD12 LEU A  53      -6.629   3.033  15.488  1.00 88.69           H  
ATOM    905 HD13 LEU A  53      -8.284   2.430  15.716  1.00 88.69           H  
ATOM    906  CD2 LEU A  53      -7.323   1.871  13.177  1.00 88.69           C  
ATOM    907 HD21 LEU A  53      -7.947   2.750  13.340  1.00 88.69           H  
ATOM    908 HD22 LEU A  53      -6.395   2.187  12.701  1.00 88.69           H  
ATOM    909 HD23 LEU A  53      -7.863   1.203  12.507  1.00 88.69           H  
ATOM    910  N   PRO A  54      -2.812   0.042  13.155  1.00 84.00           N  
ATOM    911  CA  PRO A  54      -1.391  -0.296  13.105  1.00 84.00           C  
ATOM    912  HA  PRO A  54      -1.244  -1.114  12.400  1.00 84.00           H  
ATOM    913  C   PRO A  54      -0.788  -0.701  14.458  1.00 84.00           C  
ATOM    914  CB  PRO A  54      -0.691   0.961  12.592  1.00 84.00           C  
ATOM    915  HB2 PRO A  54       0.177   0.716  11.981  1.00 84.00           H  
ATOM    916  HB3 PRO A  54      -0.403   1.603  13.424  1.00 84.00           H  
ATOM    917  O   PRO A  54       0.176  -1.472  14.501  1.00 84.00           O  
ATOM    918  CG  PRO A  54      -1.780   1.655  11.788  1.00 84.00           C  
ATOM    919  HG2 PRO A  54      -1.884   1.173  10.815  1.00 84.00           H  
ATOM    920  HG3 PRO A  54      -1.587   2.723  11.692  1.00 84.00           H  
ATOM    921  CD  PRO A  54      -3.015   1.381  12.630  1.00 84.00           C  
ATOM    922  HD2 PRO A  54      -3.051   2.090  13.457  1.00 84.00           H  
ATOM    923  HD3 PRO A  54      -3.921   1.475  12.031  1.00 84.00           H  
ATOM    924  N   ASN A  55      -1.369  -0.209  15.558  1.00 86.06           N  
ATOM    925  H   ASN A  55      -2.222   0.320  15.443  1.00 86.06           H  
ATOM    926  CA  ASN A  55      -1.019  -0.540  16.947  1.00 86.06           C  
ATOM    927  HA  ASN A  55       0.058  -0.696  16.996  1.00 86.06           H  
ATOM    928  C   ASN A  55      -1.656  -1.871  17.419  1.00 86.06           C  
ATOM    929  CB  ASN A  55      -1.383   0.648  17.866  1.00 86.06           C  
ATOM    930  HB2 ASN A  55      -0.831   1.534  17.556  1.00 86.06           H  
ATOM    931  HB3 ASN A  55      -1.084   0.405  18.885  1.00 86.06           H  
ATOM    932  O   ASN A  55      -1.634  -2.140  18.615  1.00 86.06           O  
ATOM    933  CG  ASN A  55      -2.859   0.974  17.855  1.00 86.06           C  
ATOM    934  ND2 ASN A  55      -3.326   1.813  18.740  1.00 86.06           N  
ATOM    935 HD21 ASN A  55      -4.318   1.996  18.690  1.00 86.06           H  
ATOM    936 HD22 ASN A  55      -2.745   2.196  19.472  1.00 86.06           H  
ATOM    937  OD1 ASN A  55      -3.588   0.526  16.995  1.00 86.06           O  
ATOM    938  N   ASN A  56      -2.222  -2.687  16.512  1.00 83.31           N  
ATOM    939  H   ASN A  56      -2.296  -2.343  15.566  1.00 83.31           H  
ATOM    940  CA  ASN A  56      -2.914  -3.956  16.801  1.00 83.31           C  
ATOM    941  HA  ASN A  56      -3.266  -4.333  15.841  1.00 83.31           H  
ATOM    942  C   ASN A  56      -4.190  -3.795  17.644  1.00 83.31           C  
ATOM    943  CB  ASN A  56      -1.953  -5.008  17.389  1.00 83.31           C  
ATOM    944  HB2 ASN A  56      -1.585  -4.656  18.354  1.00 83.31           H  
ATOM    945  HB3 ASN A  56      -2.524  -5.915  17.586  1.00 83.31           H  
ATOM    946  O   ASN A  56      -4.686  -4.791  18.164  1.00 83.31           O  
ATOM    947  CG  ASN A  56      -0.786  -5.402  16.522  1.00 83.31           C  
ATOM    948  ND2 ASN A  56       0.162  -6.087  17.104  1.00 83.31           N  
ATOM    949 HD21 ASN A  56       0.969  -6.355  16.557  1.00 83.31           H  
ATOM    950 HD22 ASN A  56       0.075  -6.319  18.083  1.00 83.31           H  
ATOM    951  OD1 ASN A  56      -0.707  -5.150  15.333  1.00 83.31           O  
ATOM    952  N   SER A  57      -4.733  -2.583  17.783  1.00 86.75           N  
ATOM    953  H   SER A  57      -4.309  -1.788  17.327  1.00 86.75           H  
ATOM    954  CA  SER A  57      -6.057  -2.401  18.379  1.00 86.75           C  
ATOM    955  HA  SER A  57      -6.230  -3.211  19.087  1.00 86.75           H  
ATOM    956  C   SER A  57      -7.149  -2.508  17.320  1.00 86.75           C  
ATOM    957  CB  SER A  57      -6.141  -1.105  19.186  1.00 86.75           C  
ATOM    958  HB2 SER A  57      -5.364  -1.110  19.951  1.00 86.75           H  
ATOM    959  HB3 SER A  57      -7.112  -1.061  19.678  1.00 86.75           H  
ATOM    960  O   SER A  57      -6.909  -2.328  16.126  1.00 86.75           O  
ATOM    961  OG  SER A  57      -6.001   0.035  18.376  1.00 86.75           O  
ATOM    962  HG  SER A  57      -6.621   0.706  18.671  1.00 86.75           H  
ATOM    963  N   PHE A  58      -8.366  -2.803  17.759  1.00 86.31           N  
ATOM    964  H   PHE A  58      -8.525  -2.914  18.751  1.00 86.31           H  
ATOM    965  CA  PHE A  58      -9.539  -2.756  16.902  1.00 86.31           C  
ATOM    966  HA  PHE A  58      -9.255  -3.010  15.881  1.00 86.31           H  
ATOM    967  C   PHE A  58     -10.094  -1.335  16.890  1.00 86.31           C  
ATOM    968  CB  PHE A  58     -10.583  -3.787  17.348  1.00 86.31           C  
ATOM    969  HB2 PHE A  58     -11.435  -3.735  16.671  1.00 86.31           H  
ATOM    970  HB3 PHE A  58     -10.938  -3.526  18.345  1.00 86.31           H  
ATOM    971  O   PHE A  58     -10.190  -0.688  17.936  1.00 86.31           O  
ATOM    972  CG  PHE A  58     -10.042  -5.207  17.351  1.00 86.31           C  
ATOM    973  CD1 PHE A  58      -9.897  -5.903  16.136  1.00 86.31           C  
ATOM    974  HD1 PHE A  58     -10.187  -5.431  15.209  1.00 86.31           H  
ATOM    975  CD2 PHE A  58      -9.657  -5.817  18.559  1.00 86.31           C  
ATOM    976  HD2 PHE A  58      -9.765  -5.282  19.490  1.00 86.31           H  
ATOM    977  CE1 PHE A  58      -9.373  -7.209  16.135  1.00 86.31           C  
ATOM    978  HE1 PHE A  58      -9.277  -7.740  15.200  1.00 86.31           H  
ATOM    979  CE2 PHE A  58      -9.125  -7.116  18.552  1.00 86.31           C  
ATOM    980  HE2 PHE A  58      -8.827  -7.582  19.480  1.00 86.31           H  
ATOM    981  CZ  PHE A  58      -8.983  -7.814  17.343  1.00 86.31           C  
ATOM    982  HZ  PHE A  58      -8.584  -8.818  17.335  1.00 86.31           H  
ATOM    983  N   PHE A  59     -10.479  -0.858  15.712  1.00 83.19           N  
ATOM    984  H   PHE A  59     -10.365  -1.429  14.887  1.00 83.19           H  
ATOM    985  CA  PHE A  59     -11.304   0.326  15.588  1.00 83.19           C  
ATOM    986  HA  PHE A  59     -10.933   1.106  16.253  1.00 83.19           H  
ATOM    987  C   PHE A  59     -12.725  -0.053  15.997  1.00 83.19           C  
ATOM    988  CB  PHE A  59     -11.224   0.853  14.164  1.00 83.19           C  
ATOM    989  HB2 PHE A  59     -11.670   0.113  13.499  1.00 83.19           H  
ATOM    990  HB3 PHE A  59     -10.179   0.975  13.876  1.00 83.19           H  
ATOM    991  O   PHE A  59     -13.434  -0.748  15.274  1.00 83.19           O  
ATOM    992  CG  PHE A  59     -11.932   2.172  13.985  1.00 83.19           C  
ATOM    993  CD1 PHE A  59     -13.274   2.212  13.555  1.00 83.19           C  
ATOM    994  HD1 PHE A  59     -13.823   1.301  13.369  1.00 83.19           H  
ATOM    995  CD2 PHE A  59     -11.258   3.361  14.308  1.00 83.19           C  
ATOM    996  HD2 PHE A  59     -10.244   3.323  14.677  1.00 83.19           H  
ATOM    997  CE1 PHE A  59     -13.910   3.457  13.409  1.00 83.19           C  
ATOM    998  HE1 PHE A  59     -14.945   3.500  13.101  1.00 83.19           H  
ATOM    999  CE2 PHE A  59     -11.895   4.598  14.141  1.00 83.19           C  
ATOM   1000  HE2 PHE A  59     -11.374   5.519  14.359  1.00 83.19           H  
ATOM   1001  CZ  PHE A  59     -13.217   4.646  13.682  1.00 83.19           C  
ATOM   1002  HZ  PHE A  59     -13.712   5.595  13.532  1.00 83.19           H  
ATOM   1003  N   LEU A  60     -13.107   0.368  17.198  1.00 83.69           N  
ATOM   1004  H   LEU A  60     -12.464   0.932  17.736  1.00 83.69           H  
ATOM   1005  CA  LEU A  60     -14.433   0.167  17.775  1.00 83.69           C  
ATOM   1006  HA  LEU A  60     -15.075  -0.351  17.061  1.00 83.69           H  
ATOM   1007  C   LEU A  60     -15.009   1.554  18.071  1.00 83.69           C  
ATOM   1008  CB  LEU A  60     -14.344  -0.701  19.046  1.00 83.69           C  
ATOM   1009  HB2 LEU A  60     -15.307  -0.685  19.557  1.00 83.69           H  
ATOM   1010  HB3 LEU A  60     -13.607  -0.253  19.713  1.00 83.69           H  
ATOM   1011  O   LEU A  60     -14.481   2.219  18.968  1.00 83.69           O  
ATOM   1012  CG  LEU A  60     -13.954  -2.162  18.766  1.00 83.69           C  
ATOM   1013  HG  LEU A  60     -13.114  -2.189  18.072  1.00 83.69           H  
ATOM   1014  CD1 LEU A  60     -13.514  -2.843  20.066  1.00 83.69           C  
ATOM   1015 HD11 LEU A  60     -14.307  -2.776  20.810  1.00 83.69           H  
ATOM   1016 HD12 LEU A  60     -12.616  -2.356  20.446  1.00 83.69           H  
ATOM   1017 HD13 LEU A  60     -13.292  -3.892  19.870  1.00 83.69           H  
ATOM   1018  CD2 LEU A  60     -15.109  -2.976  18.174  1.00 83.69           C  
ATOM   1019 HD21 LEU A  60     -14.751  -3.966  17.893  1.00 83.69           H  
ATOM   1020 HD22 LEU A  60     -15.501  -2.486  17.283  1.00 83.69           H  
ATOM   1021 HD23 LEU A  60     -15.912  -3.076  18.905  1.00 83.69           H  
ATOM   1022  N   PRO A  61     -16.066   1.993  17.361  1.00 78.19           N  
ATOM   1023  CA  PRO A  61     -16.691   3.289  17.611  1.00 78.19           C  
ATOM   1024  HA  PRO A  61     -15.987   4.081  17.354  1.00 78.19           H  
ATOM   1025  C   PRO A  61     -17.121   3.468  19.070  1.00 78.19           C  
ATOM   1026  CB  PRO A  61     -17.893   3.354  16.664  1.00 78.19           C  
ATOM   1027  HB2 PRO A  61     -18.784   2.952  17.147  1.00 78.19           H  
ATOM   1028  HB3 PRO A  61     -18.075   4.373  16.324  1.00 78.19           H  
ATOM   1029  O   PRO A  61     -17.016   4.558  19.612  1.00 78.19           O  
ATOM   1030  CG  PRO A  61     -17.493   2.433  15.511  1.00 78.19           C  
ATOM   1031  HG2 PRO A  61     -16.875   2.983  14.802  1.00 78.19           H  
ATOM   1032  HG3 PRO A  61     -18.364   2.009  15.011  1.00 78.19           H  
ATOM   1033  CD  PRO A  61     -16.660   1.355  16.197  1.00 78.19           C  
ATOM   1034  HD2 PRO A  61     -17.305   0.536  16.513  1.00 78.19           H  
ATOM   1035  HD3 PRO A  61     -15.894   0.992  15.511  1.00 78.19           H  
ATOM   1036  N   SER A  62     -17.497   2.378  19.748  1.00 80.19           N  
ATOM   1037  H   SER A  62     -17.495   1.493  19.261  1.00 80.19           H  
ATOM   1038  CA  SER A  62     -17.880   2.364  21.168  1.00 80.19           C  
ATOM   1039  HA  SER A  62     -18.703   3.064  21.312  1.00 80.19           H  
ATOM   1040  C   SER A  62     -16.773   2.781  22.136  1.00 80.19           C  
ATOM   1041  CB  SER A  62     -18.353   0.955  21.545  1.00 80.19           C  
ATOM   1042  HB2 SER A  62     -19.207   0.691  20.922  1.00 80.19           H  
ATOM   1043  HB3 SER A  62     -18.673   0.934  22.587  1.00 80.19           H  
ATOM   1044  O   SER A  62     -17.059   3.006  23.304  1.00 80.19           O  
ATOM   1045  OG  SER A  62     -17.307   0.014  21.338  1.00 80.19           O  
ATOM   1046  HG  SER A  62     -16.620   0.178  21.988  1.00 80.19           H  
ATOM   1047  N   ASN A  63     -15.512   2.824  21.693  1.00 78.62           N  
ATOM   1048  H   ASN A  63     -15.337   2.662  20.712  1.00 78.62           H  
ATOM   1049  CA  ASN A  63     -14.386   3.261  22.524  1.00 78.62           C  
ATOM   1050  HA  ASN A  63     -14.610   3.059  23.572  1.00 78.62           H  
ATOM   1051  C   ASN A  63     -14.139   4.776  22.433  1.00 78.62           C  
ATOM   1052  CB  ASN A  63     -13.123   2.474  22.137  1.00 78.62           C  
ATOM   1053  HB2 ASN A  63     -12.276   2.888  22.685  1.00 78.62           H  
ATOM   1054  HB3 ASN A  63     -12.934   2.615  21.073  1.00 78.62           H  
ATOM   1055  O   ASN A  63     -13.213   5.274  23.074  1.00 78.62           O  
ATOM   1056  CG  ASN A  63     -13.189   0.995  22.453  1.00 78.62           C  
ATOM   1057  ND2 ASN A  63     -12.171   0.259  22.087  1.00 78.62           N  
ATOM   1058 HD21 ASN A  63     -12.230  -0.714  22.353  1.00 78.62           H  
ATOM   1059 HD22 ASN A  63     -11.408   0.667  21.567  1.00 78.62           H  
ATOM   1060  OD1 ASN A  63     -14.118   0.458  23.028  1.00 78.62           O  
ATOM   1061  N   LEU A  64     -14.891   5.485  21.590  1.00 81.56           N  
ATOM   1062  H   LEU A  64     -15.681   5.036  21.149  1.00 81.56           H  
ATOM   1063  CA  LEU A  64     -14.765   6.922  21.391  1.00 81.56           C  
ATOM   1064  HA  LEU A  64     -13.777   7.247  21.718  1.00 81.56           H  
ATOM   1065  C   LEU A  64     -15.787   7.677  22.239  1.00 81.56           C  
ATOM   1066  CB  LEU A  64     -14.915   7.238  19.898  1.00 81.56           C  
ATOM   1067  HB2 LEU A  64     -14.883   8.319  19.765  1.00 81.56           H  
ATOM   1068  HB3 LEU A  64     -15.898   6.897  19.575  1.00 81.56           H  
ATOM   1069  O   LEU A  64     -16.798   7.125  22.663  1.00 81.56           O  
ATOM   1070  CG  LEU A  64     -13.836   6.590  19.011  1.00 81.56           C  
ATOM   1071  HG  LEU A  64     -13.855   5.507  19.138  1.00 81.56           H  
ATOM   1072  CD1 LEU A  64     -14.141   6.878  17.547  1.00 81.56           C  
ATOM   1073 HD11 LEU A  64     -14.051   5.956  16.973  1.00 81.56           H  
ATOM   1074 HD12 LEU A  64     -13.468   7.630  17.135  1.00 81.56           H  
ATOM   1075 HD13 LEU A  64     -15.160   7.255  17.452  1.00 81.56           H  
ATOM   1076  CD2 LEU A  64     -12.426   7.087  19.360  1.00 81.56           C  
ATOM   1077 HD21 LEU A  64     -11.753   6.975  18.509  1.00 81.56           H  
ATOM   1078 HD22 LEU A  64     -12.033   6.502  20.191  1.00 81.56           H  
ATOM   1079 HD23 LEU A  64     -12.460   8.137  19.652  1.00 81.56           H  
ATOM   1080  N   GLU A  65     -15.514   8.956  22.473  1.00 85.38           N  
ATOM   1081  H   GLU A  65     -14.661   9.347  22.099  1.00 85.38           H  
ATOM   1082  CA  GLU A  65     -16.452   9.881  23.111  1.00 85.38           C  
ATOM   1083  HA  GLU A  65     -16.684   9.527  24.116  1.00 85.38           H  
ATOM   1084  C   GLU A  65     -17.767   9.939  22.319  1.00 85.38           C  
ATOM   1085  CB  GLU A  65     -15.819  11.282  23.193  1.00 85.38           C  
ATOM   1086  HB2 GLU A  65     -16.552  11.976  23.605  1.00 85.38           H  
ATOM   1087  HB3 GLU A  65     -15.558  11.595  22.182  1.00 85.38           H  
ATOM   1088  O   GLU A  65     -17.742   9.856  21.089  1.00 85.38           O  
ATOM   1089  CG  GLU A  65     -14.560  11.295  24.084  1.00 85.38           C  
ATOM   1090  HG2 GLU A  65     -14.858  11.060  25.106  1.00 85.38           H  
ATOM   1091  HG3 GLU A  65     -13.876  10.515  23.750  1.00 85.38           H  
ATOM   1092  CD  GLU A  65     -13.795  12.632  24.063  1.00 85.38           C  
ATOM   1093  OE1 GLU A  65     -12.859  12.758  24.888  1.00 85.38           O  
ATOM   1094  OE2 GLU A  65     -14.083  13.470  23.181  1.00 85.38           O  
ATOM   1095  N   GLU A  66     -18.901  10.108  23.012  1.00 82.69           N  
ATOM   1096  H   GLU A  66     -18.843  10.186  24.018  1.00 82.69           H  
ATOM   1097  CA  GLU A  66     -20.256  10.050  22.429  1.00 82.69           C  
ATOM   1098  HA  GLU A  66     -20.464   9.026  22.117  1.00 82.69           H  
ATOM   1099  C   GLU A  66     -20.409  10.919  21.175  1.00 82.69           C  
ATOM   1100  CB  GLU A  66     -21.301  10.443  23.494  1.00 82.69           C  
ATOM   1101  HB2 GLU A  66     -20.970  11.350  24.001  1.00 82.69           H  
ATOM   1102  HB3 GLU A  66     -22.245  10.648  22.990  1.00 82.69           H  
ATOM   1103  O   GLU A  66     -20.990  10.481  20.184  1.00 82.69           O  
ATOM   1104  CG  GLU A  66     -21.532   9.321  24.527  1.00 82.69           C  
ATOM   1105  HG2 GLU A  66     -21.842   8.424  23.991  1.00 82.69           H  
ATOM   1106  HG3 GLU A  66     -20.585   9.104  25.022  1.00 82.69           H  
ATOM   1107  CD  GLU A  66     -22.599   9.654  25.596  1.00 82.69           C  
ATOM   1108  OE1 GLU A  66     -22.781   8.803  26.499  1.00 82.69           O  
ATOM   1109  OE2 GLU A  66     -23.230  10.732  25.514  1.00 82.69           O  
ATOM   1110  N   GLU A  67     -19.808  12.108  21.180  1.00 86.00           N  
ATOM   1111  H   GLU A  67     -19.353  12.400  22.033  1.00 86.00           H  
ATOM   1112  CA  GLU A  67     -19.828  13.065  20.067  1.00 86.00           C  
ATOM   1113  HA  GLU A  67     -20.863  13.290  19.808  1.00 86.00           H  
ATOM   1114  C   GLU A  67     -19.147  12.548  18.783  1.00 86.00           C  
ATOM   1115  CB  GLU A  67     -19.141  14.369  20.520  1.00 86.00           C  
ATOM   1116  HB2 GLU A  67     -18.096  14.160  20.748  1.00 86.00           H  
ATOM   1117  HB3 GLU A  67     -19.187  15.078  19.693  1.00 86.00           H  
ATOM   1118  O   GLU A  67     -19.479  12.979  17.680  1.00 86.00           O  
ATOM   1119  CG  GLU A  67     -19.809  15.009  21.758  1.00 86.00           C  
ATOM   1120  HG2 GLU A  67     -19.732  14.319  22.598  1.00 86.00           H  
ATOM   1121  HG3 GLU A  67     -20.867  15.156  21.541  1.00 86.00           H  
ATOM   1122  CD  GLU A  67     -19.182  16.358  22.168  1.00 86.00           C  
ATOM   1123  OE1 GLU A  67     -19.646  16.914  23.191  1.00 86.00           O  
ATOM   1124  OE2 GLU A  67     -18.267  16.842  21.461  1.00 86.00           O  
ATOM   1125  N   ASN A  68     -18.208  11.605  18.904  1.00 87.00           N  
ATOM   1126  H   ASN A  68     -18.035  11.242  19.831  1.00 87.00           H  
ATOM   1127  CA  ASN A  68     -17.436  11.045  17.791  1.00 87.00           C  
ATOM   1128  HA  ASN A  68     -17.518  11.706  16.928  1.00 87.00           H  
ATOM   1129  C   ASN A  68     -17.934   9.672  17.325  1.00 87.00           C  
ATOM   1130  CB  ASN A  68     -15.957  10.994  18.223  1.00 87.00           C  
ATOM   1131  HB2 ASN A  68     -15.904  10.562  19.222  1.00 87.00           H  
ATOM   1132  HB3 ASN A  68     -15.379  10.367  17.545  1.00 87.00           H  
ATOM   1133  O   ASN A  68     -17.424   9.145  16.337  1.00 87.00           O  
ATOM   1134  CG  ASN A  68     -15.318  12.377  18.262  1.00 87.00           C  
ATOM   1135  ND2 ASN A  68     -14.593  12.680  19.317  1.00 87.00           N  
ATOM   1136 HD21 ASN A  68     -14.524  13.671  19.500  1.00 87.00           H  
ATOM   1137 HD22 ASN A  68     -14.510  12.029  20.085  1.00 87.00           H  
ATOM   1138  OD1 ASN A  68     -15.468  13.189  17.359  1.00 87.00           O  
ATOM   1139  N   ILE A  69     -18.898   9.056  18.015  1.00 86.81           N  
ATOM   1140  H   ILE A  69     -19.278   9.521  18.827  1.00 86.81           H  
ATOM   1141  CA  ILE A  69     -19.357   7.693  17.691  1.00 86.81           C  
ATOM   1142  HA  ILE A  69     -18.487   7.037  17.667  1.00 86.81           H  
ATOM   1143  C   ILE A  69     -20.002   7.636  16.301  1.00 86.81           C  
ATOM   1144  CB  ILE A  69     -20.332   7.158  18.770  1.00 86.81           C  
ATOM   1145  HB  ILE A  69     -21.136   7.882  18.901  1.00 86.81           H  
ATOM   1146  O   ILE A  69     -19.735   6.708  15.533  1.00 86.81           O  
ATOM   1147  CG1 ILE A  69     -19.596   6.990  20.116  1.00 86.81           C  
ATOM   1148 HG12 ILE A  69     -18.790   6.264  20.007  1.00 86.81           H  
ATOM   1149 HG13 ILE A  69     -19.154   7.948  20.391  1.00 86.81           H  
ATOM   1150  CG2 ILE A  69     -20.972   5.820  18.333  1.00 86.81           C  
ATOM   1151 HG21 ILE A  69     -21.612   5.967  17.462  1.00 86.81           H  
ATOM   1152 HG22 ILE A  69     -20.203   5.083  18.100  1.00 86.81           H  
ATOM   1153 HG23 ILE A  69     -21.620   5.430  19.118  1.00 86.81           H  
ATOM   1154  CD1 ILE A  69     -20.485   6.552  21.287  1.00 86.81           C  
ATOM   1155 HD11 ILE A  69     -20.767   5.504  21.188  1.00 86.81           H  
ATOM   1156 HD12 ILE A  69     -19.929   6.662  22.219  1.00 86.81           H  
ATOM   1157 HD13 ILE A  69     -21.386   7.164  21.329  1.00 86.81           H  
ATOM   1158  N   GLU A  70     -20.847   8.613  15.962  1.00 87.94           N  
ATOM   1159  H   GLU A  70     -21.018   9.356  16.625  1.00 87.94           H  
ATOM   1160  CA  GLU A  70     -21.557   8.630  14.678  1.00 87.94           C  
ATOM   1161  HA  GLU A  70     -22.060   7.673  14.540  1.00 87.94           H  
ATOM   1162  C   GLU A  70     -20.575   8.800  13.514  1.00 87.94           C  
ATOM   1163  CB  GLU A  70     -22.628   9.733  14.677  1.00 87.94           C  
ATOM   1164  HB2 GLU A  70     -23.264   9.595  15.552  1.00 87.94           H  
ATOM   1165  HB3 GLU A  70     -22.144  10.708  14.737  1.00 87.94           H  
ATOM   1166  O   GLU A  70     -20.586   8.003  12.573  1.00 87.94           O  
ATOM   1167  CG  GLU A  70     -23.490   9.661  13.406  1.00 87.94           C  
ATOM   1168  HG2 GLU A  70     -22.848   9.792  12.535  1.00 87.94           H  
ATOM   1169  HG3 GLU A  70     -23.931   8.667  13.345  1.00 87.94           H  
ATOM   1170  CD  GLU A  70     -24.608  10.714  13.348  1.00 87.94           C  
ATOM   1171  OE1 GLU A  70     -25.271  10.762  12.285  1.00 87.94           O  
ATOM   1172  OE2 GLU A  70     -24.804  11.446  14.341  1.00 87.94           O  
ATOM   1173  N   SER A  71     -19.675   9.783  13.615  1.00 87.94           N  
ATOM   1174  H   SER A  71     -19.661  10.340  14.457  1.00 87.94           H  
ATOM   1175  CA  SER A  71     -18.665  10.050  12.587  1.00 87.94           C  
ATOM   1176  HA  SER A  71     -19.181  10.202  11.639  1.00 87.94           H  
ATOM   1177  C   SER A  71     -17.711   8.872  12.415  1.00 87.94           C  
ATOM   1178  CB  SER A  71     -17.899  11.337  12.924  1.00 87.94           C  
ATOM   1179  HB2 SER A  71     -18.611  12.160  12.998  1.00 87.94           H  
ATOM   1180  HB3 SER A  71     -17.191  11.566  12.127  1.00 87.94           H  
ATOM   1181  O   SER A  71     -17.437   8.458  11.292  1.00 87.94           O  
ATOM   1182  OG  SER A  71     -17.206  11.218  14.158  1.00 87.94           O  
ATOM   1183  HG  SER A  71     -17.036  12.090  14.522  1.00 87.94           H  
ATOM   1184  N   ALA A  72     -17.267   8.259  13.512  1.00 87.62           N  
ATOM   1185  H   ALA A  72     -17.471   8.680  14.407  1.00 87.62           H  
ATOM   1186  CA  ALA A  72     -16.431   7.068  13.470  1.00 87.62           C  
ATOM   1187  HA  ALA A  72     -15.541   7.278  12.877  1.00 87.62           H  
ATOM   1188  C   ALA A  72     -17.143   5.870  12.832  1.00 87.62           C  
ATOM   1189  CB  ALA A  72     -16.011   6.745  14.896  1.00 87.62           C  
ATOM   1190  HB1 ALA A  72     -15.456   5.807  14.925  1.00 87.62           H  
ATOM   1191  HB2 ALA A  72     -16.888   6.648  15.537  1.00 87.62           H  
ATOM   1192  HB3 ALA A  72     -15.385   7.563  15.251  1.00 87.62           H  
ATOM   1193  O   ALA A  72     -16.540   5.148  12.036  1.00 87.62           O  
ATOM   1194  N   THR A  73     -18.428   5.675  13.141  1.00 87.75           N  
ATOM   1195  H   THR A  73     -18.857   6.304  13.805  1.00 87.75           H  
ATOM   1196  CA  THR A  73     -19.236   4.602  12.543  1.00 87.75           C  
ATOM   1197  HA  THR A  73     -18.721   3.654  12.696  1.00 87.75           H  
ATOM   1198  C   THR A  73     -19.382   4.812  11.037  1.00 87.75           C  
ATOM   1199  CB  THR A  73     -20.614   4.499  13.211  1.00 87.75           C  
ATOM   1200  HB  THR A  73     -21.167   5.427  13.073  1.00 87.75           H  
ATOM   1201  O   THR A  73     -19.227   3.865  10.266  1.00 87.75           O  
ATOM   1202  CG2 THR A  73     -21.444   3.337  12.659  1.00 87.75           C  
ATOM   1203 HG21 THR A  73     -22.190   3.035  13.393  1.00 87.75           H  
ATOM   1204 HG22 THR A  73     -20.802   2.486  12.433  1.00 87.75           H  
ATOM   1205 HG23 THR A  73     -21.963   3.658  11.756  1.00 87.75           H  
ATOM   1206  OG1 THR A  73     -20.447   4.289  14.594  1.00 87.75           O  
ATOM   1207  HG1 THR A  73     -20.217   5.140  14.974  1.00 87.75           H  
ATOM   1208  N   GLN A  74     -19.603   6.057  10.601  1.00 89.88           N  
ATOM   1209  H   GLN A  74     -19.740   6.798  11.274  1.00 89.88           H  
ATOM   1210  CA  GLN A  74     -19.641   6.398   9.177  1.00 89.88           C  
ATOM   1211  HA  GLN A  74     -20.399   5.781   8.695  1.00 89.88           H  
ATOM   1212  C   GLN A  74     -18.309   6.111   8.479  1.00 89.88           C  
ATOM   1213  CB  GLN A  74     -20.021   7.871   8.996  1.00 89.88           C  
ATOM   1214  HB2 GLN A  74     -19.387   8.493   9.628  1.00 89.88           H  
ATOM   1215  HB3 GLN A  74     -19.853   8.158   7.958  1.00 89.88           H  
ATOM   1216  O   GLN A  74     -18.308   5.479   7.427  1.00 89.88           O  
ATOM   1217  CG  GLN A  74     -21.508   8.112   9.320  1.00 89.88           C  
ATOM   1218  HG2 GLN A  74     -22.112   7.605   8.567  1.00 89.88           H  
ATOM   1219  HG3 GLN A  74     -21.761   7.700  10.297  1.00 89.88           H  
ATOM   1220  CD  GLN A  74     -21.878   9.598   9.282  1.00 89.88           C  
ATOM   1221  NE2 GLN A  74     -23.157   9.915   9.318  1.00 89.88           N  
ATOM   1222 HE21 GLN A  74     -23.850   9.261   9.652  1.00 89.88           H  
ATOM   1223 HE22 GLN A  74     -23.399  10.895   9.273  1.00 89.88           H  
ATOM   1224  OE1 GLN A  74     -21.040  10.477   9.148  1.00 89.88           O  
ATOM   1225  N   ILE A  75     -17.181   6.510   9.072  1.00 88.75           N  
ATOM   1226  H   ILE A  75     -17.262   7.078   9.904  1.00 88.75           H  
ATOM   1227  CA  ILE A  75     -15.845   6.232   8.522  1.00 88.75           C  
ATOM   1228  HA  ILE A  75     -15.798   6.632   7.509  1.00 88.75           H  
ATOM   1229  C   ILE A  75     -15.594   4.724   8.421  1.00 88.75           C  
ATOM   1230  CB  ILE A  75     -14.756   6.930   9.368  1.00 88.75           C  
ATOM   1231  HB  ILE A  75     -14.909   6.674  10.417  1.00 88.75           H  
ATOM   1232  O   ILE A  75     -15.077   4.254   7.408  1.00 88.75           O  
ATOM   1233  CG1 ILE A  75     -14.863   8.467   9.211  1.00 88.75           C  
ATOM   1234 HG12 ILE A  75     -14.569   8.755   8.202  1.00 88.75           H  
ATOM   1235 HG13 ILE A  75     -15.897   8.781   9.356  1.00 88.75           H  
ATOM   1236  CG2 ILE A  75     -13.343   6.465   8.959  1.00 88.75           C  
ATOM   1237 HG21 ILE A  75     -12.580   7.009   9.515  1.00 88.75           H  
ATOM   1238 HG22 ILE A  75     -13.190   6.630   7.893  1.00 88.75           H  
ATOM   1239 HG23 ILE A  75     -13.209   5.408   9.190  1.00 88.75           H  
ATOM   1240  CD1 ILE A  75     -14.004   9.249  10.222  1.00 88.75           C  
ATOM   1241 HD11 ILE A  75     -14.301  10.298  10.207  1.00 88.75           H  
ATOM   1242 HD12 ILE A  75     -14.150   8.852  11.226  1.00 88.75           H  
ATOM   1243 HD13 ILE A  75     -12.951   9.194   9.946  1.00 88.75           H  
ATOM   1244  N   GLN A  76     -15.977   3.941   9.435  1.00 88.94           N  
ATOM   1245  H   GLN A  76     -16.398   4.370  10.247  1.00 88.94           H  
ATOM   1246  CA  GLN A  76     -15.833   2.483   9.396  1.00 88.94           C  
ATOM   1247  HA  GLN A  76     -14.785   2.244   9.220  1.00 88.94           H  
ATOM   1248  C   GLN A  76     -16.634   1.878   8.241  1.00 88.94           C  
ATOM   1249  CB  GLN A  76     -16.254   1.880  10.745  1.00 88.94           C  
ATOM   1250  HB2 GLN A  76     -15.546   2.233  11.495  1.00 88.94           H  
ATOM   1251  HB3 GLN A  76     -17.252   2.218  11.021  1.00 88.94           H  
ATOM   1252  O   GLN A  76     -16.095   1.059   7.497  1.00 88.94           O  
ATOM   1253  CG  GLN A  76     -16.230   0.342  10.736  1.00 88.94           C  
ATOM   1254  HG2 GLN A  76     -15.264  -0.005  10.368  1.00 88.94           H  
ATOM   1255  HG3 GLN A  76     -16.999  -0.030  10.059  1.00 88.94           H  
ATOM   1256  CD  GLN A  76     -16.473  -0.281  12.104  1.00 88.94           C  
ATOM   1257  NE2 GLN A  76     -16.513  -1.590  12.190  1.00 88.94           N  
ATOM   1258 HE21 GLN A  76     -16.719  -1.965  13.105  1.00 88.94           H  
ATOM   1259 HE22 GLN A  76     -16.413  -2.170  11.368  1.00 88.94           H  
ATOM   1260  OE1 GLN A  76     -16.621   0.375  13.121  1.00 88.94           O  
ATOM   1261  N   LEU A  77     -17.888   2.305   8.071  1.00 89.69           N  
ATOM   1262  H   LEU A  77     -18.260   2.974   8.730  1.00 89.69           H  
ATOM   1263  CA  LEU A  77     -18.729   1.866   6.959  1.00 89.69           C  
ATOM   1264  HA  LEU A  77     -18.781   0.778   6.966  1.00 89.69           H  
ATOM   1265  C   LEU A  77     -18.135   2.264   5.604  1.00 89.69           C  
ATOM   1266  CB  LEU A  77     -20.138   2.454   7.128  1.00 89.69           C  
ATOM   1267  HB2 LEU A  77     -20.052   3.523   7.325  1.00 89.69           H  
ATOM   1268  HB3 LEU A  77     -20.678   2.336   6.189  1.00 89.69           H  
ATOM   1269  O   LEU A  77     -18.134   1.442   4.693  1.00 89.69           O  
ATOM   1270  CG  LEU A  77     -20.967   1.805   8.249  1.00 89.69           C  
ATOM   1271  HG  LEU A  77     -20.434   1.864   9.198  1.00 89.69           H  
ATOM   1272  CD1 LEU A  77     -22.293   2.561   8.389  1.00 89.69           C  
ATOM   1273 HD11 LEU A  77     -22.092   3.610   8.603  1.00 89.69           H  
ATOM   1274 HD12 LEU A  77     -22.873   2.142   9.212  1.00 89.69           H  
ATOM   1275 HD13 LEU A  77     -22.866   2.481   7.465  1.00 89.69           H  
ATOM   1276  CD2 LEU A  77     -21.275   0.333   7.956  1.00 89.69           C  
ATOM   1277 HD21 LEU A  77     -20.363  -0.260   8.029  1.00 89.69           H  
ATOM   1278 HD22 LEU A  77     -21.699   0.224   6.958  1.00 89.69           H  
ATOM   1279 HD23 LEU A  77     -21.980  -0.052   8.693  1.00 89.69           H  
ATOM   1280  N   GLN A  78     -17.592   3.477   5.468  1.00 90.31           N  
ATOM   1281  H   GLN A  78     -17.649   4.125   6.240  1.00 90.31           H  
ATOM   1282  CA  GLN A  78     -16.927   3.913   4.234  1.00 90.31           C  
ATOM   1283  HA  GLN A  78     -17.620   3.809   3.399  1.00 90.31           H  
ATOM   1284  C   GLN A  78     -15.716   3.035   3.912  1.00 90.31           C  
ATOM   1285  CB  GLN A  78     -16.497   5.383   4.332  1.00 90.31           C  
ATOM   1286  HB2 GLN A  78     -15.977   5.557   5.274  1.00 90.31           H  
ATOM   1287  HB3 GLN A  78     -15.806   5.602   3.517  1.00 90.31           H  
ATOM   1288  O   GLN A  78     -15.636   2.482   2.818  1.00 90.31           O  
ATOM   1289  CG  GLN A  78     -17.697   6.332   4.216  1.00 90.31           C  
ATOM   1290  HG2 GLN A  78     -18.419   6.105   5.001  1.00 90.31           H  
ATOM   1291  HG3 GLN A  78     -18.183   6.185   3.252  1.00 90.31           H  
ATOM   1292  CD  GLN A  78     -17.319   7.802   4.372  1.00 90.31           C  
ATOM   1293  NE2 GLN A  78     -18.195   8.704   3.993  1.00 90.31           N  
ATOM   1294 HE21 GLN A  78     -18.970   8.443   3.401  1.00 90.31           H  
ATOM   1295 HE22 GLN A  78     -17.946   9.658   4.213  1.00 90.31           H  
ATOM   1296  OE1 GLN A  78     -16.284   8.181   4.897  1.00 90.31           O  
ATOM   1297  N   ILE A  79     -14.815   2.813   4.876  1.00 89.75           N  
ATOM   1298  H   ILE A  79     -14.934   3.288   5.759  1.00 89.75           H  
ATOM   1299  CA  ILE A  79     -13.654   1.937   4.675  1.00 89.75           C  
ATOM   1300  HA  ILE A  79     -13.086   2.311   3.823  1.00 89.75           H  
ATOM   1301  C   ILE A  79     -14.100   0.518   4.314  1.00 89.75           C  
ATOM   1302  CB  ILE A  79     -12.742   1.943   5.921  1.00 89.75           C  
ATOM   1303  HB  ILE A  79     -13.342   1.727   6.804  1.00 89.75           H  
ATOM   1304  O   ILE A  79     -13.505  -0.131   3.451  1.00 89.75           O  
ATOM   1305  CG1 ILE A  79     -12.093   3.336   6.098  1.00 89.75           C  
ATOM   1306 HG12 ILE A  79     -11.388   3.519   5.288  1.00 89.75           H  
ATOM   1307 HG13 ILE A  79     -12.862   4.107   6.049  1.00 89.75           H  
ATOM   1308  CG2 ILE A  79     -11.657   0.853   5.783  1.00 89.75           C  
ATOM   1309 HG21 ILE A  79     -10.878   0.968   6.537  1.00 89.75           H  
ATOM   1310 HG22 ILE A  79     -12.105  -0.131   5.921  1.00 89.75           H  
ATOM   1311 HG23 ILE A  79     -11.210   0.909   4.791  1.00 89.75           H  
ATOM   1312  CD1 ILE A  79     -11.365   3.512   7.443  1.00 89.75           C  
ATOM   1313 HD11 ILE A  79     -12.007   3.183   8.260  1.00 89.75           H  
ATOM   1314 HD12 ILE A  79     -10.428   2.956   7.446  1.00 89.75           H  
ATOM   1315 HD13 ILE A  79     -11.129   4.567   7.584  1.00 89.75           H  
ATOM   1316  N   GLU A  80     -15.154   0.012   4.948  1.00 89.50           N  
ATOM   1317  H   GLU A  80     -15.626   0.560   5.653  1.00 89.50           H  
ATOM   1318  CA  GLU A  80     -15.652  -1.321   4.651  1.00 89.50           C  
ATOM   1319  HA  GLU A  80     -14.808  -2.009   4.704  1.00 89.50           H  
ATOM   1320  C   GLU A  80     -16.212  -1.406   3.226  1.00 89.50           C  
ATOM   1321  CB  GLU A  80     -16.658  -1.764   5.721  1.00 89.50           C  
ATOM   1322  HB2 GLU A  80     -16.237  -1.593   6.711  1.00 89.50           H  
ATOM   1323  HB3 GLU A  80     -17.565  -1.165   5.636  1.00 89.50           H  
ATOM   1324  O   GLU A  80     -15.779  -2.253   2.443  1.00 89.50           O  
ATOM   1325  CG  GLU A  80     -16.995  -3.252   5.537  1.00 89.50           C  
ATOM   1326  HG2 GLU A  80     -17.371  -3.408   4.526  1.00 89.50           H  
ATOM   1327  HG3 GLU A  80     -16.083  -3.835   5.669  1.00 89.50           H  
ATOM   1328  CD  GLU A  80     -18.059  -3.749   6.514  1.00 89.50           C  
ATOM   1329  OE1 GLU A  80     -18.632  -4.813   6.184  1.00 89.50           O  
ATOM   1330  OE2 GLU A  80     -18.251  -3.119   7.577  1.00 89.50           O  
ATOM   1331  N   VAL A  81     -17.159  -0.535   2.884  1.00 90.50           N  
ATOM   1332  H   VAL A  81     -17.398   0.184   3.552  1.00 90.50           H  
ATOM   1333  CA  VAL A  81     -17.923  -0.601   1.632  1.00 90.50           C  
ATOM   1334  HA  VAL A  81     -18.205  -1.639   1.453  1.00 90.50           H  
ATOM   1335  C   VAL A  81     -17.099  -0.154   0.430  1.00 90.50           C  
ATOM   1336  CB  VAL A  81     -19.211   0.240   1.759  1.00 90.50           C  
ATOM   1337  HB  VAL A  81     -18.947   1.255   2.059  1.00 90.50           H  
ATOM   1338  O   VAL A  81     -17.158  -0.797  -0.620  1.00 90.50           O  
ATOM   1339  CG1 VAL A  81     -19.999   0.325   0.440  1.00 90.50           C  
ATOM   1340 HG11 VAL A  81     -19.424   0.882  -0.300  1.00 90.50           H  
ATOM   1341 HG12 VAL A  81     -20.220  -0.674   0.062  1.00 90.50           H  
ATOM   1342 HG13 VAL A  81     -20.929   0.867   0.608  1.00 90.50           H  
ATOM   1343  CG2 VAL A  81     -20.154  -0.367   2.812  1.00 90.50           C  
ATOM   1344 HG21 VAL A  81     -19.658  -0.414   3.781  1.00 90.50           H  
ATOM   1345 HG22 VAL A  81     -20.459  -1.371   2.519  1.00 90.50           H  
ATOM   1346 HG23 VAL A  81     -21.037   0.263   2.918  1.00 90.50           H  
ATOM   1347  N   GLU A  82     -16.338   0.929   0.570  1.00 90.69           N  
ATOM   1348  H   GLU A  82     -16.334   1.417   1.454  1.00 90.69           H  
ATOM   1349  CA  GLU A  82     -15.592   1.537  -0.536  1.00 90.69           C  
ATOM   1350  HA  GLU A  82     -16.150   1.390  -1.461  1.00 90.69           H  
ATOM   1351  C   GLU A  82     -14.226   0.892  -0.750  1.00 90.69           C  
ATOM   1352  CB  GLU A  82     -15.442   3.055  -0.332  1.00 90.69           C  
ATOM   1353  HB2 GLU A  82     -14.859   3.253   0.568  1.00 90.69           H  
ATOM   1354  HB3 GLU A  82     -14.899   3.454  -1.188  1.00 90.69           H  
ATOM   1355  O   GLU A  82     -13.714   0.922  -1.865  1.00 90.69           O  
ATOM   1356  CG  GLU A  82     -16.806   3.770  -0.242  1.00 90.69           C  
ATOM   1357  HG2 GLU A  82     -17.392   3.329   0.565  1.00 90.69           H  
ATOM   1358  HG3 GLU A  82     -17.345   3.596  -1.173  1.00 90.69           H  
ATOM   1359  CD  GLU A  82     -16.686   5.284   0.005  1.00 90.69           C  
ATOM   1360  OE1 GLU A  82     -17.718   5.870   0.410  1.00 90.69           O  
ATOM   1361  OE2 GLU A  82     -15.594   5.845  -0.232  1.00 90.69           O  
ATOM   1362  N   ILE A  83     -13.636   0.277   0.285  1.00 91.50           N  
ATOM   1363  H   ILE A  83     -14.092   0.325   1.185  1.00 91.50           H  
ATOM   1364  CA  ILE A  83     -12.260  -0.234   0.209  1.00 91.50           C  
ATOM   1365  HA  ILE A  83     -11.904  -0.083  -0.810  1.00 91.50           H  
ATOM   1366  C   ILE A  83     -12.169  -1.746   0.454  1.00 91.50           C  
ATOM   1367  CB  ILE A  83     -11.321   0.591   1.126  1.00 91.50           C  
ATOM   1368  HB  ILE A  83     -11.563   0.417   2.174  1.00 91.50           H  
ATOM   1369  O   ILE A  83     -11.689  -2.478  -0.415  1.00 91.50           O  
ATOM   1370  CG1 ILE A  83     -11.410   2.112   0.863  1.00 91.50           C  
ATOM   1371 HG12 ILE A  83     -12.423   2.448   1.086  1.00 91.50           H  
ATOM   1372 HG13 ILE A  83     -11.210   2.322  -0.188  1.00 91.50           H  
ATOM   1373  CG2 ILE A  83      -9.922   0.065   0.881  1.00 91.50           C  
ATOM   1374 HG21 ILE A  83      -9.803  -0.922   1.330  1.00 91.50           H  
ATOM   1375 HG22 ILE A  83      -9.794   0.010  -0.201  1.00 91.50           H  
ATOM   1376 HG23 ILE A  83      -9.169   0.743   1.282  1.00 91.50           H  
ATOM   1377  CD1 ILE A  83     -10.464   2.954   1.731  1.00 91.50           C  
ATOM   1378 HD11 ILE A  83      -9.452   2.918   1.329  1.00 91.50           H  
ATOM   1379 HD12 ILE A  83     -10.477   2.597   2.761  1.00 91.50           H  
ATOM   1380 HD13 ILE A  83     -10.789   3.995   1.707  1.00 91.50           H  
ATOM   1381  N   LEU A  84     -12.625  -2.246   1.606  1.00 90.69           N  
ATOM   1382  H   LEU A  84     -13.060  -1.609   2.259  1.00 90.69           H  
ATOM   1383  CA  LEU A  84     -12.482  -3.670   1.941  1.00 90.69           C  
ATOM   1384  HA  LEU A  84     -11.445  -3.958   1.767  1.00 90.69           H  
ATOM   1385  C   LEU A  84     -13.318  -4.571   1.032  1.00 90.69           C  
ATOM   1386  CB  LEU A  84     -12.830  -3.933   3.416  1.00 90.69           C  
ATOM   1387  HB2 LEU A  84     -12.967  -5.005   3.556  1.00 90.69           H  
ATOM   1388  HB3 LEU A  84     -13.788  -3.463   3.638  1.00 90.69           H  
ATOM   1389  O   LEU A  84     -12.817  -5.589   0.554  1.00 90.69           O  
ATOM   1390  CG  LEU A  84     -11.766  -3.459   4.424  1.00 90.69           C  
ATOM   1391  HG  LEU A  84     -11.448  -2.445   4.180  1.00 90.69           H  
ATOM   1392  CD1 LEU A  84     -12.320  -3.469   5.851  1.00 90.69           C  
ATOM   1393 HD11 LEU A  84     -13.081  -2.696   5.950  1.00 90.69           H  
ATOM   1394 HD12 LEU A  84     -12.758  -4.439   6.084  1.00 90.69           H  
ATOM   1395 HD13 LEU A  84     -11.525  -3.245   6.563  1.00 90.69           H  
ATOM   1396  CD2 LEU A  84     -10.549  -4.400   4.408  1.00 90.69           C  
ATOM   1397 HD21 LEU A  84     -10.856  -5.401   4.711  1.00 90.69           H  
ATOM   1398 HD22 LEU A  84     -10.117  -4.442   3.409  1.00 90.69           H  
ATOM   1399 HD23 LEU A  84      -9.793  -4.033   5.102  1.00 90.69           H  
ATOM   1400  N   GLN A  85     -14.567  -4.202   0.750  1.00 90.50           N  
ATOM   1401  H   GLN A  85     -14.938  -3.375   1.196  1.00 90.50           H  
ATOM   1402  CA  GLN A  85     -15.447  -5.001  -0.104  1.00 90.50           C  
ATOM   1403  HA  GLN A  85     -15.467  -6.014   0.296  1.00 90.50           H  
ATOM   1404  C   GLN A  85     -14.908  -5.139  -1.543  1.00 90.50           C  
ATOM   1405  CB  GLN A  85     -16.890  -4.463  -0.051  1.00 90.50           C  
ATOM   1406  HB2 GLN A  85     -17.470  -4.911  -0.858  1.00 90.50           H  
ATOM   1407  HB3 GLN A  85     -16.887  -3.384  -0.203  1.00 90.50           H  
ATOM   1408  O   GLN A  85     -14.843  -6.271  -2.031  1.00 90.50           O  
ATOM   1409  CG  GLN A  85     -17.601  -4.747   1.282  1.00 90.50           C  
ATOM   1410  HG2 GLN A  85     -17.025  -4.313   2.100  1.00 90.50           H  
ATOM   1411  HG3 GLN A  85     -18.577  -4.262   1.275  1.00 90.50           H  
ATOM   1412  CD  GLN A  85     -17.804  -6.228   1.560  1.00 90.50           C  
ATOM   1413  NE2 GLN A  85     -17.894  -6.618   2.810  1.00 90.50           N  
ATOM   1414 HE21 GLN A  85     -18.034  -7.602   2.987  1.00 90.50           H  
ATOM   1415 HE22 GLN A  85     -17.901  -5.959   3.575  1.00 90.50           H  
ATOM   1416  OE1 GLN A  85     -17.892  -7.049   0.655  1.00 90.50           O  
ATOM   1417  N   PRO A  86     -14.452  -4.074  -2.238  1.00 91.38           N  
ATOM   1418  CA  PRO A  86     -13.802  -4.228  -3.540  1.00 91.38           C  
ATOM   1419  HA  PRO A  86     -14.519  -4.665  -4.236  1.00 91.38           H  
ATOM   1420  C   PRO A  86     -12.557  -5.119  -3.513  1.00 91.38           C  
ATOM   1421  CB  PRO A  86     -13.465  -2.813  -4.004  1.00 91.38           C  
ATOM   1422  HB2 PRO A  86     -12.493  -2.503  -3.620  1.00 91.38           H  
ATOM   1423  HB3 PRO A  86     -13.498  -2.725  -5.090  1.00 91.38           H  
ATOM   1424  O   PRO A  86     -12.389  -5.953  -4.406  1.00 91.38           O  
ATOM   1425  CG  PRO A  86     -14.550  -1.984  -3.340  1.00 91.38           C  
ATOM   1426  HG2 PRO A  86     -14.254  -0.939  -3.253  1.00 91.38           H  
ATOM   1427  HG3 PRO A  86     -15.479  -2.061  -3.904  1.00 91.38           H  
ATOM   1428  CD  PRO A  86     -14.713  -2.661  -1.986  1.00 91.38           C  
ATOM   1429  HD2 PRO A  86     -15.730  -2.493  -1.632  1.00 91.38           H  
ATOM   1430  HD3 PRO A  86     -13.995  -2.255  -1.273  1.00 91.38           H  
ATOM   1431  N   LEU A  87     -11.723  -5.002  -2.472  1.00 92.38           N  
ATOM   1432  H   LEU A  87     -11.901  -4.285  -1.784  1.00 92.38           H  
ATOM   1433  CA  LEU A  87     -10.535  -5.845  -2.309  1.00 92.38           C  
ATOM   1434  HA  LEU A  87      -9.929  -5.768  -3.211  1.00 92.38           H  
ATOM   1435  C   LEU A  87     -10.897  -7.328  -2.138  1.00 92.38           C  
ATOM   1436  CB  LEU A  87      -9.727  -5.334  -1.106  1.00 92.38           C  
ATOM   1437  HB2 LEU A  87     -10.399  -5.185  -0.260  1.00 92.38           H  
ATOM   1438  HB3 LEU A  87      -9.009  -6.103  -0.820  1.00 92.38           H  
ATOM   1439  O   LEU A  87     -10.251  -8.203  -2.722  1.00 92.38           O  
ATOM   1440  CG  LEU A  87      -8.954  -4.032  -1.363  1.00 92.38           C  
ATOM   1441  HG  LEU A  87      -9.650  -3.225  -1.591  1.00 92.38           H  
ATOM   1442  CD1 LEU A  87      -8.163  -3.674  -0.101  1.00 92.38           C  
ATOM   1443 HD11 LEU A  87      -8.794  -3.790   0.780  1.00 92.38           H  
ATOM   1444 HD12 LEU A  87      -7.270  -4.294  -0.024  1.00 92.38           H  
ATOM   1445 HD13 LEU A  87      -7.859  -2.629  -0.164  1.00 92.38           H  
ATOM   1446  CD2 LEU A  87      -7.986  -4.183  -2.534  1.00 92.38           C  
ATOM   1447 HD21 LEU A  87      -7.241  -3.388  -2.515  1.00 92.38           H  
ATOM   1448 HD22 LEU A  87      -8.535  -4.104  -3.472  1.00 92.38           H  
ATOM   1449 HD23 LEU A  87      -7.483  -5.149  -2.484  1.00 92.38           H  
ATOM   1450  N   LEU A  88     -11.963  -7.614  -1.385  1.00 91.25           N  
ATOM   1451  H   LEU A  88     -12.435  -6.853  -0.916  1.00 91.25           H  
ATOM   1452  CA  LEU A  88     -12.482  -8.973  -1.226  1.00 91.25           C  
ATOM   1453  HA  LEU A  88     -11.660  -9.636  -0.958  1.00 91.25           H  
ATOM   1454  C   LEU A  88     -13.058  -9.509  -2.542  1.00 91.25           C  
ATOM   1455  CB  LEU A  88     -13.544  -8.992  -0.111  1.00 91.25           C  
ATOM   1456  HB2 LEU A  88     -14.073  -9.944  -0.160  1.00 91.25           H  
ATOM   1457  HB3 LEU A  88     -14.272  -8.205  -0.309  1.00 91.25           H  
ATOM   1458  O   LEU A  88     -12.793 -10.653  -2.906  1.00 91.25           O  
ATOM   1459  CG  LEU A  88     -13.000  -8.823   1.318  1.00 91.25           C  
ATOM   1460  HG  LEU A  88     -12.396  -7.919   1.390  1.00 91.25           H  
ATOM   1461  CD1 LEU A  88     -14.158  -8.708   2.306  1.00 91.25           C  
ATOM   1462 HD11 LEU A  88     -14.722  -7.795   2.114  1.00 91.25           H  
ATOM   1463 HD12 LEU A  88     -14.826  -9.563   2.209  1.00 91.25           H  
ATOM   1464 HD13 LEU A  88     -13.782  -8.671   3.328  1.00 91.25           H  
ATOM   1465  CD2 LEU A  88     -12.137 -10.024   1.725  1.00 91.25           C  
ATOM   1466 HD21 LEU A  88     -11.243 -10.077   1.103  1.00 91.25           H  
ATOM   1467 HD22 LEU A  88     -11.833  -9.925   2.767  1.00 91.25           H  
ATOM   1468 HD23 LEU A  88     -12.715 -10.941   1.614  1.00 91.25           H  
ATOM   1469  N   ARG A  89     -13.791  -8.676  -3.291  1.00 90.88           N  
ATOM   1470  H   ARG A  89     -14.005  -7.773  -2.891  1.00 90.88           H  
ATOM   1471  CA  ARG A  89     -14.346  -9.046  -4.605  1.00 90.88           C  
ATOM   1472  HA  ARG A  89     -14.926  -9.961  -4.492  1.00 90.88           H  
ATOM   1473  C   ARG A  89     -13.276  -9.399  -5.646  1.00 90.88           C  
ATOM   1474  CB  ARG A  89     -15.255  -7.922  -5.136  1.00 90.88           C  
ATOM   1475  HB2 ARG A  89     -14.710  -6.978  -5.112  1.00 90.88           H  
ATOM   1476  HB3 ARG A  89     -15.500  -8.149  -6.174  1.00 90.88           H  
ATOM   1477  O   ARG A  89     -13.504 -10.346  -6.391  1.00 90.88           O  
ATOM   1478  CG  ARG A  89     -16.581  -7.767  -4.369  1.00 90.88           C  
ATOM   1479  HG2 ARG A  89     -16.387  -7.621  -3.306  1.00 90.88           H  
ATOM   1480  HG3 ARG A  89     -17.184  -8.668  -4.482  1.00 90.88           H  
ATOM   1481  CD  ARG A  89     -17.340  -6.549  -4.928  1.00 90.88           C  
ATOM   1482  HD2 ARG A  89     -17.710  -6.792  -5.924  1.00 90.88           H  
ATOM   1483  HD3 ARG A  89     -16.642  -5.716  -5.001  1.00 90.88           H  
ATOM   1484  NE  ARG A  89     -18.472  -6.163  -4.063  1.00 90.88           N  
ATOM   1485  HE  ARG A  89     -18.629  -6.728  -3.241  1.00 90.88           H  
ATOM   1486  NH1 ARG A  89     -19.139  -4.274  -5.215  1.00 90.88           N  
ATOM   1487 HH11 ARG A  89     -18.199  -3.955  -5.401  1.00 90.88           H  
ATOM   1488 HH12 ARG A  89     -19.943  -3.790  -5.588  1.00 90.88           H  
ATOM   1489  NH2 ARG A  89     -20.350  -4.999  -3.529  1.00 90.88           N  
ATOM   1490 HH21 ARG A  89     -20.547  -5.635  -2.770  1.00 90.88           H  
ATOM   1491 HH22 ARG A  89     -20.783  -4.087  -3.526  1.00 90.88           H  
ATOM   1492  CZ  ARG A  89     -19.309  -5.165  -4.281  1.00 90.88           C  
ATOM   1493  N   ILE A  90     -12.139  -8.699  -5.709  1.00 91.19           N  
ATOM   1494  H   ILE A  90     -12.034  -7.887  -5.117  1.00 91.19           H  
ATOM   1495  CA  ILE A  90     -11.036  -9.067  -6.603  1.00 91.19           C  
ATOM   1496  HA  ILE A  90     -11.475  -9.479  -7.511  1.00 91.19           H  
ATOM   1497  C   ILE A  90     -10.181 -10.208  -6.046  1.00 91.19           C  
ATOM   1498  CB  ILE A  90     -10.204  -7.842  -7.026  1.00 91.19           C  
ATOM   1499  HB  ILE A  90      -9.510  -8.179  -7.797  1.00 91.19           H  
ATOM   1500  O   ILE A  90      -9.241 -10.652  -6.704  1.00 91.19           O  
ATOM   1501  CG1 ILE A  90      -9.367  -7.302  -5.855  1.00 91.19           C  
ATOM   1502 HG12 ILE A  90     -10.055  -6.998  -5.067  1.00 91.19           H  
ATOM   1503 HG13 ILE A  90      -8.709  -8.098  -5.505  1.00 91.19           H  
ATOM   1504  CG2 ILE A  90     -11.072  -6.687  -7.576  1.00 91.19           C  
ATOM   1505 HG21 ILE A  90     -12.131  -6.932  -7.661  1.00 91.19           H  
ATOM   1506 HG22 ILE A  90     -10.984  -5.772  -6.991  1.00 91.19           H  
ATOM   1507 HG23 ILE A  90     -10.702  -6.452  -8.574  1.00 91.19           H  
ATOM   1508  CD1 ILE A  90      -8.424  -6.140  -6.181  1.00 91.19           C  
ATOM   1509 HD11 ILE A  90      -7.551  -6.212  -5.533  1.00 91.19           H  
ATOM   1510 HD12 ILE A  90      -8.094  -6.216  -7.217  1.00 91.19           H  
ATOM   1511 HD13 ILE A  90      -8.875  -5.158  -6.037  1.00 91.19           H  
ATOM   1512  N   ASN A  91     -10.508 -10.719  -4.849  1.00 90.50           N  
ATOM   1513  H   ASN A  91     -11.312 -10.354  -4.358  1.00 90.50           H  
ATOM   1514  CA  ASN A  91      -9.773 -11.780  -4.155  1.00 90.50           C  
ATOM   1515  HA  ASN A  91     -10.154 -11.839  -3.136  1.00 90.50           H  
ATOM   1516  C   ASN A  91      -8.273 -11.441  -4.035  1.00 90.50           C  
ATOM   1517  CB  ASN A  91     -10.084 -13.118  -4.850  1.00 90.50           C  
ATOM   1518  HB2 ASN A  91      -9.632 -13.121  -5.842  1.00 90.50           H  
ATOM   1519  HB3 ASN A  91     -11.162 -13.219  -4.971  1.00 90.50           H  
ATOM   1520  O   ASN A  91      -7.404 -12.177  -4.524  1.00 90.50           O  
ATOM   1521  CG  ASN A  91      -9.567 -14.312  -4.078  1.00 90.50           C  
ATOM   1522  ND2 ASN A  91      -9.280 -15.396  -4.756  1.00 90.50           N  
ATOM   1523 HD21 ASN A  91      -9.438 -15.427  -5.753  1.00 90.50           H  
ATOM   1524 HD22 ASN A  91      -8.935 -16.175  -4.214  1.00 90.50           H  
ATOM   1525  OD1 ASN A  91      -9.429 -14.313  -2.868  1.00 90.50           O  
ATOM   1526  N   ILE A  92      -7.983 -10.273  -3.444  1.00 92.31           N  
ATOM   1527  H   ILE A  92      -8.741  -9.684  -3.130  1.00 92.31           H  
ATOM   1528  CA  ILE A  92      -6.604  -9.810  -3.253  1.00 92.31           C  
ATOM   1529  HA  ILE A  92      -6.154  -9.817  -4.246  1.00 92.31           H  
ATOM   1530  C   ILE A  92      -5.811 -10.790  -2.375  1.00 92.31           C  
ATOM   1531  CB  ILE A  92      -6.545  -8.347  -2.746  1.00 92.31           C  
ATOM   1532  HB  ILE A  92      -7.189  -7.748  -3.389  1.00 92.31           H  
ATOM   1533  O   ILE A  92      -6.229 -11.179  -1.282  1.00 92.31           O  
ATOM   1534  CG1 ILE A  92      -5.098  -7.823  -2.889  1.00 92.31           C  
ATOM   1535 HG12 ILE A  92      -4.454  -8.323  -2.166  1.00 92.31           H  
ATOM   1536 HG13 ILE A  92      -4.742  -8.059  -3.892  1.00 92.31           H  
ATOM   1537  CG2 ILE A  92      -7.041  -8.200  -1.296  1.00 92.31           C  
ATOM   1538 HG21 ILE A  92      -8.037  -8.630  -1.190  1.00 92.31           H  
ATOM   1539 HG22 ILE A  92      -6.365  -8.703  -0.604  1.00 92.31           H  
ATOM   1540 HG23 ILE A  92      -7.083  -7.146  -1.023  1.00 92.31           H  
ATOM   1541  CD1 ILE A  92      -4.927  -6.311  -2.715  1.00 92.31           C  
ATOM   1542 HD11 ILE A  92      -5.503  -5.780  -3.474  1.00 92.31           H  
ATOM   1543 HD12 ILE A  92      -5.234  -5.992  -1.719  1.00 92.31           H  
ATOM   1544 HD13 ILE A  92      -3.873  -6.066  -2.847  1.00 92.31           H  
ATOM   1545  N   LYS A  93      -4.627 -11.183  -2.839  1.00 91.50           N  
ATOM   1546  H   LYS A  93      -4.348 -10.808  -3.734  1.00 91.50           H  
ATOM   1547  CA  LYS A  93      -3.706 -12.056  -2.107  1.00 91.50           C  
ATOM   1548  HA  LYS A  93      -4.300 -12.748  -1.509  1.00 91.50           H  
ATOM   1549  C   LYS A  93      -2.850 -11.236  -1.143  1.00 91.50           C  
ATOM   1550  CB  LYS A  93      -2.833 -12.870  -3.080  1.00 91.50           C  
ATOM   1551  HB2 LYS A  93      -2.249 -12.175  -3.682  1.00 91.50           H  
ATOM   1552  HB3 LYS A  93      -2.139 -13.487  -2.508  1.00 91.50           H  
ATOM   1553  O   LYS A  93      -2.511 -10.082  -1.387  1.00 91.50           O  
ATOM   1554  CG  LYS A  93      -3.631 -13.791  -4.024  1.00 91.50           C  
ATOM   1555  HG2 LYS A  93      -4.306 -13.187  -4.630  1.00 91.50           H  
ATOM   1556  HG3 LYS A  93      -4.223 -14.492  -3.436  1.00 91.50           H  
ATOM   1557  CD  LYS A  93      -2.693 -14.574  -4.969  1.00 91.50           C  
ATOM   1558  HD2 LYS A  93      -2.084 -15.264  -4.385  1.00 91.50           H  
ATOM   1559  HD3 LYS A  93      -2.036 -13.860  -5.467  1.00 91.50           H  
ATOM   1560  CE  LYS A  93      -3.486 -15.345  -6.045  1.00 91.50           C  
ATOM   1561  HE2 LYS A  93      -4.154 -14.631  -6.526  1.00 91.50           H  
ATOM   1562  HE3 LYS A  93      -4.097 -16.106  -5.559  1.00 91.50           H  
ATOM   1563  NZ  LYS A  93      -2.613 -15.958  -7.095  1.00 91.50           N  
ATOM   1564  HZ1 LYS A  93      -3.149 -16.300  -7.879  1.00 91.50           H  
ATOM   1565  HZ2 LYS A  93      -2.003 -15.274  -7.519  1.00 91.50           H  
ATOM   1566  HZ3 LYS A  93      -2.051 -16.715  -6.734  1.00 91.50           H  
ATOM   1567  N   GLN A  94      -2.384 -11.870  -0.064  1.00 90.75           N  
ATOM   1568  H   GLN A  94      -2.698 -12.815   0.103  1.00 90.75           H  
ATOM   1569  CA  GLN A  94      -1.479 -11.227   0.907  1.00 90.75           C  
ATOM   1570  HA  GLN A  94      -2.001 -10.371   1.337  1.00 90.75           H  
ATOM   1571  C   GLN A  94      -0.192 -10.676   0.265  1.00 90.75           C  
ATOM   1572  CB  GLN A  94      -1.133 -12.204   2.047  1.00 90.75           C  
ATOM   1573  HB2 GLN A  94      -0.262 -11.823   2.581  1.00 90.75           H  
ATOM   1574  HB3 GLN A  94      -0.863 -13.170   1.621  1.00 90.75           H  
ATOM   1575  O   GLN A  94       0.306  -9.634   0.684  1.00 90.75           O  
ATOM   1576  CG  GLN A  94      -2.290 -12.362   3.053  1.00 90.75           C  
ATOM   1577  HG2 GLN A  94      -2.001 -13.109   3.793  1.00 90.75           H  
ATOM   1578  HG3 GLN A  94      -3.168 -12.736   2.525  1.00 90.75           H  
ATOM   1579  CD  GLN A  94      -2.629 -11.055   3.767  1.00 90.75           C  
ATOM   1580  NE2 GLN A  94      -3.830 -10.867   4.250  1.00 90.75           N  
ATOM   1581 HE21 GLN A  94      -4.015 -11.276   5.154  1.00 90.75           H  
ATOM   1582 HE22 GLN A  94      -4.108  -9.896   4.252  1.00 90.75           H  
ATOM   1583  OE1 GLN A  94      -1.808 -10.170   3.901  1.00 90.75           O  
ATOM   1584  N   SER A  95       0.324 -11.350  -0.765  1.00 90.06           N  
ATOM   1585  H   SER A  95      -0.165 -12.159  -1.120  1.00 90.06           H  
ATOM   1586  CA  SER A  95       1.493 -10.911  -1.533  1.00 90.06           C  
ATOM   1587  HA  SER A  95       2.302 -10.670  -0.843  1.00 90.06           H  
ATOM   1588  C   SER A  95       1.216  -9.665  -2.374  1.00 90.06           C  
ATOM   1589  CB  SER A  95       1.944 -12.056  -2.443  1.00 90.06           C  
ATOM   1590  HB2 SER A  95       2.387 -12.839  -1.828  1.00 90.06           H  
ATOM   1591  HB3 SER A  95       2.694 -11.700  -3.150  1.00 90.06           H  
ATOM   1592  O   SER A  95       2.110  -8.848  -2.556  1.00 90.06           O  
ATOM   1593  OG  SER A  95       0.825 -12.585  -3.134  1.00 90.06           O  
ATOM   1594  HG  SER A  95       0.943 -12.464  -4.079  1.00 90.06           H  
ATOM   1595  N   GLU A  96      -0.013  -9.470  -2.849  1.00 92.25           N  
ATOM   1596  H   GLU A  96      -0.747 -10.122  -2.612  1.00 92.25           H  
ATOM   1597  CA  GLU A  96      -0.378  -8.347  -3.720  1.00 92.25           C  
ATOM   1598  HA  GLU A  96       0.384  -8.235  -4.491  1.00 92.25           H  
ATOM   1599  C   GLU A  96      -0.418  -7.013  -2.959  1.00 92.25           C  
ATOM   1600  CB  GLU A  96      -1.716  -8.637  -4.418  1.00 92.25           C  
ATOM   1601  HB2 GLU A  96      -2.028  -7.752  -4.973  1.00 92.25           H  
ATOM   1602  HB3 GLU A  96      -2.465  -8.858  -3.658  1.00 92.25           H  
ATOM   1603  O   GLU A  96      -0.165  -5.959  -3.541  1.00 92.25           O  
ATOM   1604  CG  GLU A  96      -1.593  -9.816  -5.400  1.00 92.25           C  
ATOM   1605  HG2 GLU A  96      -0.905  -9.528  -6.195  1.00 92.25           H  
ATOM   1606  HG3 GLU A  96      -1.156 -10.676  -4.893  1.00 92.25           H  
ATOM   1607  CD  GLU A  96      -2.937 -10.229  -6.009  1.00 92.25           C  
ATOM   1608  OE1 GLU A  96      -2.932 -10.727  -7.149  1.00 92.25           O  
ATOM   1609  OE2 GLU A  96      -3.981 -10.122  -5.331  1.00 92.25           O  
ATOM   1610  N   PHE A  97      -0.594  -7.039  -1.632  1.00 93.94           N  
ATOM   1611  H   PHE A  97      -0.831  -7.917  -1.193  1.00 93.94           H  
ATOM   1612  CA  PHE A  97      -0.376  -5.848  -0.805  1.00 93.94           C  
ATOM   1613  HA  PHE A  97      -1.009  -5.046  -1.184  1.00 93.94           H  
ATOM   1614  C   PHE A  97       1.074  -5.346  -0.874  1.00 93.94           C  
ATOM   1615  CB  PHE A  97      -0.764  -6.124   0.651  1.00 93.94           C  
ATOM   1616  HB2 PHE A  97      -0.431  -5.283   1.259  1.00 93.94           H  
ATOM   1617  HB3 PHE A  97      -0.231  -7.004   1.010  1.00 93.94           H  
ATOM   1618  O   PHE A  97       1.303  -4.147  -0.716  1.00 93.94           O  
ATOM   1619  CG  PHE A  97      -2.253  -6.287   0.881  1.00 93.94           C  
ATOM   1620  CD1 PHE A  97      -3.080  -5.160   0.987  1.00 93.94           C  
ATOM   1621  HD1 PHE A  97      -2.660  -4.178   0.826  1.00 93.94           H  
ATOM   1622  CD2 PHE A  97      -2.820  -7.563   0.996  1.00 93.94           C  
ATOM   1623  HD2 PHE A  97      -2.185  -8.430   0.885  1.00 93.94           H  
ATOM   1624  CE1 PHE A  97      -4.449  -5.295   1.260  1.00 93.94           C  
ATOM   1625  HE1 PHE A  97      -5.075  -4.418   1.338  1.00 93.94           H  
ATOM   1626  CE2 PHE A  97      -4.199  -7.713   1.230  1.00 93.94           C  
ATOM   1627  HE2 PHE A  97      -4.638  -8.698   1.289  1.00 93.94           H  
ATOM   1628  CZ  PHE A  97      -5.014  -6.575   1.375  1.00 93.94           C  
ATOM   1629  HZ  PHE A  97      -6.075  -6.685   1.544  1.00 93.94           H  
ATOM   1630  N   ALA A  98       2.059  -6.225  -1.114  1.00 92.75           N  
ATOM   1631  H   ALA A  98       1.823  -7.185  -1.322  1.00 92.75           H  
ATOM   1632  CA  ALA A  98       3.441  -5.789  -1.324  1.00 92.75           C  
ATOM   1633  HA  ALA A  98       3.708  -5.086  -0.534  1.00 92.75           H  
ATOM   1634  C   ALA A  98       3.590  -5.045  -2.662  1.00 92.75           C  
ATOM   1635  CB  ALA A  98       4.393  -6.988  -1.232  1.00 92.75           C  
ATOM   1636  HB1 ALA A  98       4.200  -7.550  -0.318  1.00 92.75           H  
ATOM   1637  HB2 ALA A  98       4.278  -7.644  -2.095  1.00 92.75           H  
ATOM   1638  HB3 ALA A  98       5.421  -6.628  -1.221  1.00 92.75           H  
ATOM   1639  O   ALA A  98       4.319  -4.057  -2.723  1.00 92.75           O  
ATOM   1640  N   PHE A  99       2.862  -5.473  -3.699  1.00 93.19           N  
ATOM   1641  H   PHE A  99       2.271  -6.284  -3.579  1.00 93.19           H  
ATOM   1642  CA  PHE A  99       2.823  -4.778  -4.982  1.00 93.19           C  
ATOM   1643  HA  PHE A  99       3.843  -4.605  -5.323  1.00 93.19           H  
ATOM   1644  C   PHE A  99       2.168  -3.403  -4.865  1.00 93.19           C  
ATOM   1645  CB  PHE A  99       2.091  -5.640  -6.011  1.00 93.19           C  
ATOM   1646  HB2 PHE A  99       2.079  -5.090  -6.952  1.00 93.19           H  
ATOM   1647  HB3 PHE A  99       1.047  -5.754  -5.717  1.00 93.19           H  
ATOM   1648  O   PHE A  99       2.727  -2.432  -5.361  1.00 93.19           O  
ATOM   1649  CG  PHE A  99       2.673  -7.014  -6.284  1.00 93.19           C  
ATOM   1650  CD1 PHE A  99       4.052  -7.273  -6.140  1.00 93.19           C  
ATOM   1651  HD1 PHE A  99       4.729  -6.501  -5.805  1.00 93.19           H  
ATOM   1652  CD2 PHE A  99       1.823  -8.041  -6.740  1.00 93.19           C  
ATOM   1653  HD2 PHE A  99       0.772  -7.845  -6.895  1.00 93.19           H  
ATOM   1654  CE1 PHE A  99       4.573  -8.536  -6.460  1.00 93.19           C  
ATOM   1655  HE1 PHE A  99       5.634  -8.720  -6.375  1.00 93.19           H  
ATOM   1656  CE2 PHE A  99       2.344  -9.312  -7.039  1.00 93.19           C  
ATOM   1657  HE2 PHE A  99       1.692 -10.090  -7.408  1.00 93.19           H  
ATOM   1658  CZ  PHE A  99       3.721  -9.557  -6.909  1.00 93.19           C  
ATOM   1659  HZ  PHE A  99       4.121 -10.520  -7.187  1.00 93.19           H  
ATOM   1660  N   LEU A 100       1.042  -3.291  -4.150  1.00 94.44           N  
ATOM   1661  H   LEU A 100       0.599  -4.143  -3.838  1.00 94.44           H  
ATOM   1662  CA  LEU A 100       0.381  -1.999  -3.910  1.00 94.44           C  
ATOM   1663  HA  LEU A 100       0.149  -1.538  -4.870  1.00 94.44           H  
ATOM   1664  C   LEU A 100       1.316  -1.022  -3.184  1.00 94.44           C  
ATOM   1665  CB  LEU A 100      -0.911  -2.217  -3.100  1.00 94.44           C  
ATOM   1666  HB2 LEU A 100      -1.272  -1.239  -2.784  1.00 94.44           H  
ATOM   1667  HB3 LEU A 100      -0.667  -2.800  -2.212  1.00 94.44           H  
ATOM   1668  O   LEU A 100       1.487   0.118  -3.610  1.00 94.44           O  
ATOM   1669  CG  LEU A 100      -2.049  -2.920  -3.873  1.00 94.44           C  
ATOM   1670  HG  LEU A 100      -1.728  -3.908  -4.201  1.00 94.44           H  
ATOM   1671  CD1 LEU A 100      -3.252  -3.081  -2.936  1.00 94.44           C  
ATOM   1672 HD11 LEU A 100      -4.070  -3.560  -3.474  1.00 94.44           H  
ATOM   1673 HD12 LEU A 100      -2.978  -3.717  -2.095  1.00 94.44           H  
ATOM   1674 HD13 LEU A 100      -3.592  -2.108  -2.582  1.00 94.44           H  
ATOM   1675  CD2 LEU A 100      -2.500  -2.118  -5.098  1.00 94.44           C  
ATOM   1676 HD21 LEU A 100      -2.740  -1.091  -4.824  1.00 94.44           H  
ATOM   1677 HD22 LEU A 100      -1.718  -2.115  -5.858  1.00 94.44           H  
ATOM   1678 HD23 LEU A 100      -3.388  -2.573  -5.537  1.00 94.44           H  
ATOM   1679  N   LYS A 101       1.982  -1.487  -2.118  1.00 94.06           N  
ATOM   1680  H   LYS A 101       1.786  -2.430  -1.816  1.00 94.06           H  
ATOM   1681  CA  LYS A 101       3.009  -0.714  -1.396  1.00 94.06           C  
ATOM   1682  HA  LYS A 101       2.563   0.194  -0.991  1.00 94.06           H  
ATOM   1683  C   LYS A 101       4.134  -0.256  -2.326  1.00 94.06           C  
ATOM   1684  CB  LYS A 101       3.570  -1.567  -0.250  1.00 94.06           C  
ATOM   1685  HB2 LYS A 101       3.753  -2.578  -0.613  1.00 94.06           H  
ATOM   1686  HB3 LYS A 101       4.530  -1.176   0.086  1.00 94.06           H  
ATOM   1687  O   LYS A 101       4.519   0.911  -2.289  1.00 94.06           O  
ATOM   1688  CG  LYS A 101       2.596  -1.603   0.923  1.00 94.06           C  
ATOM   1689  HG2 LYS A 101       1.630  -1.935   0.542  1.00 94.06           H  
ATOM   1690  HG3 LYS A 101       2.476  -0.607   1.349  1.00 94.06           H  
ATOM   1691  CD  LYS A 101       3.064  -2.583   2.000  1.00 94.06           C  
ATOM   1692  HD2 LYS A 101       3.261  -3.547   1.531  1.00 94.06           H  
ATOM   1693  HD3 LYS A 101       3.978  -2.213   2.467  1.00 94.06           H  
ATOM   1694  CE  LYS A 101       1.953  -2.753   3.044  1.00 94.06           C  
ATOM   1695  HE2 LYS A 101       1.002  -2.856   2.521  1.00 94.06           H  
ATOM   1696  HE3 LYS A 101       1.910  -1.855   3.660  1.00 94.06           H  
ATOM   1697  NZ  LYS A 101       2.171  -3.958   3.879  1.00 94.06           N  
ATOM   1698  HZ1 LYS A 101       1.378  -4.145   4.476  1.00 94.06           H  
ATOM   1699  HZ2 LYS A 101       3.009  -3.885   4.438  1.00 94.06           H  
ATOM   1700  HZ3 LYS A 101       2.233  -4.775   3.288  1.00 94.06           H  
ATOM   1701  N   ALA A 102       4.628  -1.154  -3.175  1.00 94.12           N  
ATOM   1702  H   ALA A 102       4.264  -2.096  -3.154  1.00 94.12           H  
ATOM   1703  CA  ALA A 102       5.713  -0.841  -4.094  1.00 94.12           C  
ATOM   1704  HA  ALA A 102       6.509  -0.360  -3.525  1.00 94.12           H  
ATOM   1705  C   ALA A 102       5.303   0.185  -5.154  1.00 94.12           C  
ATOM   1706  CB  ALA A 102       6.232  -2.153  -4.691  1.00 94.12           C  
ATOM   1707  HB1 ALA A 102       6.460  -2.861  -3.895  1.00 94.12           H  
ATOM   1708  HB2 ALA A 102       7.140  -1.962  -5.262  1.00 94.12           H  
ATOM   1709  HB3 ALA A 102       5.478  -2.600  -5.339  1.00 94.12           H  
ATOM   1710  O   ALA A 102       6.025   1.157  -5.353  1.00 94.12           O  
ATOM   1711  N   LEU A 103       4.123   0.026  -5.759  1.00 93.19           N  
ATOM   1712  H   LEU A 103       3.584  -0.799  -5.536  1.00 93.19           H  
ATOM   1713  CA  LEU A 103       3.565   0.976  -6.724  1.00 93.19           C  
ATOM   1714  HA  LEU A 103       4.252   1.070  -7.566  1.00 93.19           H  
ATOM   1715  C   LEU A 103       3.383   2.381  -6.123  1.00 93.19           C  
ATOM   1716  CB  LEU A 103       2.209   0.435  -7.213  1.00 93.19           C  
ATOM   1717  HB2 LEU A 103       1.619   0.147  -6.343  1.00 93.19           H  
ATOM   1718  HB3 LEU A 103       1.682   1.246  -7.716  1.00 93.19           H  
ATOM   1719  O   LEU A 103       3.586   3.370  -6.824  1.00 93.19           O  
ATOM   1720  CG  LEU A 103       2.288  -0.753  -8.192  1.00 93.19           C  
ATOM   1721  HG  LEU A 103       2.934  -1.529  -7.780  1.00 93.19           H  
ATOM   1722  CD1 LEU A 103       0.893  -1.357  -8.382  1.00 93.19           C  
ATOM   1723 HD11 LEU A 103       0.510  -1.702  -7.421  1.00 93.19           H  
ATOM   1724 HD12 LEU A 103       0.953  -2.211  -9.056  1.00 93.19           H  
ATOM   1725 HD13 LEU A 103       0.210  -0.613  -8.792  1.00 93.19           H  
ATOM   1726  CD2 LEU A 103       2.844  -0.326  -9.563  1.00 93.19           C  
ATOM   1727 HD21 LEU A 103       3.786  -0.842  -9.751  1.00 93.19           H  
ATOM   1728 HD22 LEU A 103       2.158  -0.599 -10.364  1.00 93.19           H  
ATOM   1729 HD23 LEU A 103       3.016   0.750  -9.597  1.00 93.19           H  
ATOM   1730  N   LEU A 104       3.018   2.473  -4.838  1.00 92.31           N  
ATOM   1731  H   LEU A 104       2.809   1.621  -4.338  1.00 92.31           H  
ATOM   1732  CA  LEU A 104       2.876   3.751  -4.139  1.00 92.31           C  
ATOM   1733  HA  LEU A 104       2.294   4.435  -4.756  1.00 92.31           H  
ATOM   1734  C   LEU A 104       4.210   4.453  -3.880  1.00 92.31           C  
ATOM   1735  CB  LEU A 104       2.166   3.543  -2.799  1.00 92.31           C  
ATOM   1736  HB2 LEU A 104       2.332   4.430  -2.187  1.00 92.31           H  
ATOM   1737  HB3 LEU A 104       2.627   2.699  -2.286  1.00 92.31           H  
ATOM   1738  O   LEU A 104       4.281   5.673  -4.000  1.00 92.31           O  
ATOM   1739  CG  LEU A 104       0.653   3.317  -2.886  1.00 92.31           C  
ATOM   1740  HG  LEU A 104       0.418   2.440  -3.489  1.00 92.31           H  
ATOM   1741  CD1 LEU A 104       0.188   3.090  -1.456  1.00 92.31           C  
ATOM   1742 HD11 LEU A 104       0.678   2.192  -1.080  1.00 92.31           H  
ATOM   1743 HD12 LEU A 104       0.474   3.937  -0.832  1.00 92.31           H  
ATOM   1744 HD13 LEU A 104      -0.896   2.982  -1.434  1.00 92.31           H  
ATOM   1745  CD2 LEU A 104      -0.087   4.529  -3.452  1.00 92.31           C  
ATOM   1746 HD21 LEU A 104      -1.160   4.419  -3.296  1.00 92.31           H  
ATOM   1747 HD22 LEU A 104       0.094   4.611  -4.524  1.00 92.31           H  
ATOM   1748 HD23 LEU A 104       0.260   5.439  -2.961  1.00 92.31           H  
ATOM   1749  N   ILE A 105       5.263   3.716  -3.505  1.00 92.25           N  
ATOM   1750  H   ILE A 105       5.150   2.718  -3.398  1.00 92.25           H  
ATOM   1751  CA  ILE A 105       6.583   4.344  -3.274  1.00 92.25           C  
ATOM   1752  HA  ILE A 105       6.429   5.287  -2.749  1.00 92.25           H  
ATOM   1753  C   ILE A 105       7.249   4.714  -4.598  1.00 92.25           C  
ATOM   1754  CB  ILE A 105       7.503   3.466  -2.395  1.00 92.25           C  
ATOM   1755  HB  ILE A 105       7.645   2.477  -2.831  1.00 92.25           H  
ATOM   1756  O   ILE A 105       7.891   5.761  -4.689  1.00 92.25           O  
ATOM   1757  CG1 ILE A 105       6.845   3.392  -1.020  1.00 92.25           C  
ATOM   1758 HG12 ILE A 105       5.885   2.895  -1.163  1.00 92.25           H  
ATOM   1759 HG13 ILE A 105       6.676   4.407  -0.662  1.00 92.25           H  
ATOM   1760  CG2 ILE A 105       8.858   4.159  -2.195  1.00 92.25           C  
ATOM   1761 HG21 ILE A 105       9.291   4.479  -3.142  1.00 92.25           H  
ATOM   1762 HG22 ILE A 105       8.746   5.058  -1.590  1.00 92.25           H  
ATOM   1763 HG23 ILE A 105       9.594   3.509  -1.721  1.00 92.25           H  
ATOM   1764  CD1 ILE A 105       7.588   2.644   0.074  1.00 92.25           C  
ATOM   1765 HD11 ILE A 105       7.236   1.612   0.066  1.00 92.25           H  
ATOM   1766 HD12 ILE A 105       8.669   2.624  -0.065  1.00 92.25           H  
ATOM   1767 HD13 ILE A 105       7.353   3.057   1.055  1.00 92.25           H  
ATOM   1768  N   LEU A 106       7.059   3.889  -5.625  1.00 93.19           N  
ATOM   1769  H   LEU A 106       6.507   3.058  -5.469  1.00 93.19           H  
ATOM   1770  CA  LEU A 106       7.623   4.086  -6.949  1.00 93.19           C  
ATOM   1771  HA  LEU A 106       8.627   4.486  -6.811  1.00 93.19           H  
ATOM   1772  C   LEU A 106       6.855   5.153  -7.752  1.00 93.19           C  
ATOM   1773  CB  LEU A 106       7.715   2.723  -7.645  1.00 93.19           C  
ATOM   1774  HB2 LEU A 106       6.736   2.247  -7.605  1.00 93.19           H  
ATOM   1775  HB3 LEU A 106       7.960   2.887  -8.695  1.00 93.19           H  
ATOM   1776  O   LEU A 106       6.457   4.945  -8.895  1.00 93.19           O  
ATOM   1777  CG  LEU A 106       8.776   1.767  -7.072  1.00 93.19           C  
ATOM   1778  HG  LEU A 106       8.654   1.670  -5.993  1.00 93.19           H  
ATOM   1779  CD1 LEU A 106       8.630   0.371  -7.697  1.00 93.19           C  
ATOM   1780 HD11 LEU A 106       8.433  -0.345  -6.899  1.00 93.19           H  
ATOM   1781 HD12 LEU A 106       7.793   0.343  -8.395  1.00 93.19           H  
ATOM   1782 HD13 LEU A 106       9.536   0.068  -8.221  1.00 93.19           H  
ATOM   1783  CD2 LEU A 106      10.180   2.309  -7.367  1.00 93.19           C  
ATOM   1784 HD21 LEU A 106      10.371   3.217  -6.795  1.00 93.19           H  
ATOM   1785 HD22 LEU A 106      10.947   1.571  -7.129  1.00 93.19           H  
ATOM   1786 HD23 LEU A 106      10.254   2.545  -8.428  1.00 93.19           H  
ATOM   1787  N   GLN A 107       6.621   6.323  -7.162  1.00 89.12           N  
ATOM   1788  H   GLN A 107       6.982   6.458  -6.229  1.00 89.12           H  
ATOM   1789  CA  GLN A 107       6.080   7.492  -7.852  1.00 89.12           C  
ATOM   1790  HA  GLN A 107       5.540   7.163  -8.740  1.00 89.12           H  
ATOM   1791  C   GLN A 107       7.228   8.424  -8.259  1.00 89.12           C  
ATOM   1792  CB  GLN A 107       5.059   8.215  -6.963  1.00 89.12           C  
ATOM   1793  HB2 GLN A 107       5.480   8.361  -5.968  1.00 89.12           H  
ATOM   1794  HB3 GLN A 107       4.836   9.188  -7.401  1.00 89.12           H  
ATOM   1795  O   GLN A 107       7.874   9.002  -7.383  1.00 89.12           O  
ATOM   1796  CG  GLN A 107       3.739   7.426  -6.863  1.00 89.12           C  
ATOM   1797  HG2 GLN A 107       3.282   7.383  -7.851  1.00 89.12           H  
ATOM   1798  HG3 GLN A 107       3.927   6.408  -6.521  1.00 89.12           H  
ATOM   1799  CD  GLN A 107       2.723   8.058  -5.914  1.00 89.12           C  
ATOM   1800  NE2 GLN A 107       1.487   7.640  -6.025  1.00 89.12           N  
ATOM   1801 HE21 GLN A 107       0.817   8.074  -5.406  1.00 89.12           H  
ATOM   1802 HE22 GLN A 107       1.299   6.795  -6.544  1.00 89.12           H  
ATOM   1803  OE1 GLN A 107       2.996   8.911  -5.079  1.00 89.12           O  
ATOM   1804  N   PRO A 108       7.492   8.593  -9.566  1.00 84.69           N  
ATOM   1805  CA  PRO A 108       8.576   9.465 -10.020  1.00 84.69           C  
ATOM   1806  HA  PRO A 108       9.484   9.280  -9.445  1.00 84.69           H  
ATOM   1807  C   PRO A 108       8.231  10.961  -9.883  1.00 84.69           C  
ATOM   1808  CB  PRO A 108       8.811   9.064 -11.478  1.00 84.69           C  
ATOM   1809  HB2 PRO A 108       9.171   9.896 -12.084  1.00 84.69           H  
ATOM   1810  HB3 PRO A 108       9.525   8.241 -11.501  1.00 84.69           H  
ATOM   1811  O   PRO A 108       9.119  11.807  -9.751  1.00 84.69           O  
ATOM   1812  CG  PRO A 108       7.445   8.567 -11.948  1.00 84.69           C  
ATOM   1813  HG2 PRO A 108       7.533   7.853 -12.767  1.00 84.69           H  
ATOM   1814  HG3 PRO A 108       6.832   9.417 -12.250  1.00 84.69           H  
ATOM   1815  CD  PRO A 108       6.861   7.927 -10.697  1.00 84.69           C  
ATOM   1816  HD2 PRO A 108       5.780   8.068 -10.686  1.00 84.69           H  
ATOM   1817  HD3 PRO A 108       7.109   6.866 -10.681  1.00 84.69           H  
ATOM   1818  N   ASP A 109       6.938  11.296  -9.849  1.00 86.38           N  
ATOM   1819  H   ASP A 109       6.268  10.564 -10.038  1.00 86.38           H  
ATOM   1820  CA  ASP A 109       6.439  12.675  -9.903  1.00 86.38           C  
ATOM   1821  HA  ASP A 109       7.132  13.251 -10.516  1.00 86.38           H  
ATOM   1822  C   ASP A 109       6.399  13.360  -8.527  1.00 86.38           C  
ATOM   1823  CB  ASP A 109       5.090  12.704 -10.633  1.00 86.38           C  
ATOM   1824  HB2 ASP A 109       4.354  12.154 -10.046  1.00 86.38           H  
ATOM   1825  HB3 ASP A 109       4.750  13.736 -10.722  1.00 86.38           H  
ATOM   1826  O   ASP A 109       5.415  14.000  -8.156  1.00 86.38           O  
ATOM   1827  CG  ASP A 109       5.182  12.111 -12.036  1.00 86.38           C  
ATOM   1828  OD1 ASP A 109       6.182  12.405 -12.724  1.00 86.38           O  
ATOM   1829  OD2 ASP A 109       4.269  11.332 -12.378  1.00 86.38           O  
ATOM   1830  N   ILE A 110       7.471  13.234  -7.741  1.00 88.19           N  
ATOM   1831  H   ILE A 110       8.259  12.719  -8.107  1.00 88.19           H  
ATOM   1832  CA  ILE A 110       7.584  13.892  -6.435  1.00 88.19           C  
ATOM   1833  HA  ILE A 110       6.595  14.252  -6.151  1.00 88.19           H  
ATOM   1834  C   ILE A 110       8.474  15.129  -6.547  1.00 88.19           C  
ATOM   1835  CB  ILE A 110       7.996  12.919  -5.317  1.00 88.19           C  
ATOM   1836  HB  ILE A 110       8.983  12.528  -5.567  1.00 88.19           H  
ATOM   1837  O   ILE A 110       9.606  15.088  -7.038  1.00 88.19           O  
ATOM   1838  CG1 ILE A 110       6.991  11.747  -5.267  1.00 88.19           C  
ATOM   1839 HG12 ILE A 110       5.980  12.148  -5.208  1.00 88.19           H  
ATOM   1840 HG13 ILE A 110       7.062  11.183  -6.197  1.00 88.19           H  
ATOM   1841  CG2 ILE A 110       8.067  13.653  -3.961  1.00 88.19           C  
ATOM   1842 HG21 ILE A 110       8.735  14.513  -4.010  1.00 88.19           H  
ATOM   1843 HG22 ILE A 110       8.468  13.004  -3.182  1.00 88.19           H  
ATOM   1844 HG23 ILE A 110       7.073  13.987  -3.663  1.00 88.19           H  
ATOM   1845  CD1 ILE A 110       7.171  10.757  -4.115  1.00 88.19           C  
ATOM   1846 HD11 ILE A 110       7.151   9.733  -4.487  1.00 88.19           H  
ATOM   1847 HD12 ILE A 110       8.103  10.960  -3.587  1.00 88.19           H  
ATOM   1848 HD13 ILE A 110       6.367  10.877  -3.388  1.00 88.19           H  
ATOM   1849  N   VAL A 111       7.950  16.256  -6.065  1.00 89.44           N  
ATOM   1850  H   VAL A 111       7.016  16.219  -5.683  1.00 89.44           H  
ATOM   1851  CA  VAL A 111       8.685  17.520  -5.998  1.00 89.44           C  
ATOM   1852  HA  VAL A 111       9.082  17.734  -6.991  1.00 89.44           H  
ATOM   1853  C   VAL A 111       9.871  17.372  -5.039  1.00 89.44           C  
ATOM   1854  CB  VAL A 111       7.767  18.692  -5.591  1.00 89.44           C  
ATOM   1855  HB  VAL A 111       7.379  18.523  -4.587  1.00 89.44           H  
ATOM   1856  O   VAL A 111       9.710  16.918  -3.910  1.00 89.44           O  
ATOM   1857  CG1 VAL A 111       8.522  20.029  -5.585  1.00 89.44           C  
ATOM   1858 HG11 VAL A 111       8.959  20.230  -6.563  1.00 89.44           H  
ATOM   1859 HG12 VAL A 111       9.300  20.025  -4.822  1.00 89.44           H  
ATOM   1860 HG13 VAL A 111       7.832  20.838  -5.341  1.00 89.44           H  
ATOM   1861  CG2 VAL A 111       6.577  18.816  -6.556  1.00 89.44           C  
ATOM   1862 HG21 VAL A 111       5.816  18.077  -6.303  1.00 89.44           H  
ATOM   1863 HG22 VAL A 111       6.121  19.804  -6.480  1.00 89.44           H  
ATOM   1864 HG23 VAL A 111       6.901  18.664  -7.585  1.00 89.44           H  
ATOM   1865  N   GLY A 112      11.062  17.781  -5.486  1.00 89.25           N  
ATOM   1866  H   GLY A 112      11.123  18.119  -6.436  1.00 89.25           H  
ATOM   1867  CA  GLY A 112      12.300  17.747  -4.695  1.00 89.25           C  
ATOM   1868  HA2 GLY A 112      12.881  18.638  -4.933  1.00 89.25           H  
ATOM   1869  HA3 GLY A 112      12.061  17.775  -3.632  1.00 89.25           H  
ATOM   1870  C   GLY A 112      13.193  16.529  -4.926  1.00 89.25           C  
ATOM   1871  O   GLY A 112      14.310  16.525  -4.421  1.00 89.25           O  
ATOM   1872  N   ILE A 113      12.756  15.540  -5.712  1.00 92.44           N  
ATOM   1873  H   ILE A 113      11.823  15.585  -6.095  1.00 92.44           H  
ATOM   1874  CA  ILE A 113      13.619  14.435  -6.153  1.00 92.44           C  
ATOM   1875  HA  ILE A 113      14.335  14.222  -5.359  1.00 92.44           H  
ATOM   1876  C   ILE A 113      14.418  14.857  -7.383  1.00 92.44           C  
ATOM   1877  CB  ILE A 113      12.823  13.134  -6.399  1.00 92.44           C  
ATOM   1878  HB  ILE A 113      12.096  13.306  -7.193  1.00 92.44           H  
ATOM   1879  O   ILE A 113      13.879  15.463  -8.314  1.00 92.44           O  
ATOM   1880  CG1 ILE A 113      12.068  12.765  -5.108  1.00 92.44           C  
ATOM   1881 HG12 ILE A 113      11.321  13.534  -4.909  1.00 92.44           H  
ATOM   1882 HG13 ILE A 113      12.760  12.734  -4.267  1.00 92.44           H  
ATOM   1883  CG2 ILE A 113      13.773  12.009  -6.856  1.00 92.44           C  
ATOM   1884 HG21 ILE A 113      14.677  11.998  -6.246  1.00 92.44           H  
ATOM   1885 HG22 ILE A 113      14.044  12.156  -7.902  1.00 92.44           H  
ATOM   1886 HG23 ILE A 113      13.312  11.024  -6.788  1.00 92.44           H  
ATOM   1887  CD1 ILE A 113      11.337  11.432  -5.193  1.00 92.44           C  
ATOM   1888 HD11 ILE A 113      10.903  11.287  -6.183  1.00 92.44           H  
ATOM   1889 HD12 ILE A 113      10.543  11.441  -4.446  1.00 92.44           H  
ATOM   1890 HD13 ILE A 113      12.022  10.616  -4.966  1.00 92.44           H  
ATOM   1891  N   SER A 114      15.704  14.521  -7.379  1.00 93.69           N  
ATOM   1892  H   SER A 114      16.063  14.028  -6.574  1.00 93.69           H  
ATOM   1893  CA  SER A 114      16.626  14.742  -8.487  1.00 93.69           C  
ATOM   1894  HA  SER A 114      16.602  15.799  -8.751  1.00 93.69           H  
ATOM   1895  C   SER A 114      16.234  13.949  -9.733  1.00 93.69           C  
ATOM   1896  CB  SER A 114      18.054  14.383  -8.057  1.00 93.69           C  
ATOM   1897  HB2 SER A 114      18.321  14.998  -7.198  1.00 93.69           H  
ATOM   1898  HB3 SER A 114      18.746  14.589  -8.873  1.00 93.69           H  
ATOM   1899  O   SER A 114      15.701  12.846  -9.653  1.00 93.69           O  
ATOM   1900  OG  SER A 114      18.166  13.016  -7.698  1.00 93.69           O  
ATOM   1901  HG  SER A 114      17.819  12.959  -6.804  1.00 93.69           H  
ATOM   1902  N   GLU A 115      16.564  14.474 -10.914  1.00 93.12           N  
ATOM   1903  H   GLU A 115      16.950  15.406 -10.950  1.00 93.12           H  
ATOM   1904  CA  GLU A 115      16.230  13.828 -12.193  1.00 93.12           C  
ATOM   1905  HA  GLU A 115      15.147  13.716 -12.254  1.00 93.12           H  
ATOM   1906  C   GLU A 115      16.834  12.424 -12.309  1.00 93.12           C  
ATOM   1907  CB  GLU A 115      16.725  14.718 -13.344  1.00 93.12           C  
ATOM   1908  HB2 GLU A 115      17.808  14.625 -13.423  1.00 93.12           H  
ATOM   1909  HB3 GLU A 115      16.501  15.761 -13.118  1.00 93.12           H  
ATOM   1910  O   GLU A 115      16.186  11.483 -12.760  1.00 93.12           O  
ATOM   1911  CG  GLU A 115      16.084  14.352 -14.688  1.00 93.12           C  
ATOM   1912  HG2 GLU A 115      16.501  15.012 -15.449  1.00 93.12           H  
ATOM   1913  HG3 GLU A 115      16.372  13.333 -14.945  1.00 93.12           H  
ATOM   1914  CD  GLU A 115      14.551  14.489 -14.684  1.00 93.12           C  
ATOM   1915  OE1 GLU A 115      13.924  13.869 -15.563  1.00 93.12           O  
ATOM   1916  OE2 GLU A 115      14.010  15.208 -13.803  1.00 93.12           O  
ATOM   1917  N   ASN A 116      18.064  12.250 -11.814  1.00 92.62           N  
ATOM   1918  H   ASN A 116      18.541  13.050 -11.424  1.00 92.62           H  
ATOM   1919  CA  ASN A 116      18.705  10.939 -11.772  1.00 92.62           C  
ATOM   1920  HA  ASN A 116      18.787  10.556 -12.790  1.00 92.62           H  
ATOM   1921  C   ASN A 116      17.877   9.927 -10.965  1.00 92.62           C  
ATOM   1922  CB  ASN A 116      20.109  11.094 -11.172  1.00 92.62           C  
ATOM   1923  HB2 ASN A 116      20.042  11.463 -10.149  1.00 92.62           H  
ATOM   1924  HB3 ASN A 116      20.689  11.798 -11.768  1.00 92.62           H  
ATOM   1925  O   ASN A 116      17.710   8.784 -11.375  1.00 92.62           O  
ATOM   1926  CG  ASN A 116      20.819   9.755 -11.184  1.00 92.62           C  
ATOM   1927  ND2 ASN A 116      21.265   9.258 -10.056  1.00 92.62           N  
ATOM   1928 HD21 ASN A 116      21.645   8.324 -10.116  1.00 92.62           H  
ATOM   1929 HD22 ASN A 116      21.098   9.718  -9.173  1.00 92.62           H  
ATOM   1930  OD1 ASN A 116      20.956   9.123 -12.211  1.00 92.62           O  
ATOM   1931  N   SER A 117      17.323  10.354  -9.835  1.00 93.38           N  
ATOM   1932  H   SER A 117      17.382  11.333  -9.592  1.00 93.38           H  
ATOM   1933  CA  SER A 117      16.576   9.462  -8.954  1.00 93.38           C  
ATOM   1934  HA  SER A 117      17.072   8.491  -8.938  1.00 93.38           H  
ATOM   1935  C   SER A 117      15.161   9.226  -9.455  1.00 93.38           C  
ATOM   1936  CB  SER A 117      16.637  10.017  -7.543  1.00 93.38           C  
ATOM   1937  HB2 SER A 117      16.057   9.396  -6.861  1.00 93.38           H  
ATOM   1938  HB3 SER A 117      16.277  11.045  -7.517  1.00 93.38           H  
ATOM   1939  O   SER A 117      14.661   8.114  -9.331  1.00 93.38           O  
ATOM   1940  OG  SER A 117      18.016  10.017  -7.205  1.00 93.38           O  
ATOM   1941  HG  SER A 117      18.344  10.894  -7.417  1.00 93.38           H  
ATOM   1942  N   LYS A 118      14.561  10.206 -10.140  1.00 94.25           N  
ATOM   1943  H   LYS A 118      15.028  11.099 -10.204  1.00 94.25           H  
ATOM   1944  CA  LYS A 118      13.328   9.998 -10.912  1.00 94.25           C  
ATOM   1945  HA  LYS A 118      12.538   9.650 -10.246  1.00 94.25           H  
ATOM   1946  C   LYS A 118      13.499   8.910 -11.969  1.00 94.25           C  
ATOM   1947  CB  LYS A 118      12.875  11.293 -11.588  1.00 94.25           C  
ATOM   1948  HB2 LYS A 118      13.677  11.704 -12.201  1.00 94.25           H  
ATOM   1949  HB3 LYS A 118      12.038  11.057 -12.246  1.00 94.25           H  
ATOM   1950  O   LYS A 118      12.651   8.027 -12.050  1.00 94.25           O  
ATOM   1951  CG  LYS A 118      12.412  12.338 -10.574  1.00 94.25           C  
ATOM   1952  HG2 LYS A 118      11.660  11.908  -9.912  1.00 94.25           H  
ATOM   1953  HG3 LYS A 118      13.253  12.679  -9.970  1.00 94.25           H  
ATOM   1954  CD  LYS A 118      11.837  13.533 -11.324  1.00 94.25           C  
ATOM   1955  HD2 LYS A 118      11.048  13.198 -11.997  1.00 94.25           H  
ATOM   1956  HD3 LYS A 118      12.633  13.990 -11.912  1.00 94.25           H  
ATOM   1957  CE  LYS A 118      11.263  14.547 -10.341  1.00 94.25           C  
ATOM   1958  HE2 LYS A 118      12.014  14.782  -9.588  1.00 94.25           H  
ATOM   1959  HE3 LYS A 118      10.399  14.102  -9.847  1.00 94.25           H  
ATOM   1960  NZ  LYS A 118      10.881  15.761 -11.093  1.00 94.25           N  
ATOM   1961  HZ1 LYS A 118      10.259  15.501 -11.846  1.00 94.25           H  
ATOM   1962  HZ2 LYS A 118      11.708  16.162 -11.510  1.00 94.25           H  
ATOM   1963  HZ3 LYS A 118      10.424  16.422 -10.482  1.00 94.25           H  
ATOM   1964  N   ASN A 119      14.611   8.915 -12.710  1.00 94.31           N  
ATOM   1965  H   ASN A 119      15.217   9.721 -12.652  1.00 94.31           H  
ATOM   1966  CA  ASN A 119      14.916   7.865 -13.690  1.00 94.31           C  
ATOM   1967  HA  ASN A 119      14.097   7.806 -14.407  1.00 94.31           H  
ATOM   1968  C   ASN A 119      15.020   6.480 -13.037  1.00 94.31           C  
ATOM   1969  CB  ASN A 119      16.206   8.233 -14.437  1.00 94.31           C  
ATOM   1970  HB2 ASN A 119      16.523   7.387 -15.047  1.00 94.31           H  
ATOM   1971  HB3 ASN A 119      17.001   8.457 -13.725  1.00 94.31           H  
ATOM   1972  O   ASN A 119      14.417   5.528 -13.527  1.00 94.31           O  
ATOM   1973  CG  ASN A 119      16.003   9.428 -15.347  1.00 94.31           C  
ATOM   1974  ND2 ASN A 119      17.049  10.111 -15.735  1.00 94.31           N  
ATOM   1975 HD21 ASN A 119      16.831  10.922 -16.297  1.00 94.31           H  
ATOM   1976 HD22 ASN A 119      17.976   9.884 -15.403  1.00 94.31           H  
ATOM   1977  OD1 ASN A 119      14.904   9.763 -15.740  1.00 94.31           O  
ATOM   1978  N   ILE A 120      15.719   6.376 -11.902  1.00 94.00           N  
ATOM   1979  H   ILE A 120      16.209   7.196 -11.574  1.00 94.00           H  
ATOM   1980  CA  ILE A 120      15.827   5.123 -11.138  1.00 94.00           C  
ATOM   1981  HA  ILE A 120      16.231   4.351 -11.793  1.00 94.00           H  
ATOM   1982  C   ILE A 120      14.438   4.645 -10.683  1.00 94.00           C  
ATOM   1983  CB  ILE A 120      16.785   5.311  -9.937  1.00 94.00           C  
ATOM   1984  HB  ILE A 120      16.421   6.143  -9.336  1.00 94.00           H  
ATOM   1985  O   ILE A 120      14.117   3.465 -10.821  1.00 94.00           O  
ATOM   1986  CG1 ILE A 120      18.224   5.624 -10.411  1.00 94.00           C  
ATOM   1987 HG12 ILE A 120      18.211   6.441 -11.132  1.00 94.00           H  
ATOM   1988 HG13 ILE A 120      18.640   4.757 -10.924  1.00 94.00           H  
ATOM   1989  CG2 ILE A 120      16.845   4.066  -9.034  1.00 94.00           C  
ATOM   1990 HG21 ILE A 120      15.854   3.646  -8.865  1.00 94.00           H  
ATOM   1991 HG22 ILE A 120      17.474   3.300  -9.489  1.00 94.00           H  
ATOM   1992 HG23 ILE A 120      17.255   4.338  -8.061  1.00 94.00           H  
ATOM   1993  CD1 ILE A 120      19.173   6.023  -9.270  1.00 94.00           C  
ATOM   1994 HD11 ILE A 120      18.740   6.834  -8.685  1.00 94.00           H  
ATOM   1995 HD12 ILE A 120      20.121   6.357  -9.691  1.00 94.00           H  
ATOM   1996 HD13 ILE A 120      19.372   5.165  -8.627  1.00 94.00           H  
ATOM   1997  N   ILE A 121      13.607   5.544 -10.147  1.00 94.69           N  
ATOM   1998  H   ILE A 121      13.929   6.497 -10.057  1.00 94.69           H  
ATOM   1999  CA  ILE A 121      12.251   5.216  -9.682  1.00 94.69           C  
ATOM   2000  HA  ILE A 121      12.314   4.367  -9.002  1.00 94.69           H  
ATOM   2001  C   ILE A 121      11.361   4.776 -10.855  1.00 94.69           C  
ATOM   2002  CB  ILE A 121      11.644   6.411  -8.908  1.00 94.69           C  
ATOM   2003  HB  ILE A 121      11.713   7.303  -9.530  1.00 94.69           H  
ATOM   2004  O   ILE A 121      10.647   3.782 -10.729  1.00 94.69           O  
ATOM   2005  CG1 ILE A 121      12.403   6.651  -7.582  1.00 94.69           C  
ATOM   2006 HG12 ILE A 121      12.194   5.837  -6.889  1.00 94.69           H  
ATOM   2007 HG13 ILE A 121      13.477   6.643  -7.764  1.00 94.69           H  
ATOM   2008  CG2 ILE A 121      10.158   6.149  -8.606  1.00 94.69           C  
ATOM   2009 HG21 ILE A 121       9.751   6.912  -7.941  1.00 94.69           H  
ATOM   2010 HG22 ILE A 121       9.571   6.159  -9.524  1.00 94.69           H  
ATOM   2011 HG23 ILE A 121      10.066   5.170  -8.136  1.00 94.69           H  
ATOM   2012  CD1 ILE A 121      12.050   7.983  -6.914  1.00 94.69           C  
ATOM   2013 HD11 ILE A 121      12.775   8.201  -6.129  1.00 94.69           H  
ATOM   2014 HD12 ILE A 121      11.061   7.925  -6.460  1.00 94.69           H  
ATOM   2015 HD13 ILE A 121      12.066   8.792  -7.644  1.00 94.69           H  
ATOM   2016  N   SER A 122      11.411   5.480 -11.988  1.00 94.69           N  
ATOM   2017  H   SER A 122      11.972   6.320 -12.014  1.00 94.69           H  
ATOM   2018  CA  SER A 122      10.654   5.134 -13.194  1.00 94.69           C  
ATOM   2019  HA  SER A 122       9.593   5.097 -12.944  1.00 94.69           H  
ATOM   2020  C   SER A 122      11.041   3.762 -13.729  1.00 94.69           C  
ATOM   2021  CB  SER A 122      10.861   6.189 -14.282  1.00 94.69           C  
ATOM   2022  HB2 SER A 122      11.927   6.336 -14.459  1.00 94.69           H  
ATOM   2023  HB3 SER A 122      10.395   5.851 -15.207  1.00 94.69           H  
ATOM   2024  O   SER A 122      10.160   2.941 -13.973  1.00 94.69           O  
ATOM   2025  OG  SER A 122      10.269   7.411 -13.896  1.00 94.69           O  
ATOM   2026  HG  SER A 122      10.620   8.102 -14.463  1.00 94.69           H  
ATOM   2027  N   GLN A 123      12.342   3.478 -13.840  1.00 95.06           N  
ATOM   2028  H   GLN A 123      13.023   4.198 -13.648  1.00 95.06           H  
ATOM   2029  CA  GLN A 123      12.841   2.167 -14.265  1.00 95.06           C  
ATOM   2030  HA  GLN A 123      12.447   1.942 -15.256  1.00 95.06           H  
ATOM   2031  C   GLN A 123      12.369   1.059 -13.315  1.00 95.06           C  
ATOM   2032  CB  GLN A 123      14.377   2.217 -14.334  1.00 95.06           C  
ATOM   2033  HB2 GLN A 123      14.786   2.436 -13.348  1.00 95.06           H  
ATOM   2034  HB3 GLN A 123      14.673   3.021 -15.009  1.00 95.06           H  
ATOM   2035  O   GLN A 123      11.810   0.056 -13.748  1.00 95.06           O  
ATOM   2036  CG  GLN A 123      14.960   0.893 -14.848  1.00 95.06           C  
ATOM   2037  HG2 GLN A 123      14.678   0.073 -14.187  1.00 95.06           H  
ATOM   2038  HG3 GLN A 123      16.047   0.967 -14.847  1.00 95.06           H  
ATOM   2039  CD  GLN A 123      14.504   0.599 -16.272  1.00 95.06           C  
ATOM   2040  NE2 GLN A 123      14.060  -0.597 -16.588  1.00 95.06           N  
ATOM   2041 HE21 GLN A 123      13.664  -0.684 -17.513  1.00 95.06           H  
ATOM   2042 HE22 GLN A 123      13.893  -1.320 -15.903  1.00 95.06           H  
ATOM   2043  OE1 GLN A 123      14.552   1.465 -17.129  1.00 95.06           O  
ATOM   2044  N   ALA A 124      12.527   1.268 -12.006  1.00 95.06           N  
ATOM   2045  H   ALA A 124      12.995   2.112 -11.707  1.00 95.06           H  
ATOM   2046  CA  ALA A 124      12.096   0.296 -11.006  1.00 95.06           C  
ATOM   2047  HA  ALA A 124      12.592  -0.653 -11.213  1.00 95.06           H  
ATOM   2048  C   ALA A 124      10.580   0.058 -11.028  1.00 95.06           C  
ATOM   2049  CB  ALA A 124      12.542   0.816  -9.644  1.00 95.06           C  
ATOM   2050  HB1 ALA A 124      13.622   0.955  -9.674  1.00 95.06           H  
ATOM   2051  HB2 ALA A 124      12.273   0.094  -8.872  1.00 95.06           H  
ATOM   2052  HB3 ALA A 124      12.079   1.781  -9.439  1.00 95.06           H  
ATOM   2053  O   ALA A 124      10.124  -1.060 -10.784  1.00 95.06           O  
ATOM   2054  N   ARG A 125       9.790   1.100 -11.315  1.00 94.94           N  
ATOM   2055  H   ARG A 125      10.223   2.003 -11.447  1.00 94.94           H  
ATOM   2056  CA  ARG A 125       8.350   0.958 -11.528  1.00 94.94           C  
ATOM   2057  HA  ARG A 125       7.925   0.440 -10.668  1.00 94.94           H  
ATOM   2058  C   ARG A 125       8.053   0.093 -12.745  1.00 94.94           C  
ATOM   2059  CB  ARG A 125       7.695   2.334 -11.670  1.00 94.94           C  
ATOM   2060  HB2 ARG A 125       7.958   2.960 -10.817  1.00 94.94           H  
ATOM   2061  HB3 ARG A 125       8.059   2.828 -12.570  1.00 94.94           H  
ATOM   2062  O   ARG A 125       7.186  -0.770 -12.652  1.00 94.94           O  
ATOM   2063  CG  ARG A 125       6.171   2.213 -11.764  1.00 94.94           C  
ATOM   2064  HG2 ARG A 125       5.890   1.688 -12.677  1.00 94.94           H  
ATOM   2065  HG3 ARG A 125       5.776   1.679 -10.900  1.00 94.94           H  
ATOM   2066  CD  ARG A 125       5.593   3.618 -11.806  1.00 94.94           C  
ATOM   2067  HD2 ARG A 125       5.985   4.147 -12.675  1.00 94.94           H  
ATOM   2068  HD3 ARG A 125       5.953   4.148 -10.924  1.00 94.94           H  
ATOM   2069  NE  ARG A 125       4.118   3.610 -11.828  1.00 94.94           N  
ATOM   2070  HE  ARG A 125       3.685   2.864 -12.354  1.00 94.94           H  
ATOM   2071  NH1 ARG A 125       3.799   5.549 -10.645  1.00 94.94           N  
ATOM   2072 HH11 ARG A 125       4.758   5.482 -10.335  1.00 94.94           H  
ATOM   2073 HH12 ARG A 125       3.180   6.219 -10.212  1.00 94.94           H  
ATOM   2074  NH2 ARG A 125       2.040   4.483 -11.569  1.00 94.94           N  
ATOM   2075 HH21 ARG A 125       1.676   3.683 -12.066  1.00 94.94           H  
ATOM   2076 HH22 ARG A 125       1.442   5.271 -11.368  1.00 94.94           H  
ATOM   2077  CZ  ARG A 125       3.325   4.551 -11.346  1.00 94.94           C  
ATOM   2078  N   GLU A 126       8.732   0.319 -13.862  1.00 94.25           N  
ATOM   2079  H   GLU A 126       9.433   1.046 -13.873  1.00 94.25           H  
ATOM   2080  CA  GLU A 126       8.544  -0.469 -15.083  1.00 94.25           C  
ATOM   2081  HA  GLU A 126       7.492  -0.426 -15.364  1.00 94.25           H  
ATOM   2082  C   GLU A 126       8.888  -1.946 -14.849  1.00 94.25           C  
ATOM   2083  CB  GLU A 126       9.374   0.162 -16.211  1.00 94.25           C  
ATOM   2084  HB2 GLU A 126      10.428  -0.084 -16.080  1.00 94.25           H  
ATOM   2085  HB3 GLU A 126       9.250   1.244 -16.167  1.00 94.25           H  
ATOM   2086  O   GLU A 126       8.077  -2.824 -15.148  1.00 94.25           O  
ATOM   2087  CG  GLU A 126       8.890  -0.326 -17.581  1.00 94.25           C  
ATOM   2088  HG2 GLU A 126       7.829  -0.097 -17.671  1.00 94.25           H  
ATOM   2089  HG3 GLU A 126       9.002  -1.409 -17.629  1.00 94.25           H  
ATOM   2090  CD  GLU A 126       9.640   0.316 -18.758  1.00 94.25           C  
ATOM   2091  OE1 GLU A 126       9.313  -0.065 -19.904  1.00 94.25           O  
ATOM   2092  OE2 GLU A 126      10.503   1.189 -18.521  1.00 94.25           O  
ATOM   2093  N   ASP A 127      10.024  -2.218 -14.202  1.00 94.06           N  
ATOM   2094  H   ASP A 127      10.683  -1.465 -14.066  1.00 94.06           H  
ATOM   2095  CA  ASP A 127      10.442  -3.571 -13.824  1.00 94.06           C  
ATOM   2096  HA  ASP A 127      10.541  -4.173 -14.727  1.00 94.06           H  
ATOM   2097  C   ASP A 127       9.402  -4.250 -12.915  1.00 94.06           C  
ATOM   2098  CB  ASP A 127      11.811  -3.514 -13.120  1.00 94.06           C  
ATOM   2099  HB2 ASP A 127      12.061  -4.518 -12.778  1.00 94.06           H  
ATOM   2100  HB3 ASP A 127      11.728  -2.879 -12.238  1.00 94.06           H  
ATOM   2101  O   ASP A 127       9.067  -5.422 -13.111  1.00 94.06           O  
ATOM   2102  CG  ASP A 127      12.963  -3.009 -14.001  1.00 94.06           C  
ATOM   2103  OD1 ASP A 127      12.877  -3.123 -15.245  1.00 94.06           O  
ATOM   2104  OD2 ASP A 127      13.964  -2.543 -13.411  1.00 94.06           O  
ATOM   2105  N   LEU A 128       8.844  -3.513 -11.944  1.00 93.44           N  
ATOM   2106  H   LEU A 128       9.179  -2.568 -11.825  1.00 93.44           H  
ATOM   2107  CA  LEU A 128       7.787  -4.013 -11.065  1.00 93.44           C  
ATOM   2108  HA  LEU A 128       8.142  -4.942 -10.619  1.00 93.44           H  
ATOM   2109  C   LEU A 128       6.503  -4.339 -11.844  1.00 93.44           C  
ATOM   2110  CB  LEU A 128       7.538  -2.978  -9.953  1.00 93.44           C  
ATOM   2111  HB2 LEU A 128       8.469  -2.805  -9.413  1.00 93.44           H  
ATOM   2112  HB3 LEU A 128       7.241  -2.036 -10.414  1.00 93.44           H  
ATOM   2113  O   LEU A 128       5.906  -5.385 -11.609  1.00 93.44           O  
ATOM   2114  CG  LEU A 128       6.446  -3.404  -8.960  1.00 93.44           C  
ATOM   2115  HG  LEU A 128       5.578  -3.775  -9.506  1.00 93.44           H  
ATOM   2116  CD1 LEU A 128       6.914  -4.497  -7.994  1.00 93.44           C  
ATOM   2117 HD11 LEU A 128       6.099  -4.768  -7.323  1.00 93.44           H  
ATOM   2118 HD12 LEU A 128       7.769  -4.146  -7.416  1.00 93.44           H  
ATOM   2119 HD13 LEU A 128       7.207  -5.383  -8.557  1.00 93.44           H  
ATOM   2120  CD2 LEU A 128       5.975  -2.208  -8.143  1.00 93.44           C  
ATOM   2121 HD21 LEU A 128       5.113  -2.495  -7.541  1.00 93.44           H  
ATOM   2122 HD22 LEU A 128       5.693  -1.395  -8.812  1.00 93.44           H  
ATOM   2123 HD23 LEU A 128       6.789  -1.861  -7.507  1.00 93.44           H  
ATOM   2124  N   ILE A 129       6.065  -3.474 -12.760  1.00 92.69           N  
ATOM   2125  H   ILE A 129       6.619  -2.646 -12.927  1.00 92.69           H  
ATOM   2126  CA  ILE A 129       4.884  -3.721 -13.601  1.00 92.69           C  
ATOM   2127  HA  ILE A 129       4.024  -3.909 -12.959  1.00 92.69           H  
ATOM   2128  C   ILE A 129       5.101  -4.989 -14.435  1.00 92.69           C  
ATOM   2129  CB  ILE A 129       4.585  -2.484 -14.479  1.00 92.69           C  
ATOM   2130  HB  ILE A 129       5.518  -2.190 -14.959  1.00 92.69           H  
ATOM   2131  O   ILE A 129       4.231  -5.862 -14.450  1.00 92.69           O  
ATOM   2132  CG1 ILE A 129       4.083  -1.314 -13.600  1.00 92.69           C  
ATOM   2133 HG12 ILE A 129       3.140  -1.585 -13.126  1.00 92.69           H  
ATOM   2134 HG13 ILE A 129       4.797  -1.130 -12.797  1.00 92.69           H  
ATOM   2135  CG2 ILE A 129       3.561  -2.732 -15.611  1.00 92.69           C  
ATOM   2136 HG21 ILE A 129       3.496  -3.780 -15.905  1.00 92.69           H  
ATOM   2137 HG22 ILE A 129       3.867  -2.168 -16.492  1.00 92.69           H  
ATOM   2138 HG23 ILE A 129       2.570  -2.392 -15.312  1.00 92.69           H  
ATOM   2139  CD1 ILE A 129       3.891  -0.006 -14.376  1.00 92.69           C  
ATOM   2140 HD11 ILE A 129       4.042   0.844 -13.710  1.00 92.69           H  
ATOM   2141 HD12 ILE A 129       4.602   0.061 -15.200  1.00 92.69           H  
ATOM   2142 HD13 ILE A 129       2.877   0.047 -14.771  1.00 92.69           H  
ATOM   2143  N   ASN A 130       6.267  -5.134 -15.068  1.00 92.00           N  
ATOM   2144  H   ASN A 130       6.933  -4.375 -15.037  1.00 92.00           H  
ATOM   2145  CA  ASN A 130       6.616  -6.334 -15.830  1.00 92.00           C  
ATOM   2146  HA  ASN A 130       5.868  -6.487 -16.608  1.00 92.00           H  
ATOM   2147  C   ASN A 130       6.598  -7.598 -14.955  1.00 92.00           C  
ATOM   2148  CB  ASN A 130       7.984  -6.101 -16.491  1.00 92.00           C  
ATOM   2149  HB2 ASN A 130       8.709  -5.780 -15.743  1.00 92.00           H  
ATOM   2150  HB3 ASN A 130       8.335  -7.033 -16.933  1.00 92.00           H  
ATOM   2151  O   ASN A 130       6.066  -8.630 -15.371  1.00 92.00           O  
ATOM   2152  CG  ASN A 130       7.906  -5.076 -17.609  1.00 92.00           C  
ATOM   2153  ND2 ASN A 130       8.977  -4.379 -17.900  1.00 92.00           N  
ATOM   2154 HD21 ASN A 130       8.872  -3.670 -18.612  1.00 92.00           H  
ATOM   2155 HD22 ASN A 130       9.785  -4.375 -17.295  1.00 92.00           H  
ATOM   2156  OD1 ASN A 130       6.886  -4.918 -18.260  1.00 92.00           O  
ATOM   2157  N   ALA A 131       7.104  -7.505 -13.722  1.00 90.75           N  
ATOM   2158  H   ALA A 131       7.581  -6.653 -13.465  1.00 90.75           H  
ATOM   2159  CA  ALA A 131       7.055  -8.602 -12.761  1.00 90.75           C  
ATOM   2160  HA  ALA A 131       7.457  -9.492 -13.244  1.00 90.75           H  
ATOM   2161  C   ALA A 131       5.620  -8.938 -12.303  1.00 90.75           C  
ATOM   2162  CB  ALA A 131       7.969  -8.247 -11.589  1.00 90.75           C  
ATOM   2163  HB1 ALA A 131       8.060  -9.108 -10.927  1.00 90.75           H  
ATOM   2164  HB2 ALA A 131       7.560  -7.410 -11.024  1.00 90.75           H  
ATOM   2165  HB3 ALA A 131       8.959  -7.983 -11.959  1.00 90.75           H  
ATOM   2166  O   ALA A 131       5.302 -10.107 -12.101  1.00 90.75           O  
ATOM   2167  N   ILE A 132       4.729  -7.948 -12.163  1.00 90.81           N  
ATOM   2168  H   ILE A 132       5.053  -7.001 -12.300  1.00 90.81           H  
ATOM   2169  CA  ILE A 132       3.310  -8.192 -11.842  1.00 90.81           C  
ATOM   2170  HA  ILE A 132       3.263  -8.882 -10.999  1.00 90.81           H  
ATOM   2171  C   ILE A 132       2.596  -8.866 -13.020  1.00 90.81           C  
ATOM   2172  CB  ILE A 132       2.584  -6.887 -11.445  1.00 90.81           C  
ATOM   2173  HB  ILE A 132       2.708  -6.162 -12.250  1.00 90.81           H  
ATOM   2174  O   ILE A 132       1.779  -9.761 -12.811  1.00 90.81           O  
ATOM   2175  CG1 ILE A 132       3.127  -6.284 -10.132  1.00 90.81           C  
ATOM   2176 HG12 ILE A 132       4.215  -6.332 -10.104  1.00 90.81           H  
ATOM   2177 HG13 ILE A 132       2.759  -6.872  -9.291  1.00 90.81           H  
ATOM   2178  CG2 ILE A 132       1.074  -7.144 -11.239  1.00 90.81           C  
ATOM   2179 HG21 ILE A 132       0.587  -7.390 -12.183  1.00 90.81           H  
ATOM   2180 HG22 ILE A 132       0.937  -7.973 -10.545  1.00 90.81           H  
ATOM   2181 HG23 ILE A 132       0.577  -6.264 -10.830  1.00 90.81           H  
ATOM   2182  CD1 ILE A 132       2.693  -4.818  -9.955  1.00 90.81           C  
ATOM   2183 HD11 ILE A 132       3.561  -4.159  -9.964  1.00 90.81           H  
ATOM   2184 HD12 ILE A 132       2.030  -4.497 -10.758  1.00 90.81           H  
ATOM   2185 HD13 ILE A 132       2.161  -4.690  -9.012  1.00 90.81           H  
ATOM   2186  N   ILE A 133       2.889  -8.457 -14.256  1.00 89.69           N  
ATOM   2187  H   ILE A 133       3.548  -7.700 -14.367  1.00 89.69           H  
ATOM   2188  CA  ILE A 133       2.305  -9.072 -15.455  1.00 89.69           C  
ATOM   2189  HA  ILE A 133       1.219  -9.041 -15.366  1.00 89.69           H  
ATOM   2190  C   ILE A 133       2.696 -10.554 -15.542  1.00 89.69           C  
ATOM   2191  CB  ILE A 133       2.710  -8.271 -16.716  1.00 89.69           C  
ATOM   2192  HB  ILE A 133       3.791  -8.129 -16.714  1.00 89.69           H  
ATOM   2193  O   ILE A 133       1.849 -11.392 -15.858  1.00 89.69           O  
ATOM   2194  CG1 ILE A 133       2.017  -6.888 -16.710  1.00 89.69           C  
ATOM   2195 HG12 ILE A 133       2.099  -6.455 -15.713  1.00 89.69           H  
ATOM   2196 HG13 ILE A 133       0.958  -7.010 -16.937  1.00 89.69           H  
ATOM   2197  CG2 ILE A 133       2.331  -9.047 -17.991  1.00 89.69           C  
ATOM   2198 HG21 ILE A 133       2.498  -8.442 -18.883  1.00 89.69           H  
ATOM   2199 HG22 ILE A 133       2.949  -9.939 -18.090  1.00 89.69           H  
ATOM   2200 HG23 ILE A 133       1.282  -9.344 -17.962  1.00 89.69           H  
ATOM   2201  CD1 ILE A 133       2.627  -5.884 -17.698  1.00 89.69           C  
ATOM   2202 HD11 ILE A 133       3.667  -5.684 -17.439  1.00 89.69           H  
ATOM   2203 HD12 ILE A 133       2.579  -6.254 -18.722  1.00 89.69           H  
ATOM   2204 HD13 ILE A 133       2.070  -4.948 -17.657  1.00 89.69           H  
ATOM   2205  N   SER A 134       3.949 -10.892 -15.219  1.00 89.31           N  
ATOM   2206  H   SER A 134       4.615 -10.168 -14.990  1.00 89.31           H  
ATOM   2207  CA  SER A 134       4.416 -12.283 -15.208  1.00 89.31           C  
ATOM   2208  HA  SER A 134       3.988 -12.787 -16.075  1.00 89.31           H  
ATOM   2209  C   SER A 134       3.978 -13.093 -13.981  1.00 89.31           C  
ATOM   2210  CB  SER A 134       5.938 -12.329 -15.382  1.00 89.31           C  
ATOM   2211  HB2 SER A 134       6.216 -11.771 -16.276  1.00 89.31           H  
ATOM   2212  HB3 SER A 134       6.250 -13.366 -15.506  1.00 89.31           H  
ATOM   2213  O   SER A 134       4.054 -14.318 -14.019  1.00 89.31           O  
ATOM   2214  OG  SER A 134       6.608 -11.784 -14.262  1.00 89.31           O  
ATOM   2215  HG  SER A 134       7.548 -11.749 -14.454  1.00 89.31           H  
ATOM   2216  N   TYR A 135       3.496 -12.448 -12.913  1.00 85.25           N  
ATOM   2217  H   TYR A 135       3.521 -11.439 -12.934  1.00 85.25           H  
ATOM   2218  CA  TYR A 135       3.190 -13.097 -11.635  1.00 85.25           C  
ATOM   2219  HA  TYR A 135       4.067 -13.664 -11.324  1.00 85.25           H  
ATOM   2220  C   TYR A 135       2.019 -14.103 -11.690  1.00 85.25           C  
ATOM   2221  CB  TYR A 135       2.925 -12.002 -10.587  1.00 85.25           C  
ATOM   2222  HB2 TYR A 135       2.150 -11.337 -10.968  1.00 85.25           H  
ATOM   2223  HB3 TYR A 135       3.838 -11.423 -10.446  1.00 85.25           H  
ATOM   2224  O   TYR A 135       2.068 -15.109 -10.983  1.00 85.25           O  
ATOM   2225  CG  TYR A 135       2.474 -12.511  -9.236  1.00 85.25           C  
ATOM   2226  CD1 TYR A 135       1.125 -12.381  -8.850  1.00 85.25           C  
ATOM   2227  HD1 TYR A 135       0.420 -11.903  -9.515  1.00 85.25           H  
ATOM   2228  CD2 TYR A 135       3.401 -13.134  -8.382  1.00 85.25           C  
ATOM   2229  HD2 TYR A 135       4.429 -13.234  -8.696  1.00 85.25           H  
ATOM   2230  CE1 TYR A 135       0.696 -12.886  -7.609  1.00 85.25           C  
ATOM   2231  HE1 TYR A 135      -0.339 -12.784  -7.317  1.00 85.25           H  
ATOM   2232  CE2 TYR A 135       2.974 -13.654  -7.146  1.00 85.25           C  
ATOM   2233  HE2 TYR A 135       3.679 -14.159  -6.504  1.00 85.25           H  
ATOM   2234  OH  TYR A 135       1.207 -14.062  -5.582  1.00 85.25           O  
ATOM   2235  HH  TYR A 135       1.924 -14.554  -5.176  1.00 85.25           H  
ATOM   2236  CZ  TYR A 135       1.620 -13.535  -6.765  1.00 85.25           C  
ATOM   2237  N   ASP A 136       0.966 -13.845 -12.482  1.00 77.12           N  
ATOM   2238  H   ASP A 136       1.009 -13.012 -13.050  1.00 77.12           H  
ATOM   2239  CA  ASP A 136      -0.283 -14.643 -12.441  1.00 77.12           C  
ATOM   2240  HA  ASP A 136      -0.134 -15.483 -11.763  1.00 77.12           H  
ATOM   2241  C   ASP A 136      -0.654 -15.277 -13.791  1.00 77.12           C  
ATOM   2242  CB  ASP A 136      -1.429 -13.783 -11.849  1.00 77.12           C  
ATOM   2243  HB2 ASP A 136      -1.886 -13.214 -12.660  1.00 77.12           H  
ATOM   2244  HB3 ASP A 136      -1.003 -13.057 -11.157  1.00 77.12           H  
ATOM   2245  O   ASP A 136      -1.725 -15.855 -13.911  1.00 77.12           O  
ATOM   2246  CG  ASP A 136      -2.527 -14.552 -11.067  1.00 77.12           C  
ATOM   2247  OD1 ASP A 136      -2.231 -15.600 -10.437  1.00 77.12           O  
ATOM   2248  OD2 ASP A 136      -3.649 -13.999 -10.930  1.00 77.12           O  
ATOM   2249  N   ASN A 137       0.170 -15.138 -14.843  1.00 72.75           N  
ATOM   2250  H   ASN A 137       1.084 -14.747 -14.667  1.00 72.75           H  
ATOM   2251  CA  ASN A 137      -0.147 -15.511 -16.242  1.00 72.75           C  
ATOM   2252  HA  ASN A 137       0.626 -15.072 -16.874  1.00 72.75           H  
ATOM   2253  C   ASN A 137      -1.487 -14.943 -16.791  1.00 72.75           C  
ATOM   2254  CB  ASN A 137      -0.072 -17.046 -16.412  1.00 72.75           C  
ATOM   2255  HB2 ASN A 137      -0.745 -17.517 -15.696  1.00 72.75           H  
ATOM   2256  HB3 ASN A 137      -0.409 -17.312 -17.415  1.00 72.75           H  
ATOM   2257  O   ASN A 137      -1.883 -15.239 -17.919  1.00 72.75           O  
ATOM   2258  CG  ASN A 137       1.320 -17.620 -16.237  1.00 72.75           C  
ATOM   2259  ND2 ASN A 137       1.427 -18.844 -15.779  1.00 72.75           N  
ATOM   2260 HD21 ASN A 137       0.600 -19.354 -15.505  1.00 72.75           H  
ATOM   2261 HD22 ASN A 137       2.370 -19.171 -15.624  1.00 72.75           H  
ATOM   2262  OD1 ASN A 137       2.327 -17.010 -16.540  1.00 72.75           O  
ATOM   2263  N   CYS A 138      -2.199 -14.113 -16.025  1.00 65.06           N  
ATOM   2264  H   CYS A 138      -1.877 -13.994 -15.076  1.00 65.06           H  
ATOM   2265  CA  CYS A 138      -3.532 -13.614 -16.340  1.00 65.06           C  
ATOM   2266  HA  CYS A 138      -4.052 -14.334 -16.972  1.00 65.06           H  
ATOM   2267  C   CYS A 138      -3.414 -12.290 -17.121  1.00 65.06           C  
ATOM   2268  CB  CYS A 138      -4.331 -13.466 -15.026  1.00 65.06           C  
ATOM   2269  HB2 CYS A 138      -5.231 -12.882 -15.219  1.00 65.06           H  
ATOM   2270  HB3 CYS A 138      -3.732 -12.936 -14.286  1.00 65.06           H  
ATOM   2271  O   CYS A 138      -3.469 -11.227 -16.503  1.00 65.06           O  
ATOM   2272  SG  CYS A 138      -4.815 -15.077 -14.355  1.00 65.06           S  
ATOM   2273  HG  CYS A 138      -6.135 -14.895 -14.253  1.00 65.06           H  
ATOM   2274  N   ASN A 139      -3.264 -12.367 -18.457  1.00 68.75           N  
ATOM   2275  H   ASN A 139      -3.009 -13.277 -18.814  1.00 68.75           H  
ATOM   2276  CA  ASN A 139      -3.557 -11.339 -19.488  1.00 68.75           C  
ATOM   2277  HA  ASN A 139      -2.711 -11.334 -20.175  1.00 68.75           H  
ATOM   2278  C   ASN A 139      -3.692  -9.873 -19.004  1.00 68.75           C  
ATOM   2279  CB  ASN A 139      -4.810 -11.763 -20.301  1.00 68.75           C  
ATOM   2280  HB2 ASN A 139      -5.092 -10.946 -20.966  1.00 68.75           H  
ATOM   2281  HB3 ASN A 139      -5.641 -11.938 -19.618  1.00 68.75           H  
ATOM   2282  O   ASN A 139      -4.731  -9.256 -19.242  1.00 68.75           O  
ATOM   2283  CG  ASN A 139      -4.615 -12.974 -21.184  1.00 68.75           C  
ATOM   2284  ND2 ASN A 139      -5.678 -13.507 -21.733  1.00 68.75           N  
ATOM   2285 HD21 ASN A 139      -5.519 -14.349 -22.266  1.00 68.75           H  
ATOM   2286 HD22 ASN A 139      -6.594 -13.101 -21.603  1.00 68.75           H  
ATOM   2287  OD1 ASN A 139      -3.518 -13.445 -21.404  1.00 68.75           O  
ATOM   2288  N   ASN A 140      -2.682  -9.306 -18.335  1.00 83.38           N  
ATOM   2289  H   ASN A 140      -1.874  -9.887 -18.162  1.00 83.38           H  
ATOM   2290  CA  ASN A 140      -2.659  -7.940 -17.779  1.00 83.38           C  
ATOM   2291  HA  ASN A 140      -1.748  -7.865 -17.186  1.00 83.38           H  
ATOM   2292  C   ASN A 140      -3.820  -7.566 -16.828  1.00 83.38           C  
ATOM   2293  CB  ASN A 140      -2.507  -6.933 -18.939  1.00 83.38           C  
ATOM   2294  HB2 ASN A 140      -3.366  -7.014 -19.605  1.00 83.38           H  
ATOM   2295  HB3 ASN A 140      -2.477  -5.918 -18.542  1.00 83.38           H  
ATOM   2296  O   ASN A 140      -3.769  -6.521 -16.183  1.00 83.38           O  
ATOM   2297  CG  ASN A 140      -1.258  -7.167 -19.773  1.00 83.38           C  
ATOM   2298  ND2 ASN A 140      -1.222  -6.715 -21.003  1.00 83.38           N  
ATOM   2299 HD21 ASN A 140      -0.421  -6.991 -21.554  1.00 83.38           H  
ATOM   2300 HD22 ASN A 140      -1.986  -6.177 -21.387  1.00 83.38           H  
ATOM   2301  OD1 ASN A 140      -0.323  -7.823 -19.363  1.00 83.38           O  
ATOM   2302  N   THR A 141      -4.851  -8.402 -16.679  1.00 88.06           N  
ATOM   2303  H   THR A 141      -4.874  -9.212 -17.283  1.00 88.06           H  
ATOM   2304  CA  THR A 141      -6.080  -8.086 -15.946  1.00 88.06           C  
ATOM   2305  HA  THR A 141      -6.519  -7.177 -16.358  1.00 88.06           H  
ATOM   2306  C   THR A 141      -5.794  -7.834 -14.473  1.00 88.06           C  
ATOM   2307  CB  THR A 141      -7.108  -9.225 -16.078  1.00 88.06           C  
ATOM   2308  HB  THR A 141      -6.740 -10.100 -15.543  1.00 88.06           H  
ATOM   2309  O   THR A 141      -6.332  -6.884 -13.907  1.00 88.06           O  
ATOM   2310  CG2 THR A 141      -8.478  -8.852 -15.496  1.00 88.06           C  
ATOM   2311 HG21 THR A 141      -8.597  -9.341 -14.529  1.00 88.06           H  
ATOM   2312 HG22 THR A 141      -9.279  -9.195 -16.150  1.00 88.06           H  
ATOM   2313 HG23 THR A 141      -8.565  -7.774 -15.361  1.00 88.06           H  
ATOM   2314  OG1 THR A 141      -7.280  -9.599 -17.428  1.00 88.06           O  
ATOM   2315  HG1 THR A 141      -7.268  -8.814 -17.980  1.00 88.06           H  
ATOM   2316  N   ARG A 142      -4.906  -8.632 -13.863  1.00 90.12           N  
ATOM   2317  H   ARG A 142      -4.487  -9.378 -14.400  1.00 90.12           H  
ATOM   2318  CA  ARG A 142      -4.549  -8.456 -12.454  1.00 90.12           C  
ATOM   2319  HA  ARG A 142      -5.482  -8.431 -11.890  1.00 90.12           H  
ATOM   2320  C   ARG A 142      -3.856  -7.121 -12.190  1.00 90.12           C  
ATOM   2321  CB  ARG A 142      -3.695  -9.639 -11.971  1.00 90.12           C  
ATOM   2322  HB2 ARG A 142      -4.218 -10.573 -12.178  1.00 90.12           H  
ATOM   2323  HB3 ARG A 142      -2.749  -9.661 -12.512  1.00 90.12           H  
ATOM   2324  O   ARG A 142      -4.203  -6.436 -11.234  1.00 90.12           O  
ATOM   2325  CG  ARG A 142      -3.390  -9.559 -10.463  1.00 90.12           C  
ATOM   2326  HG2 ARG A 142      -2.783  -8.678 -10.256  1.00 90.12           H  
ATOM   2327  HG3 ARG A 142      -2.813 -10.436 -10.170  1.00 90.12           H  
ATOM   2328  CD  ARG A 142      -4.652  -9.504  -9.593  1.00 90.12           C  
ATOM   2329  HD2 ARG A 142      -4.343  -9.344  -8.560  1.00 90.12           H  
ATOM   2330  HD3 ARG A 142      -5.277  -8.653  -9.864  1.00 90.12           H  
ATOM   2331  NE  ARG A 142      -5.417 -10.757  -9.716  1.00 90.12           N  
ATOM   2332  HE  ARG A 142      -5.554 -11.122 -10.647  1.00 90.12           H  
ATOM   2333  NH1 ARG A 142      -5.938 -11.065  -7.483  1.00 90.12           N  
ATOM   2334 HH11 ARG A 142      -6.302 -11.630  -6.729  1.00 90.12           H  
ATOM   2335 HH12 ARG A 142      -5.330 -10.297  -7.238  1.00 90.12           H  
ATOM   2336  NH2 ARG A 142      -6.461 -12.628  -8.994  1.00 90.12           N  
ATOM   2337 HH21 ARG A 142      -6.992 -13.084  -8.266  1.00 90.12           H  
ATOM   2338 HH22 ARG A 142      -6.130 -13.113  -9.816  1.00 90.12           H  
ATOM   2339  CZ  ARG A 142      -5.934 -11.466  -8.726  1.00 90.12           C  
ATOM   2340  N   LEU A 143      -2.926  -6.733 -13.059  1.00 90.31           N  
ATOM   2341  H   LEU A 143      -2.743  -7.327 -13.855  1.00 90.31           H  
ATOM   2342  CA  LEU A 143      -2.257  -5.438 -12.987  1.00 90.31           C  
ATOM   2343  HA  LEU A 143      -1.727  -5.367 -12.038  1.00 90.31           H  
ATOM   2344  C   LEU A 143      -3.288  -4.300 -13.038  1.00 90.31           C  
ATOM   2345  CB  LEU A 143      -1.240  -5.341 -14.139  1.00 90.31           C  
ATOM   2346  HB2 LEU A 143      -1.737  -5.592 -15.076  1.00 90.31           H  
ATOM   2347  HB3 LEU A 143      -0.441  -6.067 -13.983  1.00 90.31           H  
ATOM   2348  O   LEU A 143      -3.237  -3.396 -12.209  1.00 90.31           O  
ATOM   2349  CG  LEU A 143      -0.621  -3.942 -14.303  1.00 90.31           C  
ATOM   2350  HG  LEU A 143      -1.412  -3.198 -14.382  1.00 90.31           H  
ATOM   2351  CD1 LEU A 143       0.295  -3.585 -13.125  1.00 90.31           C  
ATOM   2352 HD11 LEU A 143      -0.277  -3.553 -12.199  1.00 90.31           H  
ATOM   2353 HD12 LEU A 143       0.742  -2.605 -13.292  1.00 90.31           H  
ATOM   2354 HD13 LEU A 143       1.093  -4.324 -13.044  1.00 90.31           H  
ATOM   2355  CD2 LEU A 143       0.180  -3.866 -15.597  1.00 90.31           C  
ATOM   2356 HD21 LEU A 143       0.461  -2.831 -15.789  1.00 90.31           H  
ATOM   2357 HD22 LEU A 143      -0.422  -4.214 -16.437  1.00 90.31           H  
ATOM   2358 HD23 LEU A 143       1.077  -4.479 -15.511  1.00 90.31           H  
ATOM   2359  N   PHE A 144      -4.242  -4.361 -13.972  1.00 91.12           N  
ATOM   2360  H   PHE A 144      -4.219  -5.119 -14.639  1.00 91.12           H  
ATOM   2361  CA  PHE A 144      -5.266  -3.326 -14.103  1.00 91.12           C  
ATOM   2362  HA  PHE A 144      -4.767  -2.359 -14.159  1.00 91.12           H  
ATOM   2363  C   PHE A 144      -6.179  -3.251 -12.882  1.00 91.12           C  
ATOM   2364  CB  PHE A 144      -6.088  -3.540 -15.381  1.00 91.12           C  
ATOM   2365  HB2 PHE A 144      -6.868  -2.779 -15.403  1.00 91.12           H  
ATOM   2366  HB3 PHE A 144      -6.582  -4.510 -15.328  1.00 91.12           H  
ATOM   2367  O   PHE A 144      -6.475  -2.153 -12.424  1.00 91.12           O  
ATOM   2368  CG  PHE A 144      -5.301  -3.433 -16.679  1.00 91.12           C  
ATOM   2369  CD1 PHE A 144      -4.437  -2.342 -16.896  1.00 91.12           C  
ATOM   2370  HD1 PHE A 144      -4.310  -1.584 -16.137  1.00 91.12           H  
ATOM   2371  CD2 PHE A 144      -5.457  -4.402 -17.691  1.00 91.12           C  
ATOM   2372  HD2 PHE A 144      -6.118  -5.241 -17.537  1.00 91.12           H  
ATOM   2373  CE1 PHE A 144      -3.725  -2.231 -18.103  1.00 91.12           C  
ATOM   2374  HE1 PHE A 144      -3.054  -1.398 -18.260  1.00 91.12           H  
ATOM   2375  CE2 PHE A 144      -4.762  -4.277 -18.907  1.00 91.12           C  
ATOM   2376  HE2 PHE A 144      -4.902  -5.008 -19.690  1.00 91.12           H  
ATOM   2377  CZ  PHE A 144      -3.882  -3.200 -19.107  1.00 91.12           C  
ATOM   2378  HZ  PHE A 144      -3.336  -3.107 -20.034  1.00 91.12           H  
ATOM   2379  N   GLN A 145      -6.582  -4.390 -12.314  1.00 91.38           N  
ATOM   2380  H   GLN A 145      -6.320  -5.266 -12.742  1.00 91.38           H  
ATOM   2381  CA  GLN A 145      -7.368  -4.415 -11.073  1.00 91.38           C  
ATOM   2382  HA  GLN A 145      -8.300  -3.871 -11.227  1.00 91.38           H  
ATOM   2383  C   GLN A 145      -6.630  -3.727  -9.916  1.00 91.38           C  
ATOM   2384  CB  GLN A 145      -7.695  -5.869 -10.706  1.00 91.38           C  
ATOM   2385  HB2 GLN A 145      -8.105  -5.896  -9.696  1.00 91.38           H  
ATOM   2386  HB3 GLN A 145      -6.778  -6.458 -10.712  1.00 91.38           H  
ATOM   2387  O   GLN A 145      -7.233  -2.932  -9.200  1.00 91.38           O  
ATOM   2388  CG  GLN A 145      -8.732  -6.489 -11.653  1.00 91.38           C  
ATOM   2389  HG2 GLN A 145      -9.690  -6.000 -11.476  1.00 91.38           H  
ATOM   2390  HG3 GLN A 145      -8.460  -6.316 -12.694  1.00 91.38           H  
ATOM   2391  CD  GLN A 145      -8.898  -7.991 -11.445  1.00 91.38           C  
ATOM   2392  NE2 GLN A 145     -10.031  -8.542 -11.822  1.00 91.38           N  
ATOM   2393 HE21 GLN A 145     -10.139  -9.521 -11.599  1.00 91.38           H  
ATOM   2394 HE22 GLN A 145     -10.762  -7.984 -12.239  1.00 91.38           H  
ATOM   2395  OE1 GLN A 145      -8.032  -8.705 -10.963  1.00 91.38           O  
ATOM   2396  N   LEU A 146      -5.324  -3.981  -9.763  1.00 91.12           N  
ATOM   2397  H   LEU A 146      -4.886  -4.646 -10.384  1.00 91.12           H  
ATOM   2398  CA  LEU A 146      -4.514  -3.343  -8.719  1.00 91.12           C  
ATOM   2399  HA  LEU A 146      -5.053  -3.401  -7.774  1.00 91.12           H  
ATOM   2400  C   LEU A 146      -4.287  -1.845  -8.992  1.00 91.12           C  
ATOM   2401  CB  LEU A 146      -3.169  -4.085  -8.584  1.00 91.12           C  
ATOM   2402  HB2 LEU A 146      -2.675  -4.078  -9.556  1.00 91.12           H  
ATOM   2403  HB3 LEU A 146      -2.543  -3.525  -7.889  1.00 91.12           H  
ATOM   2404  O   LEU A 146      -4.348  -1.041  -8.064  1.00 91.12           O  
ATOM   2405  CG  LEU A 146      -3.270  -5.541  -8.086  1.00 91.12           C  
ATOM   2406  HG  LEU A 146      -3.901  -6.118  -8.762  1.00 91.12           H  
ATOM   2407  CD1 LEU A 146      -1.874  -6.166  -8.082  1.00 91.12           C  
ATOM   2408 HD11 LEU A 146      -1.456  -6.127  -9.088  1.00 91.12           H  
ATOM   2409 HD12 LEU A 146      -1.220  -5.629  -7.395  1.00 91.12           H  
ATOM   2410 HD13 LEU A 146      -1.942  -7.211  -7.779  1.00 91.12           H  
ATOM   2411  CD2 LEU A 146      -3.862  -5.662  -6.681  1.00 91.12           C  
ATOM   2412 HD21 LEU A 146      -4.893  -5.308  -6.677  1.00 91.12           H  
ATOM   2413 HD22 LEU A 146      -3.273  -5.088  -5.966  1.00 91.12           H  
ATOM   2414 HD23 LEU A 146      -3.871  -6.709  -6.379  1.00 91.12           H  
ATOM   2415  N   LEU A 147      -4.051  -1.452 -10.250  1.00 90.50           N  
ATOM   2416  H   LEU A 147      -4.003  -2.161 -10.968  1.00 90.50           H  
ATOM   2417  CA  LEU A 147      -3.833  -0.045 -10.609  1.00 90.50           C  
ATOM   2418  HA  LEU A 147      -3.109   0.376  -9.911  1.00 90.50           H  
ATOM   2419  C   LEU A 147      -5.100   0.797 -10.460  1.00 90.50           C  
ATOM   2420  CB  LEU A 147      -3.299   0.071 -12.048  1.00 90.50           C  
ATOM   2421  HB2 LEU A 147      -3.924  -0.540 -12.699  1.00 90.50           H  
ATOM   2422  HB3 LEU A 147      -3.408   1.106 -12.373  1.00 90.50           H  
ATOM   2423  O   LEU A 147      -5.011   1.923  -9.984  1.00 90.50           O  
ATOM   2424  CG  LEU A 147      -1.824  -0.330 -12.239  1.00 90.50           C  
ATOM   2425  HG  LEU A 147      -1.662  -1.334 -11.849  1.00 90.50           H  
ATOM   2426  CD1 LEU A 147      -1.490  -0.299 -13.735  1.00 90.50           C  
ATOM   2427 HD11 LEU A 147      -1.669   0.697 -14.141  1.00 90.50           H  
ATOM   2428 HD12 LEU A 147      -2.121  -1.011 -14.268  1.00 90.50           H  
ATOM   2429 HD13 LEU A 147      -0.445  -0.566 -13.887  1.00 90.50           H  
ATOM   2430  CD2 LEU A 147      -0.842   0.626 -11.558  1.00 90.50           C  
ATOM   2431 HD21 LEU A 147      -1.185   0.870 -10.553  1.00 90.50           H  
ATOM   2432 HD22 LEU A 147      -0.754   1.549 -12.130  1.00 90.50           H  
ATOM   2433 HD23 LEU A 147       0.135   0.147 -11.490  1.00 90.50           H  
ATOM   2434  N   LEU A 148      -6.266   0.256 -10.829  1.00 90.31           N  
ATOM   2435  H   LEU A 148      -6.259  -0.670 -11.231  1.00 90.31           H  
ATOM   2436  CA  LEU A 148      -7.561   0.934 -10.666  1.00 90.31           C  
ATOM   2437  HA  LEU A 148      -7.489   1.942 -11.074  1.00 90.31           H  
ATOM   2438  C   LEU A 148      -7.970   1.100  -9.201  1.00 90.31           C  
ATOM   2439  CB  LEU A 148      -8.655   0.142 -11.408  1.00 90.31           C  
ATOM   2440  HB2 LEU A 148      -9.629   0.515 -11.091  1.00 90.31           H  
ATOM   2441  HB3 LEU A 148      -8.589  -0.902 -11.103  1.00 90.31           H  
ATOM   2442  O   LEU A 148      -8.852   1.902  -8.913  1.00 90.31           O  
ATOM   2443  CG  LEU A 148      -8.578   0.243 -12.941  1.00 90.31           C  
ATOM   2444  HG  LEU A 148      -7.588  -0.061 -13.281  1.00 90.31           H  
ATOM   2445  CD1 LEU A 148      -9.615  -0.684 -13.579  1.00 90.31           C  
ATOM   2446 HD11 LEU A 148      -9.662  -1.625 -13.032  1.00 90.31           H  
ATOM   2447 HD12 LEU A 148      -9.327  -0.889 -14.610  1.00 90.31           H  
ATOM   2448 HD13 LEU A 148     -10.599  -0.215 -13.567  1.00 90.31           H  
ATOM   2449  CD2 LEU A 148      -8.836   1.671 -13.427  1.00 90.31           C  
ATOM   2450 HD21 LEU A 148      -8.005   2.318 -13.145  1.00 90.31           H  
ATOM   2451 HD22 LEU A 148      -8.918   1.678 -14.514  1.00 90.31           H  
ATOM   2452 HD23 LEU A 148      -9.758   2.057 -12.993  1.00 90.31           H  
ATOM   2453  N   PHE A 149      -7.330   0.366  -8.293  1.00 88.12           N  
ATOM   2454  H   PHE A 149      -6.652  -0.310  -8.614  1.00 88.12           H  
ATOM   2455  CA  PHE A 149      -7.562   0.486  -6.863  1.00 88.12           C  
ATOM   2456  HA  PHE A 149      -8.602   0.763  -6.693  1.00 88.12           H  
ATOM   2457  C   PHE A 149      -6.709   1.586  -6.209  1.00 88.12           C  
ATOM   2458  CB  PHE A 149      -7.338  -0.898  -6.250  1.00 88.12           C  
ATOM   2459  HB2 PHE A 149      -8.047  -1.594  -6.699  1.00 88.12           H  
ATOM   2460  HB3 PHE A 149      -6.333  -1.255  -6.477  1.00 88.12           H  
ATOM   2461  O   PHE A 149      -7.068   2.102  -5.156  1.00 88.12           O  
ATOM   2462  CG  PHE A 149      -7.557  -0.901  -4.764  1.00 88.12           C  
ATOM   2463  CD1 PHE A 149      -6.453  -0.860  -3.897  1.00 88.12           C  
ATOM   2464  HD1 PHE A 149      -5.447  -0.876  -4.291  1.00 88.12           H  
ATOM   2465  CD2 PHE A 149      -8.868  -0.871  -4.258  1.00 88.12           C  
ATOM   2466  HD2 PHE A 149      -9.710  -0.872  -4.935  1.00 88.12           H  
ATOM   2467  CE1 PHE A 149      -6.660  -0.793  -2.518  1.00 88.12           C  
ATOM   2468  HE1 PHE A 149      -5.817  -0.790  -1.844  1.00 88.12           H  
ATOM   2469  CE2 PHE A 149      -9.075  -0.765  -2.874  1.00 88.12           C  
ATOM   2470  HE2 PHE A 149     -10.077  -0.690  -2.477  1.00 88.12           H  
ATOM   2471  CZ  PHE A 149      -7.962  -0.731  -2.016  1.00 88.12           C  
ATOM   2472  HZ  PHE A 149      -8.076  -0.666  -0.944  1.00 88.12           H  
ATOM   2473  N   LEU A 150      -5.583   1.986  -6.812  1.00 86.69           N  
ATOM   2474  H   LEU A 150      -5.339   1.588  -7.707  1.00 86.69           H  
ATOM   2475  CA  LEU A 150      -4.752   3.053  -6.241  1.00 86.69           C  
ATOM   2476  HA  LEU A 150      -4.514   2.763  -5.218  1.00 86.69           H  
ATOM   2477  C   LEU A 150      -5.471   4.413  -6.096  1.00 86.69           C  
ATOM   2478  CB  LEU A 150      -3.435   3.200  -7.030  1.00 86.69           C  
ATOM   2479  HB2 LEU A 150      -2.963   4.127  -6.703  1.00 86.69           H  
ATOM   2480  HB3 LEU A 150      -3.652   3.298  -8.094  1.00 86.69           H  
ATOM   2481  O   LEU A 150      -5.222   5.071  -5.093  1.00 86.69           O  
ATOM   2482  CG  LEU A 150      -2.408   2.066  -6.852  1.00 86.69           C  
ATOM   2483  HG  LEU A 150      -2.819   1.126  -7.222  1.00 86.69           H  
ATOM   2484  CD1 LEU A 150      -1.159   2.414  -7.677  1.00 86.69           C  
ATOM   2485 HD11 LEU A 150      -1.141   3.474  -7.933  1.00 86.69           H  
ATOM   2486 HD12 LEU A 150      -0.252   2.187  -7.117  1.00 86.69           H  
ATOM   2487 HD13 LEU A 150      -1.166   1.827  -8.595  1.00 86.69           H  
ATOM   2488  CD2 LEU A 150      -2.000   1.879  -5.392  1.00 86.69           C  
ATOM   2489 HD21 LEU A 150      -1.718   2.842  -4.965  1.00 86.69           H  
ATOM   2490 HD22 LEU A 150      -1.166   1.181  -5.318  1.00 86.69           H  
ATOM   2491 HD23 LEU A 150      -2.836   1.464  -4.829  1.00 86.69           H  
ATOM   2492  N   PRO A 151      -6.334   4.855  -7.035  1.00 85.31           N  
ATOM   2493  CA  PRO A 151      -7.059   6.119  -6.902  1.00 85.31           C  
ATOM   2494  HA  PRO A 151      -6.354   6.917  -6.670  1.00 85.31           H  
ATOM   2495  C   PRO A 151      -8.141   6.123  -5.808  1.00 85.31           C  
ATOM   2496  CB  PRO A 151      -7.705   6.377  -8.271  1.00 85.31           C  
ATOM   2497  HB2 PRO A 151      -7.693   7.433  -8.540  1.00 85.31           H  
ATOM   2498  HB3 PRO A 151      -8.730   6.005  -8.264  1.00 85.31           H  
ATOM   2499  O   PRO A 151      -8.624   7.199  -5.469  1.00 85.31           O  
ATOM   2500  CG  PRO A 151      -6.882   5.541  -9.232  1.00 85.31           C  
ATOM   2501  HG2 PRO A 151      -6.003   6.099  -9.556  1.00 85.31           H  
ATOM   2502  HG3 PRO A 151      -7.453   5.222 -10.104  1.00 85.31           H  
ATOM   2503  CD  PRO A 151      -6.479   4.354  -8.385  1.00 85.31           C  
ATOM   2504  HD2 PRO A 151      -7.268   3.602  -8.410  1.00 85.31           H  
ATOM   2505  HD3 PRO A 151      -5.544   3.946  -8.769  1.00 85.31           H  
ATOM   2506  N   SER A 152      -8.581   4.950  -5.326  1.00 82.69           N  
ATOM   2507  H   SER A 152      -8.138   4.094  -5.626  1.00 82.69           H  
ATOM   2508  CA  SER A 152      -9.590   4.842  -4.258  1.00 82.69           C  
ATOM   2509  HA  SER A 152     -10.229   5.724  -4.294  1.00 82.69           H  
ATOM   2510  C   SER A 152      -8.984   4.832  -2.853  1.00 82.69           C  
ATOM   2511  CB  SER A 152     -10.486   3.619  -4.482  1.00 82.69           C  
ATOM   2512  HB2 SER A 152     -11.192   3.535  -3.656  1.00 82.69           H  
ATOM   2513  HB3 SER A 152     -11.057   3.775  -5.397  1.00 82.69           H  
ATOM   2514  O   SER A 152      -9.727   4.819  -1.879  1.00 82.69           O  
ATOM   2515  OG  SER A 152      -9.766   2.411  -4.609  1.00 82.69           O  
ATOM   2516  HG  SER A 152      -9.095   2.361  -3.924  1.00 82.69           H  
ATOM   2517  N   LEU A 153      -7.654   4.777  -2.750  1.00 80.50           N  
ATOM   2518  H   LEU A 153      -7.118   4.934  -3.591  1.00 80.50           H  
ATOM   2519  CA  LEU A 153      -6.898   4.879  -1.502  1.00 80.50           C  
ATOM   2520  HA  LEU A 153      -7.491   4.516  -0.662  1.00 80.50           H  
ATOM   2521  C   LEU A 153      -6.589   6.342  -1.173  1.00 80.50           C  
ATOM   2522  CB  LEU A 153      -5.593   4.073  -1.644  1.00 80.50           C  
ATOM   2523  HB2 LEU A 153      -5.084   4.433  -2.538  1.00 80.50           H  
ATOM   2524  HB3 LEU A 153      -4.965   4.323  -0.788  1.00 80.50           H  
ATOM   2525  O   LEU A 153      -6.631   6.684   0.030  1.00 80.50           O  
ATOM   2526  CG  LEU A 153      -5.704   2.550  -1.707  1.00 80.50           C  
ATOM   2527  HG  LEU A 153      -6.337   2.244  -2.540  1.00 80.50           H  
ATOM   2528  CD1 LEU A 153      -4.290   1.998  -1.912  1.00 80.50           C  
ATOM   2529 HD11 LEU A 153      -3.658   2.279  -1.069  1.00 80.50           H  
ATOM   2530 HD12 LEU A 153      -4.320   0.913  -2.013  1.00 80.50           H  
ATOM   2531 HD13 LEU A 153      -3.874   2.425  -2.825  1.00 80.50           H  
ATOM   2532  CD2 LEU A 153      -6.259   2.000  -0.393  1.00 80.50           C  
ATOM   2533 HD21 LEU A 153      -6.179   0.913  -0.362  1.00 80.50           H  
ATOM   2534 HD22 LEU A 153      -5.712   2.423   0.450  1.00 80.50           H  
ATOM   2535 HD23 LEU A 153      -7.311   2.276  -0.316  1.00 80.50           H  
ATOM   2536  OXT LEU A 153      -6.190   7.047  -2.124  1.00 80.50           O  
TER    2537      LEU A 153                                                       
END   
```
