## Supplementary table for "Multiple losses of ecdysone receptor genes in nematodes: an alternative evolutionary scenario of molting regulation": NEMA_MeloiIncog_Minc3s00502g13405

```
ATOM      1  N   SER A   1      15.117  -6.701 -19.982  1.00 78.62           N  
ATOM      2  H   SER A   1      15.100  -7.440 -20.671  1.00 78.62           H  
ATOM      3  H2  SER A   1      15.726  -5.956 -20.289  1.00 78.62           H  
ATOM      4  H3  SER A   1      15.469  -7.095 -19.121  1.00 78.62           H  
ATOM      5  CA  SER A   1      13.741  -6.207 -19.771  1.00 78.62           C  
ATOM      6  HA  SER A   1      13.767  -5.348 -19.100  1.00 78.62           H  
ATOM      7  C   SER A   1      12.926  -7.303 -19.109  1.00 78.62           C  
ATOM      8  CB  SER A   1      13.095  -5.783 -21.091  1.00 78.62           C  
ATOM      9  HB2 SER A   1      12.977  -6.649 -21.742  1.00 78.62           H  
ATOM     10  HB3 SER A   1      13.723  -5.041 -21.584  1.00 78.62           H  
ATOM     11  O   SER A   1      13.232  -8.468 -19.335  1.00 78.62           O  
ATOM     12  OG  SER A   1      11.829  -5.220 -20.833  1.00 78.62           O  
ATOM     13  HG  SER A   1      11.447  -4.919 -21.660  1.00 78.62           H  
ATOM     14  N   LEU A   2      11.956  -6.945 -18.265  1.00 88.00           N  
ATOM     15  H   LEU A   2      11.709  -5.969 -18.191  1.00 88.00           H  
ATOM     16  CA  LEU A   2      11.131  -7.893 -17.509  1.00 88.00           C  
ATOM     17  HA  LEU A   2      11.782  -8.661 -17.092  1.00 88.00           H  
ATOM     18  C   LEU A   2      10.103  -8.571 -18.436  1.00 88.00           C  
ATOM     19  CB  LEU A   2      10.466  -7.113 -16.359  1.00 88.00           C  
ATOM     20  HB2 LEU A   2      11.223  -6.532 -15.832  1.00 88.00           H  
ATOM     21  HB3 LEU A   2       9.742  -6.420 -16.786  1.00 88.00           H  
ATOM     22  O   LEU A   2       9.486  -7.881 -19.256  1.00 88.00           O  
ATOM     23  CG  LEU A   2       9.749  -8.007 -15.343  1.00 88.00           C  
ATOM     24  HG  LEU A   2       9.028  -8.619 -15.886  1.00 88.00           H  
ATOM     25  CD1 LEU A   2      10.740  -8.881 -14.575  1.00 88.00           C  
ATOM     26 HD11 LEU A   2      11.580  -8.283 -14.222  1.00 88.00           H  
ATOM     27 HD12 LEU A   2      10.258  -9.306 -13.694  1.00 88.00           H  
ATOM     28 HD13 LEU A   2      11.099  -9.698 -15.201  1.00 88.00           H  
ATOM     29  CD2 LEU A   2       8.972  -7.176 -14.336  1.00 88.00           C  
ATOM     30 HD21 LEU A   2       8.338  -6.447 -14.840  1.00 88.00           H  
ATOM     31 HD22 LEU A   2       9.654  -6.654 -13.665  1.00 88.00           H  
ATOM     32 HD23 LEU A   2       8.344  -7.853 -13.757  1.00 88.00           H  
ATOM     33  N   SER A   3       9.915  -9.892 -18.319  1.00 91.06           N  
ATOM     34  H   SER A   3      10.345 -10.396 -17.556  1.00 91.06           H  
ATOM     35  CA  SER A   3       8.986 -10.623 -19.193  1.00 91.06           C  
ATOM     36  HA  SER A   3       9.214 -10.347 -20.223  1.00 91.06           H  
ATOM     37  C   SER A   3       7.528 -10.233 -18.916  1.00 91.06           C  
ATOM     38  CB  SER A   3       9.179 -12.141 -19.065  1.00 91.06           C  
ATOM     39  HB2 SER A   3       8.696 -12.633 -19.909  1.00 91.06           H  
ATOM     40  HB3 SER A   3      10.240 -12.391 -19.075  1.00 91.06           H  
ATOM     41  O   SER A   3       7.201  -9.737 -17.837  1.00 91.06           O  
ATOM     42  OG  SER A   3       8.592 -12.612 -17.872  1.00 91.06           O  
ATOM     43  HG  SER A   3       9.240 -12.563 -17.165  1.00 91.06           H  
ATOM     44  N   VAL A   4       6.622 -10.451 -19.878  1.00 92.38           N  
ATOM     45  H   VAL A   4       6.918 -10.860 -20.753  1.00 92.38           H  
ATOM     46  CA  VAL A   4       5.183 -10.189 -19.665  1.00 92.38           C  
ATOM     47  HA  VAL A   4       5.057  -9.152 -19.354  1.00 92.38           H  
ATOM     48  C   VAL A   4       4.635 -11.041 -18.524  1.00 92.38           C  
ATOM     49  CB  VAL A   4       4.357 -10.415 -20.946  1.00 92.38           C  
ATOM     50  HB  VAL A   4       4.515 -11.430 -21.310  1.00 92.38           H  
ATOM     51  O   VAL A   4       3.858 -10.555 -17.707  1.00 92.38           O  
ATOM     52  CG1 VAL A   4       2.858 -10.214 -20.696  1.00 92.38           C  
ATOM     53 HG11 VAL A   4       2.683  -9.290 -20.145  1.00 92.38           H  
ATOM     54 HG12 VAL A   4       2.314 -10.175 -21.640  1.00 92.38           H  
ATOM     55 HG13 VAL A   4       2.462 -11.054 -20.125  1.00 92.38           H  
ATOM     56  CG2 VAL A   4       4.796  -9.432 -22.037  1.00 92.38           C  
ATOM     57 HG21 VAL A   4       5.805  -9.666 -22.375  1.00 92.38           H  
ATOM     58 HG22 VAL A   4       4.760  -8.410 -21.659  1.00 92.38           H  
ATOM     59 HG23 VAL A   4       4.132  -9.510 -22.898  1.00 92.38           H  
ATOM     60  N   GLN A   5       5.103 -12.284 -18.425  1.00 90.06           N  
ATOM     61  H   GLN A   5       5.805 -12.601 -19.077  1.00 90.06           H  
ATOM     62  CA  GLN A   5       4.714 -13.203 -17.366  1.00 90.06           C  
ATOM     63  HA  GLN A   5       3.627 -13.284 -17.369  1.00 90.06           H  
ATOM     64  C   GLN A   5       5.122 -12.657 -15.991  1.00 90.06           C  
ATOM     65  CB  GLN A   5       5.330 -14.574 -17.680  1.00 90.06           C  
ATOM     66  HB2 GLN A   5       5.046 -14.858 -18.693  1.00 90.06           H  
ATOM     67  HB3 GLN A   5       6.416 -14.495 -17.646  1.00 90.06           H  
ATOM     68  O   GLN A   5       4.281 -12.557 -15.104  1.00 90.06           O  
ATOM     69  CG  GLN A   5       4.872 -15.662 -16.708  1.00 90.06           C  
ATOM     70  HG2 GLN A   5       5.267 -15.442 -15.716  1.00 90.06           H  
ATOM     71  HG3 GLN A   5       5.296 -16.611 -17.036  1.00 90.06           H  
ATOM     72  CD  GLN A   5       3.360 -15.846 -16.642  1.00 90.06           C  
ATOM     73  NE2 GLN A   5       2.850 -16.273 -15.516  1.00 90.06           N  
ATOM     74 HE21 GLN A   5       1.846 -16.378 -15.487  1.00 90.06           H  
ATOM     75 HE22 GLN A   5       3.442 -16.405 -14.709  1.00 90.06           H  
ATOM     76  OE1 GLN A   5       2.628 -15.637 -17.594  1.00 90.06           O  
ATOM     77  N   ASP A   6       6.371 -12.211 -15.832  1.00 89.06           N  
ATOM     78  H   ASP A   6       7.025 -12.329 -16.593  1.00 89.06           H  
ATOM     79  CA  ASP A   6       6.852 -11.615 -14.578  1.00 89.06           C  
ATOM     80  HA  ASP A   6       6.739 -12.335 -13.768  1.00 89.06           H  
ATOM     81  C   ASP A   6       6.074 -10.345 -14.197  1.00 89.06           C  
ATOM     82  CB  ASP A   6       8.329 -11.245 -14.704  1.00 89.06           C  
ATOM     83  HB2 ASP A   6       8.627 -10.726 -13.793  1.00 89.06           H  
ATOM     84  HB3 ASP A   6       8.436 -10.583 -15.563  1.00 89.06           H  
ATOM     85  O   ASP A   6       5.772 -10.129 -13.027  1.00 89.06           O  
ATOM     86  CG  ASP A   6       9.274 -12.418 -14.897  1.00 89.06           C  
ATOM     87  OD1 ASP A   6       9.111 -13.438 -14.211  1.00 89.06           O  
ATOM     88  OD2 ASP A   6      10.166 -12.318 -15.775  1.00 89.06           O  
ATOM     89  N   LYS A   7       5.695  -9.514 -15.178  1.00 90.75           N  
ATOM     90  H   LYS A   7       5.970  -9.745 -16.122  1.00 90.75           H  
ATOM     91  CA  LYS A   7       4.851  -8.330 -14.935  1.00 90.75           C  
ATOM     92  HA  LYS A   7       5.301  -7.722 -14.150  1.00 90.75           H  
ATOM     93  C   LYS A   7       3.461  -8.716 -14.429  1.00 90.75           C  
ATOM     94  CB  LYS A   7       4.711  -7.496 -16.212  1.00 90.75           C  
ATOM     95  HB2 LYS A   7       4.347  -8.138 -17.015  1.00 90.75           H  
ATOM     96  HB3 LYS A   7       3.971  -6.715 -16.040  1.00 90.75           H  
ATOM     97  O   LYS A   7       2.958  -8.080 -13.507  1.00 90.75           O  
ATOM     98  CG  LYS A   7       6.021  -6.827 -16.640  1.00 90.75           C  
ATOM     99  HG2 LYS A   7       6.830  -7.556 -16.688  1.00 90.75           H  
ATOM    100  HG3 LYS A   7       6.284  -6.059 -15.913  1.00 90.75           H  
ATOM    101  CD  LYS A   7       5.837  -6.187 -18.018  1.00 90.75           C  
ATOM    102  HD2 LYS A   7       5.054  -5.431 -17.953  1.00 90.75           H  
ATOM    103  HD3 LYS A   7       5.538  -6.956 -18.730  1.00 90.75           H  
ATOM    104  CE  LYS A   7       7.144  -5.545 -18.485  1.00 90.75           C  
ATOM    105  HE2 LYS A   7       7.914  -6.315 -18.538  1.00 90.75           H  
ATOM    106  HE3 LYS A   7       7.452  -4.805 -17.746  1.00 90.75           H  
ATOM    107  NZ  LYS A   7       6.968  -4.902 -19.811  1.00 90.75           N  
ATOM    108  HZ1 LYS A   7       7.777  -4.345 -20.044  1.00 90.75           H  
ATOM    109  HZ2 LYS A   7       6.845  -5.611 -20.519  1.00 90.75           H  
ATOM    110  HZ3 LYS A   7       6.154  -4.304 -19.805  1.00 90.75           H  
ATOM    111  N   ILE A   8       2.848  -9.751 -15.012  1.00 90.62           N  
ATOM    112  H   ILE A   8       3.323 -10.223 -15.769  1.00 90.62           H  
ATOM    113  CA  ILE A   8       1.553 -10.280 -14.553  1.00 90.62           C  
ATOM    114  HA  ILE A   8       0.828  -9.466 -14.532  1.00 90.62           H  
ATOM    115  C   ILE A   8       1.672 -10.801 -13.120  1.00 90.62           C  
ATOM    116  CB  ILE A   8       1.020 -11.382 -15.501  1.00 90.62           C  
ATOM    117  HB  ILE A   8       1.799 -12.129 -15.655  1.00 90.62           H  
ATOM    118  O   ILE A   8       0.780 -10.557 -12.308  1.00 90.62           O  
ATOM    119  CG1 ILE A   8       0.615 -10.791 -16.869  1.00 90.62           C  
ATOM    120 HG12 ILE A   8       1.341 -10.045 -17.193  1.00 90.62           H  
ATOM    121 HG13 ILE A   8      -0.344 -10.285 -16.765  1.00 90.62           H  
ATOM    122  CG2 ILE A   8      -0.209 -12.082 -14.875  1.00 90.62           C  
ATOM    123 HG21 ILE A   8      -0.644 -12.806 -15.564  1.00 90.62           H  
ATOM    124 HG22 ILE A   8       0.085 -12.632 -13.981  1.00 90.62           H  
ATOM    125 HG23 ILE A   8      -0.963 -11.339 -14.615  1.00 90.62           H  
ATOM    126  CD1 ILE A   8       0.495 -11.846 -17.979  1.00 90.62           C  
ATOM    127 HD11 ILE A   8      -0.050 -12.726 -17.639  1.00 90.62           H  
ATOM    128 HD12 ILE A   8       1.487 -12.156 -18.307  1.00 90.62           H  
ATOM    129 HD13 ILE A   8      -0.041 -11.419 -18.827  1.00 90.62           H  
ATOM    130  N   VAL A   9       2.769 -11.490 -12.800  1.00 89.25           N  
ATOM    131  H   VAL A   9       3.444 -11.688 -13.524  1.00 89.25           H  
ATOM    132  CA  VAL A   9       3.050 -11.971 -11.444  1.00 89.25           C  
ATOM    133  HA  VAL A   9       2.199 -12.560 -11.100  1.00 89.25           H  
ATOM    134  C   VAL A   9       3.165 -10.788 -10.479  1.00 89.25           C  
ATOM    135  CB  VAL A   9       4.289 -12.894 -11.452  1.00 89.25           C  
ATOM    136  HB  VAL A   9       5.129 -12.366 -11.904  1.00 89.25           H  
ATOM    137  O   VAL A   9       2.412 -10.739  -9.513  1.00 89.25           O  
ATOM    138  CG1 VAL A   9       4.727 -13.313 -10.057  1.00 89.25           C  
ATOM    139 HG11 VAL A   9       5.516 -14.064 -10.105  1.00 89.25           H  
ATOM    140 HG12 VAL A   9       3.882 -13.725  -9.506  1.00 89.25           H  
ATOM    141 HG13 VAL A   9       5.154 -12.434  -9.575  1.00 89.25           H  
ATOM    142  CG2 VAL A   9       4.016 -14.165 -12.267  1.00 89.25           C  
ATOM    143 HG21 VAL A   9       4.424 -14.044 -13.270  1.00 89.25           H  
ATOM    144 HG22 VAL A   9       4.534 -15.022 -11.838  1.00 89.25           H  
ATOM    145 HG23 VAL A   9       2.946 -14.365 -12.326  1.00 89.25           H  
ATOM    146  N   LEU A  10       3.984  -9.777 -10.784  1.00 89.12           N  
ATOM    147  H   LEU A  10       4.576  -9.854 -11.599  1.00 89.12           H  
ATOM    148  CA  LEU A  10       4.096  -8.573  -9.949  1.00 89.12           C  
ATOM    149  HA  LEU A  10       4.451  -8.860  -8.960  1.00 89.12           H  
ATOM    150  C   LEU A  10       2.753  -7.885  -9.711  1.00 89.12           C  
ATOM    151  CB  LEU A  10       5.116  -7.592 -10.542  1.00 89.12           C  
ATOM    152  HB2 LEU A  10       4.869  -7.425 -11.591  1.00 89.12           H  
ATOM    153  HB3 LEU A  10       5.030  -6.637 -10.023  1.00 89.12           H  
ATOM    154  O   LEU A  10       2.417  -7.538  -8.580  1.00 89.12           O  
ATOM    155  CG  LEU A  10       6.571  -8.073 -10.416  1.00 89.12           C  
ATOM    156  HG  LEU A  10       6.660  -9.053 -10.885  1.00 89.12           H  
ATOM    157  CD1 LEU A  10       7.460  -7.100 -11.184  1.00 89.12           C  
ATOM    158 HD11 LEU A  10       7.071  -6.984 -12.195  1.00 89.12           H  
ATOM    159 HD12 LEU A  10       7.450  -6.128 -10.689  1.00 89.12           H  
ATOM    160 HD13 LEU A  10       8.479  -7.487 -11.217  1.00 89.12           H  
ATOM    161  CD2 LEU A  10       7.069  -8.167  -8.967  1.00 89.12           C  
ATOM    162 HD21 LEU A  10       6.274  -7.932  -8.259  1.00 89.12           H  
ATOM    163 HD22 LEU A  10       7.875  -7.460  -8.773  1.00 89.12           H  
ATOM    164 HD23 LEU A  10       7.430  -9.176  -8.769  1.00 89.12           H  
ATOM    165  N   LEU A  11       1.950  -7.737 -10.766  1.00 89.19           N  
ATOM    166  H   LEU A  11       2.276  -8.038 -11.673  1.00 89.19           H  
ATOM    167  CA  LEU A  11       0.640  -7.110 -10.652  1.00 89.19           C  
ATOM    168  HA  LEU A  11       0.770  -6.154 -10.145  1.00 89.19           H  
ATOM    169  C   LEU A  11      -0.316  -7.947  -9.798  1.00 89.19           C  
ATOM    170  CB  LEU A  11       0.087  -6.855 -12.063  1.00 89.19           C  
ATOM    171  HB2 LEU A  11      -0.057  -7.809 -12.569  1.00 89.19           H  
ATOM    172  HB3 LEU A  11       0.821  -6.283 -12.630  1.00 89.19           H  
ATOM    173  O   LEU A  11      -1.004  -7.403  -8.944  1.00 89.19           O  
ATOM    174  CG  LEU A  11      -1.249  -6.091 -12.058  1.00 89.19           C  
ATOM    175  HG  LEU A  11      -1.996  -6.660 -11.504  1.00 89.19           H  
ATOM    176  CD1 LEU A  11      -1.123  -4.696 -11.441  1.00 89.19           C  
ATOM    177 HD11 LEU A  11      -2.047  -4.138 -11.592  1.00 89.19           H  
ATOM    178 HD12 LEU A  11      -0.297  -4.152 -11.899  1.00 89.19           H  
ATOM    179 HD13 LEU A  11      -0.956  -4.774 -10.366  1.00 89.19           H  
ATOM    180  CD2 LEU A  11      -1.747  -5.941 -13.493  1.00 89.19           C  
ATOM    181 HD21 LEU A  11      -2.724  -5.458 -13.491  1.00 89.19           H  
ATOM    182 HD22 LEU A  11      -1.048  -5.336 -14.071  1.00 89.19           H  
ATOM    183 HD23 LEU A  11      -1.848  -6.924 -13.953  1.00 89.19           H  
ATOM    184  N   ARG A  12      -0.354  -9.266 -10.005  1.00 87.50           N  
ATOM    185  H   ARG A  12       0.263  -9.643 -10.710  1.00 87.50           H  
ATOM    186  CA  ARG A  12      -1.283 -10.168  -9.307  1.00 87.50           C  
ATOM    187  HA  ARG A  12      -2.304  -9.846  -9.510  1.00 87.50           H  
ATOM    188  C   ARG A  12      -1.122 -10.116  -7.792  1.00 87.50           C  
ATOM    189  CB  ARG A  12      -1.083 -11.598  -9.832  1.00 87.50           C  
ATOM    190  HB2 ARG A  12      -1.247 -11.595 -10.909  1.00 87.50           H  
ATOM    191  HB3 ARG A  12      -0.057 -11.910  -9.636  1.00 87.50           H  
ATOM    192  O   ARG A  12      -2.130 -10.129  -7.095  1.00 87.50           O  
ATOM    193  CG  ARG A  12      -2.037 -12.620  -9.175  1.00 87.50           C  
ATOM    194  HG2 ARG A  12      -1.845 -12.662  -8.103  1.00 87.50           H  
ATOM    195  HG3 ARG A  12      -3.070 -12.307  -9.331  1.00 87.50           H  
ATOM    196  CD  ARG A  12      -1.811 -14.026  -9.748  1.00 87.50           C  
ATOM    197  HD2 ARG A  12      -2.366 -14.742  -9.143  1.00 87.50           H  
ATOM    198  HD3 ARG A  12      -0.755 -14.271  -9.632  1.00 87.50           H  
ATOM    199  NE  ARG A  12      -2.191 -14.120 -11.169  1.00 87.50           N  
ATOM    200  HE  ARG A  12      -1.572 -13.669 -11.828  1.00 87.50           H  
ATOM    201  NH1 ARG A  12      -4.197 -15.203 -10.912  1.00 87.50           N  
ATOM    202 HH11 ARG A  12      -4.037 -15.230  -9.915  1.00 87.50           H  
ATOM    203 HH12 ARG A  12      -5.019 -15.634 -11.311  1.00 87.50           H  
ATOM    204  NH2 ARG A  12      -3.486 -14.664 -12.948  1.00 87.50           N  
ATOM    205 HH21 ARG A  12      -2.712 -14.517 -13.581  1.00 87.50           H  
ATOM    206 HH22 ARG A  12      -4.407 -14.822 -13.333  1.00 87.50           H  
ATOM    207  CZ  ARG A  12      -3.287 -14.658 -11.666  1.00 87.50           C  
ATOM    208  N   TYR A  13       0.109 -10.072  -7.293  1.00 85.00           N  
ATOM    209  H   TYR A  13       0.900 -10.069  -7.920  1.00 85.00           H  
ATOM    210  CA  TYR A  13       0.353 -10.078  -5.851  1.00 85.00           C  
ATOM    211  HA  TYR A  13      -0.482 -10.555  -5.338  1.00 85.00           H  
ATOM    212  C   TYR A  13       0.472  -8.663  -5.274  1.00 85.00           C  
ATOM    213  CB  TYR A  13       1.587 -10.916  -5.552  1.00 85.00           C  
ATOM    214  HB2 TYR A  13       2.384 -10.496  -6.166  1.00 85.00           H  
ATOM    215  HB3 TYR A  13       1.867 -10.775  -4.508  1.00 85.00           H  
ATOM    216  O   TYR A  13       0.080  -8.448  -4.131  1.00 85.00           O  
ATOM    217  CG  TYR A  13       1.481 -12.405  -5.838  1.00 85.00           C  
ATOM    218  CD1 TYR A  13       1.270 -13.311  -4.785  1.00 85.00           C  
ATOM    219  HD1 TYR A  13       1.088 -12.938  -3.788  1.00 85.00           H  
ATOM    220  CD2 TYR A  13       1.706 -12.902  -7.131  1.00 85.00           C  
ATOM    221  HD2 TYR A  13       1.823 -12.208  -7.950  1.00 85.00           H  
ATOM    222  CE1 TYR A  13       1.340 -14.699  -5.025  1.00 85.00           C  
ATOM    223  HE1 TYR A  13       1.247 -15.387  -4.198  1.00 85.00           H  
ATOM    224  CE2 TYR A  13       1.802 -14.276  -7.384  1.00 85.00           C  
ATOM    225  HE2 TYR A  13       2.028 -14.639  -8.376  1.00 85.00           H  
ATOM    226  OH  TYR A  13       1.669 -16.512  -6.580  1.00 85.00           O  
ATOM    227  HH  TYR A  13       1.975 -16.650  -7.479  1.00 85.00           H  
ATOM    228  CZ  TYR A  13       1.614 -15.182  -6.325  1.00 85.00           C  
ATOM    229  N   GLY A  14       0.942  -7.685  -6.056  1.00 89.12           N  
ATOM    230  H   GLY A  14       1.331  -7.908  -6.961  1.00 89.12           H  
ATOM    231  CA  GLY A  14       1.015  -6.289  -5.624  1.00 89.12           C  
ATOM    232  HA2 GLY A  14       1.698  -5.754  -6.284  1.00 89.12           H  
ATOM    233  HA3 GLY A  14       1.421  -6.241  -4.613  1.00 89.12           H  
ATOM    234  C   GLY A  14      -0.331  -5.552  -5.641  1.00 89.12           C  
ATOM    235  O   GLY A  14      -0.505  -4.604  -4.882  1.00 89.12           O  
ATOM    236  N   PHE A  15      -1.295  -5.974  -6.473  1.00 90.69           N  
ATOM    237  H   PHE A  15      -1.076  -6.730  -7.106  1.00 90.69           H  
ATOM    238  CA  PHE A  15      -2.550  -5.239  -6.706  1.00 90.69           C  
ATOM    239  HA  PHE A  15      -2.306  -4.275  -7.154  1.00 90.69           H  
ATOM    240  C   PHE A  15      -3.333  -4.936  -5.427  1.00 90.69           C  
ATOM    241  CB  PHE A  15      -3.446  -6.005  -7.695  1.00 90.69           C  
ATOM    242  HB2 PHE A  15      -3.499  -7.051  -7.392  1.00 90.69           H  
ATOM    243  HB3 PHE A  15      -2.992  -5.962  -8.686  1.00 90.69           H  
ATOM    244  O   PHE A  15      -3.598  -3.771  -5.149  1.00 90.69           O  
ATOM    245  CG  PHE A  15      -4.859  -5.459  -7.818  1.00 90.69           C  
ATOM    246  CD1 PHE A  15      -5.921  -6.067  -7.118  1.00 90.69           C  
ATOM    247  HD1 PHE A  15      -5.744  -6.943  -6.511  1.00 90.69           H  
ATOM    248  CD2 PHE A  15      -5.107  -4.321  -8.610  1.00 90.69           C  
ATOM    249  HD2 PHE A  15      -4.298  -3.841  -9.140  1.00 90.69           H  
ATOM    250  CE1 PHE A  15      -7.218  -5.530  -7.197  1.00 90.69           C  
ATOM    251  HE1 PHE A  15      -8.027  -5.981  -6.641  1.00 90.69           H  
ATOM    252  CE2 PHE A  15      -6.409  -3.800  -8.705  1.00 90.69           C  
ATOM    253  HE2 PHE A  15      -6.598  -2.922  -9.305  1.00 90.69           H  
ATOM    254  CZ  PHE A  15      -7.462  -4.398  -7.991  1.00 90.69           C  
ATOM    255  HZ  PHE A  15      -8.458  -3.984  -8.051  1.00 90.69           H  
ATOM    256  N   ALA A  16      -3.698  -5.957  -4.647  1.00 91.19           N  
ATOM    257  H   ALA A  16      -3.413  -6.892  -4.902  1.00 91.19           H  
ATOM    258  CA  ALA A  16      -4.534  -5.765  -3.462  1.00 91.19           C  
ATOM    259  HA  ALA A  16      -5.459  -5.284  -3.780  1.00 91.19           H  
ATOM    260  C   ALA A  16      -3.895  -4.809  -2.431  1.00 91.19           C  
ATOM    261  CB  ALA A  16      -4.910  -7.128  -2.863  1.00 91.19           C  
ATOM    262  HB1 ALA A  16      -5.423  -6.979  -1.913  1.00 91.19           H  
ATOM    263  HB2 ALA A  16      -4.021  -7.733  -2.686  1.00 91.19           H  
ATOM    264  HB3 ALA A  16      -5.570  -7.663  -3.545  1.00 91.19           H  
ATOM    265  O   ALA A  16      -4.526  -3.798  -2.110  1.00 91.19           O  
ATOM    266  N   PRO A  17      -2.659  -5.045  -1.944  1.00 92.62           N  
ATOM    267  CA  PRO A  17      -2.052  -4.142  -0.972  1.00 92.62           C  
ATOM    268  HA  PRO A  17      -2.726  -4.020  -0.124  1.00 92.62           H  
ATOM    269  C   PRO A  17      -1.774  -2.750  -1.557  1.00 92.62           C  
ATOM    270  CB  PRO A  17      -0.782  -4.853  -0.494  1.00 92.62           C  
ATOM    271  HB2 PRO A  17       0.015  -4.153  -0.243  1.00 92.62           H  
ATOM    272  HB3 PRO A  17      -1.025  -5.467   0.373  1.00 92.62           H  
ATOM    273  O   PRO A  17      -1.913  -1.766  -0.832  1.00 92.62           O  
ATOM    274  CG  PRO A  17      -0.408  -5.763  -1.663  1.00 92.62           C  
ATOM    275  HG2 PRO A  17       0.180  -6.623  -1.342  1.00 92.62           H  
ATOM    276  HG3 PRO A  17       0.136  -5.191  -2.415  1.00 92.62           H  
ATOM    277  CD  PRO A  17      -1.773  -6.178  -2.199  1.00 92.62           C  
ATOM    278  HD2 PRO A  17      -2.127  -7.046  -1.642  1.00 92.62           H  
ATOM    279  HD3 PRO A  17      -1.685  -6.422  -3.258  1.00 92.62           H  
ATOM    280  N   LEU A  18      -1.446  -2.637  -2.853  1.00 93.62           N  
ATOM    281  H   LEU A  18      -1.343  -3.469  -3.416  1.00 93.62           H  
ATOM    282  CA  LEU A  18      -1.249  -1.341  -3.507  1.00 93.62           C  
ATOM    283  HA  LEU A  18      -0.542  -0.764  -2.911  1.00 93.62           H  
ATOM    284  C   LEU A  18      -2.550  -0.536  -3.563  1.00 93.62           C  
ATOM    285  CB  LEU A  18      -0.661  -1.557  -4.912  1.00 93.62           C  
ATOM    286  HB2 LEU A  18      -1.376  -2.132  -5.501  1.00 93.62           H  
ATOM    287  HB3 LEU A  18       0.255  -2.139  -4.818  1.00 93.62           H  
ATOM    288  O   LEU A  18      -2.546   0.639  -3.217  1.00 93.62           O  
ATOM    289  CG  LEU A  18      -0.336  -0.258  -5.670  1.00 93.62           C  
ATOM    290  HG  LEU A  18      -1.199   0.409  -5.664  1.00 93.62           H  
ATOM    291  CD1 LEU A  18       0.851   0.474  -5.049  1.00 93.62           C  
ATOM    292 HD11 LEU A  18       0.624   0.736  -4.016  1.00 93.62           H  
ATOM    293 HD12 LEU A  18       1.022   1.397  -5.603  1.00 93.62           H  
ATOM    294 HD13 LEU A  18       1.748  -0.145  -5.085  1.00 93.62           H  
ATOM    295  CD2 LEU A  18      -0.006  -0.581  -7.127  1.00 93.62           C  
ATOM    296 HD21 LEU A  18      -0.934  -0.796  -7.657  1.00 93.62           H  
ATOM    297 HD22 LEU A  18       0.474   0.274  -7.602  1.00 93.62           H  
ATOM    298 HD23 LEU A  18       0.650  -1.449  -7.180  1.00 93.62           H  
ATOM    299  N   VAL A  19      -3.666  -1.170  -3.936  1.00 93.88           N  
ATOM    300  H   VAL A  19      -3.595  -2.137  -4.220  1.00 93.88           H  
ATOM    301  CA  VAL A  19      -4.984  -0.521  -3.979  1.00 93.88           C  
ATOM    302  HA  VAL A  19      -4.917   0.372  -4.600  1.00 93.88           H  
ATOM    303  C   VAL A  19      -5.411  -0.063  -2.588  1.00 93.88           C  
ATOM    304  CB  VAL A  19      -6.041  -1.460  -4.590  1.00 93.88           C  
ATOM    305  HB  VAL A  19      -6.016  -2.408  -4.053  1.00 93.88           H  
ATOM    306  O   VAL A  19      -5.874   1.062  -2.442  1.00 93.88           O  
ATOM    307  CG1 VAL A  19      -7.464  -0.900  -4.479  1.00 93.88           C  
ATOM    308 HG11 VAL A  19      -7.517   0.090  -4.931  1.00 93.88           H  
ATOM    309 HG12 VAL A  19      -7.748  -0.826  -3.429  1.00 93.88           H  
ATOM    310 HG13 VAL A  19      -8.165  -1.570  -4.976  1.00 93.88           H  
ATOM    311  CG2 VAL A  19      -5.760  -1.734  -6.074  1.00 93.88           C  
ATOM    312 HG21 VAL A  19      -4.780  -1.356  -6.366  1.00 93.88           H  
ATOM    313 HG22 VAL A  19      -5.776  -2.813  -6.230  1.00 93.88           H  
ATOM    314 HG23 VAL A  19      -6.509  -1.275  -6.720  1.00 93.88           H  
ATOM    315  N   LEU A  20      -5.246  -0.893  -1.554  1.00 94.69           N  
ATOM    316  H   LEU A  20      -4.865  -1.813  -1.722  1.00 94.69           H  
ATOM    317  CA  LEU A  20      -5.601  -0.497  -0.185  1.00 94.69           C  
ATOM    318  HA  LEU A  20      -6.631  -0.138  -0.177  1.00 94.69           H  
ATOM    319  C   LEU A  20      -4.742   0.665   0.315  1.00 94.69           C  
ATOM    320  CB  LEU A  20      -5.471  -1.694   0.767  1.00 94.69           C  
ATOM    321  HB2 LEU A  20      -5.620  -1.350   1.790  1.00 94.69           H  
ATOM    322  HB3 LEU A  20      -4.456  -2.081   0.688  1.00 94.69           H  
ATOM    323  O   LEU A  20      -5.263   1.587   0.944  1.00 94.69           O  
ATOM    324  CG  LEU A  20      -6.463  -2.830   0.481  1.00 94.69           C  
ATOM    325  HG  LEU A  20      -6.321  -3.177  -0.542  1.00 94.69           H  
ATOM    326  CD1 LEU A  20      -6.187  -4.001   1.417  1.00 94.69           C  
ATOM    327 HD11 LEU A  20      -6.685  -3.836   2.373  1.00 94.69           H  
ATOM    328 HD12 LEU A  20      -6.568  -4.921   0.975  1.00 94.69           H  
ATOM    329 HD13 LEU A  20      -5.118  -4.120   1.594  1.00 94.69           H  
ATOM    330  CD2 LEU A  20      -7.923  -2.403   0.640  1.00 94.69           C  
ATOM    331 HD21 LEU A  20      -8.184  -1.659  -0.112  1.00 94.69           H  
ATOM    332 HD22 LEU A  20      -8.091  -1.995   1.636  1.00 94.69           H  
ATOM    333 HD23 LEU A  20      -8.569  -3.269   0.494  1.00 94.69           H  
ATOM    334  N   PHE A  21      -3.443   0.638   0.011  1.00 95.69           N  
ATOM    335  H   PHE A  21      -3.077  -0.154  -0.498  1.00 95.69           H  
ATOM    336  CA  PHE A  21      -2.527   1.732   0.316  1.00 95.69           C  
ATOM    337  HA  PHE A  21      -2.563   1.946   1.384  1.00 95.69           H  
ATOM    338  C   PHE A  21      -2.925   3.025  -0.406  1.00 95.69           C  
ATOM    339  CB  PHE A  21      -1.105   1.294  -0.044  1.00 95.69           C  
ATOM    340  HB2 PHE A  21      -1.058   1.057  -1.107  1.00 95.69           H  
ATOM    341  HB3 PHE A  21      -0.871   0.381   0.503  1.00 95.69           H  
ATOM    342  O   PHE A  21      -2.995   4.080   0.224  1.00 95.69           O  
ATOM    343  CG  PHE A  21      -0.047   2.324   0.280  1.00 95.69           C  
ATOM    344  CD1 PHE A  21       0.624   3.003  -0.755  1.00 95.69           C  
ATOM    345  HD1 PHE A  21       0.382   2.799  -1.788  1.00 95.69           H  
ATOM    346  CD2 PHE A  21       0.257   2.615   1.624  1.00 95.69           C  
ATOM    347  HD2 PHE A  21      -0.259   2.104   2.423  1.00 95.69           H  
ATOM    348  CE1 PHE A  21       1.606   3.958  -0.444  1.00 95.69           C  
ATOM    349  HE1 PHE A  21       2.123   4.490  -1.229  1.00 95.69           H  
ATOM    350  CE2 PHE A  21       1.232   3.580   1.926  1.00 95.69           C  
ATOM    351  HE2 PHE A  21       1.471   3.820   2.952  1.00 95.69           H  
ATOM    352  CZ  PHE A  21       1.909   4.243   0.894  1.00 95.69           C  
ATOM    353  HZ  PHE A  21       2.666   4.979   1.122  1.00 95.69           H  
ATOM    354  N   ASP A  22      -3.268   2.934  -1.693  1.00 95.44           N  
ATOM    355  H   ASP A  22      -3.171   2.043  -2.159  1.00 95.44           H  
ATOM    356  CA  ASP A  22      -3.732   4.063  -2.501  1.00 95.44           C  
ATOM    357  HA  ASP A  22      -2.996   4.863  -2.423  1.00 95.44           H  
ATOM    358  C   ASP A  22      -5.041   4.660  -1.983  1.00 95.44           C  
ATOM    359  CB  ASP A  22      -3.894   3.623  -3.975  1.00 95.44           C  
ATOM    360  HB2 ASP A  22      -4.711   4.183  -4.430  1.00 95.44           H  
ATOM    361  HB3 ASP A  22      -4.148   2.565  -4.034  1.00 95.44           H  
ATOM    362  O   ASP A  22      -5.154   5.877  -1.843  1.00 95.44           O  
ATOM    363  CG  ASP A  22      -2.648   3.917  -4.802  1.00 95.44           C  
ATOM    364  OD1 ASP A  22      -2.040   4.976  -4.549  1.00 95.44           O  
ATOM    365  OD2 ASP A  22      -2.313   3.186  -5.760  1.00 95.44           O  
ATOM    366  N   ILE A  23      -6.020   3.816  -1.652  1.00 95.25           N  
ATOM    367  H   ILE A  23      -5.870   2.829  -1.809  1.00 95.25           H  
ATOM    368  CA  ILE A  23      -7.301   4.257  -1.085  1.00 95.25           C  
ATOM    369  HA  ILE A  23      -7.757   4.982  -1.759  1.00 95.25           H  
ATOM    370  C   ILE A  23      -7.069   4.975   0.251  1.00 95.25           C  
ATOM    371  CB  ILE A  23      -8.256   3.049  -0.936  1.00 95.25           C  
ATOM    372  HB  ILE A  23      -7.729   2.250  -0.414  1.00 95.25           H  
ATOM    373  O   ILE A  23      -7.617   6.055   0.483  1.00 95.25           O  
ATOM    374  CG1 ILE A  23      -8.704   2.528  -2.319  1.00 95.25           C  
ATOM    375 HG12 ILE A  23      -9.375   3.258  -2.771  1.00 95.25           H  
ATOM    376 HG13 ILE A  23      -7.843   2.432  -2.981  1.00 95.25           H  
ATOM    377  CG2 ILE A  23      -9.497   3.431  -0.112  1.00 95.25           C  
ATOM    378 HG21 ILE A  23     -10.167   2.579  -0.001  1.00 95.25           H  
ATOM    379 HG22 ILE A  23      -9.199   3.742   0.889  1.00 95.25           H  
ATOM    380 HG23 ILE A  23     -10.027   4.260  -0.584  1.00 95.25           H  
ATOM    381  CD1 ILE A  23      -9.442   1.185  -2.296  1.00 95.25           C  
ATOM    382 HD11 ILE A  23      -8.848   0.445  -1.761  1.00 95.25           H  
ATOM    383 HD12 ILE A  23     -10.417   1.286  -1.819  1.00 95.25           H  
ATOM    384 HD13 ILE A  23      -9.599   0.847  -3.320  1.00 95.25           H  
ATOM    385  N   ALA A  24      -6.247   4.404   1.134  1.00 95.31           N  
ATOM    386  H   ALA A  24      -5.822   3.515   0.913  1.00 95.31           H  
ATOM    387  CA  ALA A  24      -5.996   5.004   2.438  1.00 95.31           C  
ATOM    388  HA  ALA A  24      -6.963   5.224   2.890  1.00 95.31           H  
ATOM    389  C   ALA A  24      -5.238   6.331   2.343  1.00 95.31           C  
ATOM    390  CB  ALA A  24      -5.264   3.997   3.321  1.00 95.31           C  
ATOM    391  HB1 ALA A  24      -5.909   3.132   3.473  1.00 95.31           H  
ATOM    392  HB2 ALA A  24      -5.048   4.451   4.288  1.00 95.31           H  
ATOM    393  HB3 ALA A  24      -4.331   3.687   2.850  1.00 95.31           H  
ATOM    394  O   ALA A  24      -5.624   7.296   3.005  1.00 95.31           O  
ATOM    395  N   PHE A  25      -4.205   6.409   1.499  1.00 95.31           N  
ATOM    396  H   PHE A  25      -3.918   5.596   0.974  1.00 95.31           H  
ATOM    397  CA  PHE A  25      -3.481   7.662   1.289  1.00 95.31           C  
ATOM    398  HA  PHE A  25      -3.180   8.051   2.262  1.00 95.31           H  
ATOM    399  C   PHE A  25      -4.366   8.721   0.612  1.00 95.31           C  
ATOM    400  CB  PHE A  25      -2.200   7.405   0.497  1.00 95.31           C  
ATOM    401  HB2 PHE A  25      -1.653   6.581   0.955  1.00 95.31           H  
ATOM    402  HB3 PHE A  25      -2.461   7.111  -0.519  1.00 95.31           H  
ATOM    403  O   PHE A  25      -4.380   9.877   1.023  1.00 95.31           O  
ATOM    404  CG  PHE A  25      -1.289   8.616   0.449  1.00 95.31           C  
ATOM    405  CD1 PHE A  25      -1.382   9.523  -0.624  1.00 95.31           C  
ATOM    406  HD1 PHE A  25      -2.109   9.364  -1.407  1.00 95.31           H  
ATOM    407  CD2 PHE A  25      -0.356   8.848   1.479  1.00 95.31           C  
ATOM    408  HD2 PHE A  25      -0.282   8.168   2.315  1.00 95.31           H  
ATOM    409  CE1 PHE A  25      -0.529  10.639  -0.685  1.00 95.31           C  
ATOM    410  HE1 PHE A  25      -0.597  11.326  -1.515  1.00 95.31           H  
ATOM    411  CE2 PHE A  25       0.482   9.975   1.425  1.00 95.31           C  
ATOM    412  HE2 PHE A  25       1.191  10.178   2.214  1.00 95.31           H  
ATOM    413  CZ  PHE A  25       0.402  10.865   0.342  1.00 95.31           C  
ATOM    414  HZ  PHE A  25       1.049  11.729   0.301  1.00 95.31           H  
ATOM    415  N   GLY A  26      -5.195   8.322  -0.359  1.00 95.06           N  
ATOM    416  H   GLY A  26      -5.144   7.369  -0.690  1.00 95.06           H  
ATOM    417  CA  GLY A  26      -6.175   9.221  -0.976  1.00 95.06           C  
ATOM    418  HA2 GLY A  26      -5.659  10.056  -1.450  1.00 95.06           H  
ATOM    419  HA3 GLY A  26      -6.734   8.666  -1.729  1.00 95.06           H  
ATOM    420  C   GLY A  26      -7.183   9.776   0.033  1.00 95.06           C  
ATOM    421  O   GLY A  26      -7.521  10.957  -0.009  1.00 95.06           O  
ATOM    422  N   THR A  27      -7.611   8.947   0.987  1.00 95.44           N  
ATOM    423  H   THR A  27      -7.266   7.998   0.969  1.00 95.44           H  
ATOM    424  CA  THR A  27      -8.563   9.337   2.036  1.00 95.44           C  
ATOM    425  HA  THR A  27      -9.460   9.744   1.568  1.00 95.44           H  
ATOM    426  C   THR A  27      -7.999  10.452   2.916  1.00 95.44           C  
ATOM    427  CB  THR A  27      -8.968   8.124   2.885  1.00 95.44           C  
ATOM    428  HB  THR A  27      -8.082   7.699   3.357  1.00 95.44           H  
ATOM    429  O   THR A  27      -8.684  11.455   3.114  1.00 95.44           O  
ATOM    430  CG2 THR A  27      -9.977   8.459   3.978  1.00 95.44           C  
ATOM    431 HG21 THR A  27     -10.176   7.557   4.557  1.00 95.44           H  
ATOM    432 HG22 THR A  27     -10.909   8.825   3.547  1.00 95.44           H  
ATOM    433 HG23 THR A  27      -9.573   9.208   4.658  1.00 95.44           H  
ATOM    434  OG1 THR A  27      -9.572   7.138   2.076  1.00 95.44           O  
ATOM    435  HG1 THR A  27      -8.923   6.827   1.441  1.00 95.44           H  
ATOM    436  N   ILE A  28      -6.743  10.338   3.371  1.00 94.81           N  
ATOM    437  H   ILE A  28      -6.212   9.506   3.155  1.00 94.81           H  
ATOM    438  CA  ILE A  28      -6.107  11.378   4.204  1.00 94.81           C  
ATOM    439  HA  ILE A  28      -6.797  11.624   5.011  1.00 94.81           H  
ATOM    440  C   ILE A  28      -5.883  12.693   3.443  1.00 94.81           C  
ATOM    441  CB  ILE A  28      -4.788  10.890   4.852  1.00 94.81           C  
ATOM    442  HB  ILE A  28      -4.438  11.687   5.507  1.00 94.81           H  
ATOM    443  O   ILE A  28      -5.796  13.757   4.050  1.00 94.81           O  
ATOM    444  CG1 ILE A  28      -3.669  10.570   3.842  1.00 94.81           C  
ATOM    445 HG12 ILE A  28      -3.635  11.318   3.051  1.00 94.81           H  
ATOM    446 HG13 ILE A  28      -3.902   9.600   3.403  1.00 94.81           H  
ATOM    447  CG2 ILE A  28      -5.057   9.644   5.712  1.00 94.81           C  
ATOM    448 HG21 ILE A  28      -5.849   9.855   6.430  1.00 94.81           H  
ATOM    449 HG22 ILE A  28      -5.350   8.802   5.085  1.00 94.81           H  
ATOM    450 HG23 ILE A  28      -4.162   9.360   6.264  1.00 94.81           H  
ATOM    451  CD1 ILE A  28      -2.256  10.491   4.428  1.00 94.81           C  
ATOM    452 HD11 ILE A  28      -1.674   9.743   3.889  1.00 94.81           H  
ATOM    453 HD12 ILE A  28      -1.763  11.456   4.312  1.00 94.81           H  
ATOM    454 HD13 ILE A  28      -2.273  10.237   5.488  1.00 94.81           H  
ATOM    455  N   SER A  29      -5.790  12.647   2.109  1.00 92.00           N  
ATOM    456  H   SER A  29      -5.761  11.744   1.657  1.00 92.00           H  
ATOM    457  CA  SER A  29      -5.667  13.852   1.282  1.00 92.00           C  
ATOM    458  HA  SER A  29      -5.037  14.575   1.800  1.00 92.00           H  
ATOM    459  C   SER A  29      -7.002  14.547   1.010  1.00 92.00           C  
ATOM    460  CB  SER A  29      -5.014  13.523  -0.058  1.00 92.00           C  
ATOM    461  HB2 SER A  29      -4.944  14.437  -0.647  1.00 92.00           H  
ATOM    462  HB3 SER A  29      -5.631  12.807  -0.600  1.00 92.00           H  
ATOM    463  O   SER A  29      -7.020  15.758   0.790  1.00 92.00           O  
ATOM    464  OG  SER A  29      -3.720  12.989   0.117  1.00 92.00           O  
ATOM    465  HG  SER A  29      -3.334  13.342   0.922  1.00 92.00           H  
ATOM    466  N   VAL A  30      -8.114  13.803   0.990  1.00 92.69           N  
ATOM    467  H   VAL A  30      -8.021  12.812   1.161  1.00 92.69           H  
ATOM    468  CA  VAL A  30      -9.430  14.324   0.569  1.00 92.69           C  
ATOM    469  HA  VAL A  30      -9.281  15.233  -0.014  1.00 92.69           H  
ATOM    470  C   VAL A  30     -10.309  14.726   1.756  1.00 92.69           C  
ATOM    471  CB  VAL A  30     -10.136  13.307  -0.353  1.00 92.69           C  
ATOM    472  HB  VAL A  30     -10.187  12.341   0.147  1.00 92.69           H  
ATOM    473  O   VAL A  30     -11.109  15.656   1.631  1.00 92.69           O  
ATOM    474  CG1 VAL A  30     -11.558  13.743  -0.732  1.00 92.69           C  
ATOM    475 HG11 VAL A  30     -11.535  14.744  -1.162  1.00 92.69           H  
ATOM    476 HG12 VAL A  30     -11.984  13.046  -1.454  1.00 92.69           H  
ATOM    477 HG13 VAL A  30     -12.198  13.746   0.150  1.00 92.69           H  
ATOM    478  CG2 VAL A  30      -9.363  13.154  -1.672  1.00 92.69           C  
ATOM    479 HG21 VAL A  30      -9.362  14.096  -2.220  1.00 92.69           H  
ATOM    480 HG22 VAL A  30      -9.824  12.381  -2.286  1.00 92.69           H  
ATOM    481 HG23 VAL A  30      -8.330  12.866  -1.479  1.00 92.69           H  
ATOM    482  N   THR A  31     -10.168  14.068   2.912  1.00 91.25           N  
ATOM    483  H   THR A  31      -9.457  13.355   2.988  1.00 91.25           H  
ATOM    484  CA  THR A  31     -11.014  14.331   4.087  1.00 91.25           C  
ATOM    485  HA  THR A  31     -11.561  15.257   3.912  1.00 91.25           H  
ATOM    486  C   THR A  31     -10.208  14.558   5.362  1.00 91.25           C  
ATOM    487  CB  THR A  31     -12.076  13.235   4.275  1.00 91.25           C  
ATOM    488  HB  THR A  31     -12.617  13.120   3.336  1.00 91.25           H  
ATOM    489  O   THR A  31      -9.104  14.051   5.530  1.00 91.25           O  
ATOM    490  CG2 THR A  31     -11.556  11.860   4.701  1.00 91.25           C  
ATOM    491 HG21 THR A  31     -12.246  11.387   5.400  1.00 91.25           H  
ATOM    492 HG22 THR A  31     -11.471  11.225   3.819  1.00 91.25           H  
ATOM    493 HG23 THR A  31     -10.580  11.925   5.181  1.00 91.25           H  
ATOM    494  OG1 THR A  31     -13.004  13.659   5.254  1.00 91.25           O  
ATOM    495  HG1 THR A  31     -13.685  12.983   5.286  1.00 91.25           H  
ATOM    496  N   LYS A  32     -10.799  15.318   6.292  1.00 88.81           N  
ATOM    497  H   LYS A  32     -11.742  15.616   6.085  1.00 88.81           H  
ATOM    498  CA  LYS A  32     -10.300  15.470   7.669  1.00 88.81           C  
ATOM    499  HA  LYS A  32      -9.222  15.307   7.685  1.00 88.81           H  
ATOM    500  C   LYS A  32     -10.881  14.422   8.619  1.00 88.81           C  
ATOM    501  CB  LYS A  32     -10.607  16.880   8.194  1.00 88.81           C  
ATOM    502  HB2 LYS A  32     -11.685  17.041   8.168  1.00 88.81           H  
ATOM    503  HB3 LYS A  32     -10.279  16.938   9.232  1.00 88.81           H  
ATOM    504  O   LYS A  32     -10.371  14.270   9.722  1.00 88.81           O  
ATOM    505  CG  LYS A  32      -9.902  17.991   7.403  1.00 88.81           C  
ATOM    506  HG2 LYS A  32     -10.234  17.973   6.365  1.00 88.81           H  
ATOM    507  HG3 LYS A  32      -8.824  17.832   7.437  1.00 88.81           H  
ATOM    508  CD  LYS A  32     -10.235  19.358   8.015  1.00 88.81           C  
ATOM    509  HD2 LYS A  32      -9.920  19.371   9.058  1.00 88.81           H  
ATOM    510  HD3 LYS A  32     -11.312  19.517   7.962  1.00 88.81           H  
ATOM    511  CE  LYS A  32      -9.507  20.460   7.237  1.00 88.81           C  
ATOM    512  HE2 LYS A  32      -8.434  20.288   7.323  1.00 88.81           H  
ATOM    513  HE3 LYS A  32      -9.776  20.376   6.184  1.00 88.81           H  
ATOM    514  NZ  LYS A  32      -9.858  21.809   7.752  1.00 88.81           N  
ATOM    515  HZ1 LYS A  32     -10.847  21.978   7.637  1.00 88.81           H  
ATOM    516  HZ2 LYS A  32      -9.348  22.517   7.244  1.00 88.81           H  
ATOM    517  HZ3 LYS A  32      -9.629  21.879   8.733  1.00 88.81           H  
ATOM    518  N   ASP A  33     -11.949  13.728   8.221  1.00 89.56           N  
ATOM    519  H   ASP A  33     -12.259  13.823   7.265  1.00 89.56           H  
ATOM    520  CA  ASP A  33     -12.544  12.653   9.018  1.00 89.56           C  
ATOM    521  HA  ASP A  33     -12.346  12.840  10.074  1.00 89.56           H  
ATOM    522  C   ASP A  33     -11.862  11.325   8.678  1.00 89.56           C  
ATOM    523  CB  ASP A  33     -14.068  12.643   8.866  1.00 89.56           C  
ATOM    524  HB2 ASP A  33     -14.322  12.422   7.829  1.00 89.56           H  
ATOM    525  HB3 ASP A  33     -14.443  13.638   9.103  1.00 89.56           H  
ATOM    526  O   ASP A  33     -12.417  10.444   8.025  1.00 89.56           O  
ATOM    527  CG  ASP A  33     -14.759  11.628   9.792  1.00 89.56           C  
ATOM    528  OD1 ASP A  33     -14.072  10.954  10.600  1.00 89.56           O  
ATOM    529  OD2 ASP A  33     -16.000  11.541   9.715  1.00 89.56           O  
ATOM    530  N   THR A  34     -10.611  11.212   9.123  1.00 87.94           N  
ATOM    531  H   THR A  34     -10.210  11.996   9.618  1.00 87.94           H  
ATOM    532  CA  THR A  34      -9.747  10.032   8.977  1.00 87.94           C  
ATOM    533  HA  THR A  34      -9.844   9.646   7.963  1.00 87.94           H  
ATOM    534  C   THR A  34     -10.141   8.892   9.925  1.00 87.94           C  
ATOM    535  CB  THR A  34      -8.277  10.441   9.199  1.00 87.94           C  
ATOM    536  HB  THR A  34      -7.639   9.557   9.210  1.00 87.94           H  
ATOM    537  O   THR A  34      -9.527   7.825   9.905  1.00 87.94           O  
ATOM    538  CG2 THR A  34      -7.794  11.374   8.086  1.00 87.94           C  
ATOM    539 HG21 THR A  34      -7.827  10.853   7.129  1.00 87.94           H  
ATOM    540 HG22 THR A  34      -6.768  11.686   8.283  1.00 87.94           H  
ATOM    541 HG23 THR A  34      -8.413  12.269   8.024  1.00 87.94           H  
ATOM    542  OG1 THR A  34      -8.113  11.112  10.433  1.00 87.94           O  
ATOM    543  HG1 THR A  34      -7.191  11.369  10.514  1.00 87.94           H  
ATOM    544  N   GLN A  35     -11.168   9.099  10.760  1.00 90.25           N  
ATOM    545  H   GLN A  35     -11.662   9.977  10.686  1.00 90.25           H  
ATOM    546  CA  GLN A  35     -11.620   8.146  11.780  1.00 90.25           C  
ATOM    547  HA  GLN A  35     -10.821   7.433  11.985  1.00 90.25           H  
ATOM    548  C   GLN A  35     -12.829   7.323  11.337  1.00 90.25           C  
ATOM    549  CB  GLN A  35     -11.947   8.885  13.085  1.00 90.25           C  
ATOM    550  HB2 GLN A  35     -12.773   9.578  12.927  1.00 90.25           H  
ATOM    551  HB3 GLN A  35     -12.261   8.144  13.821  1.00 90.25           H  
ATOM    552  O   GLN A  35     -12.961   6.180  11.777  1.00 90.25           O  
ATOM    553  CG  GLN A  35     -10.730   9.651  13.621  1.00 90.25           C  
ATOM    554  HG2 GLN A  35     -10.473  10.448  12.923  1.00 90.25           H  
ATOM    555  HG3 GLN A  35      -9.889   8.961  13.689  1.00 90.25           H  
ATOM    556  CD  GLN A  35     -10.956  10.273  14.993  1.00 90.25           C  
ATOM    557  NE2 GLN A  35      -9.944  10.881  15.564  1.00 90.25           N  
ATOM    558 HE21 GLN A  35      -9.086  11.021  15.050  1.00 90.25           H  
ATOM    559 HE22 GLN A  35     -10.113  11.251  16.488  1.00 90.25           H  
ATOM    560  OE1 GLN A  35     -12.010  10.202  15.599  1.00 90.25           O  
ATOM    561  N   ASN A  36     -13.693   7.883  10.485  1.00 92.62           N  
ATOM    562  H   ASN A  36     -13.582   8.861  10.262  1.00 92.62           H  
ATOM    563  CA  ASN A  36     -14.943   7.223  10.107  1.00 92.62           C  
ATOM    564  HA  ASN A  36     -14.987   6.232  10.559  1.00 92.62           H  
ATOM    565  C   ASN A  36     -15.101   7.014   8.607  1.00 92.62           C  
ATOM    566  CB  ASN A  36     -16.115   8.031  10.663  1.00 92.62           C  
ATOM    567  HB2 ASN A  36     -17.053   7.531  10.423  1.00 92.62           H  
ATOM    568  HB3 ASN A  36     -16.131   9.016  10.196  1.00 92.62           H  
ATOM    569  O   ASN A  36     -15.942   6.207   8.214  1.00 92.62           O  
ATOM    570  CG  ASN A  36     -16.035   8.174  12.166  1.00 92.62           C  
ATOM    571  ND2 ASN A  36     -15.906   9.385  12.645  1.00 92.62           N  
ATOM    572 HD21 ASN A  36     -15.806   9.480  13.646  1.00 92.62           H  
ATOM    573 HD22 ASN A  36     -15.724  10.141  12.000  1.00 92.62           H  
ATOM    574  OD1 ASN A  36     -16.078   7.208  12.911  1.00 92.62           O  
ATOM    575  N   LEU A  37     -14.332   7.716   7.772  1.00 93.62           N  
ATOM    576  H   LEU A  37     -13.663   8.374   8.146  1.00 93.62           H  
ATOM    577  CA  LEU A  37     -14.515   7.689   6.327  1.00 93.62           C  
ATOM    578  HA  LEU A  37     -15.419   7.124   6.101  1.00 93.62           H  
ATOM    579  C   LEU A  37     -13.379   6.978   5.588  1.00 93.62           C  
ATOM    580  CB  LEU A  37     -14.731   9.116   5.800  1.00 93.62           C  
ATOM    581  HB2 LEU A  37     -14.835   9.056   4.716  1.00 93.62           H  
ATOM    582  HB3 LEU A  37     -13.835   9.699   6.014  1.00 93.62           H  
ATOM    583  O   LEU A  37     -12.211   7.052   5.966  1.00 93.62           O  
ATOM    584  CG  LEU A  37     -15.956   9.858   6.380  1.00 93.62           C  
ATOM    585  HG  LEU A  37     -15.789  10.041   7.442  1.00 93.62           H  
ATOM    586  CD1 LEU A  37     -16.127  11.214   5.676  1.00 93.62           C  
ATOM    587 HD11 LEU A  37     -15.447  11.310   4.829  1.00 93.62           H  
ATOM    588 HD12 LEU A  37     -15.936  12.010   6.396  1.00 93.62           H  
ATOM    589 HD13 LEU A  37     -17.147  11.340   5.313  1.00 93.62           H  
ATOM    590  CD2 LEU A  37     -17.251   9.047   6.243  1.00 93.62           C  
ATOM    591 HD21 LEU A  37     -17.359   8.666   5.228  1.00 93.62           H  
ATOM    592 HD22 LEU A  37     -17.231   8.208   6.939  1.00 93.62           H  
ATOM    593 HD23 LEU A  37     -18.112   9.664   6.502  1.00 93.62           H  
ATOM    594  N   LEU A  38     -13.748   6.330   4.484  1.00 94.19           N  
ATOM    595  H   LEU A  38     -14.740   6.248   4.313  1.00 94.19           H  
ATOM    596  CA  LEU A  38     -12.850   5.795   3.465  1.00 94.19           C  
ATOM    597  HA  LEU A  38     -11.830   6.113   3.682  1.00 94.19           H  
ATOM    598  C   LEU A  38     -13.264   6.355   2.099  1.00 94.19           C  
ATOM    599  CB  LEU A  38     -12.919   4.259   3.506  1.00 94.19           C  
ATOM    600  HB2 LEU A  38     -13.900   3.943   3.153  1.00 94.19           H  
ATOM    601  HB3 LEU A  38     -12.821   3.923   4.539  1.00 94.19           H  
ATOM    602  O   LEU A  38     -14.348   6.047   1.602  1.00 94.19           O  
ATOM    603  CG  LEU A  38     -11.831   3.563   2.676  1.00 94.19           C  
ATOM    604  HG  LEU A  38     -11.818   3.967   1.663  1.00 94.19           H  
ATOM    605  CD1 LEU A  38     -10.457   3.741   3.327  1.00 94.19           C  
ATOM    606 HD11 LEU A  38      -9.745   3.025   2.915  1.00 94.19           H  
ATOM    607 HD12 LEU A  38     -10.090   4.750   3.138  1.00 94.19           H  
ATOM    608 HD13 LEU A  38     -10.525   3.588   4.404  1.00 94.19           H  
ATOM    609  CD2 LEU A  38     -12.128   2.067   2.597  1.00 94.19           C  
ATOM    610 HD21 LEU A  38     -12.107   1.636   3.598  1.00 94.19           H  
ATOM    611 HD22 LEU A  38     -13.115   1.922   2.157  1.00 94.19           H  
ATOM    612 HD23 LEU A  38     -11.386   1.572   1.971  1.00 94.19           H  
ATOM    613  N   CYS A  39     -12.410   7.171   1.487  1.00 94.19           N  
ATOM    614  H   CYS A  39     -11.507   7.334   1.910  1.00 94.19           H  
ATOM    615  CA  CYS A  39     -12.672   7.778   0.183  1.00 94.19           C  
ATOM    616  HA  CYS A  39     -13.748   7.860   0.026  1.00 94.19           H  
ATOM    617  C   CYS A  39     -12.091   6.895  -0.923  1.00 94.19           C  
ATOM    618  CB  CYS A  39     -12.090   9.195   0.134  1.00 94.19           C  
ATOM    619  HB2 CYS A  39     -12.250   9.620  -0.857  1.00 94.19           H  
ATOM    620  HB3 CYS A  39     -11.015   9.145   0.309  1.00 94.19           H  
ATOM    621  O   CYS A  39     -10.876   6.731  -1.045  1.00 94.19           O  
ATOM    622  SG  CYS A  39     -12.891  10.261   1.369  1.00 94.19           S  
ATOM    623  HG  CYS A  39     -14.043  10.438   0.716  1.00 94.19           H  
ATOM    624  N   LEU A  40     -12.964   6.334  -1.754  1.00 92.62           N  
ATOM    625  H   LEU A  40     -13.947   6.530  -1.628  1.00 92.62           H  
ATOM    626  CA  LEU A  40     -12.554   5.547  -2.908  1.00 92.62           C  
ATOM    627  HA  LEU A  40     -11.707   4.932  -2.603  1.00 92.62           H  
ATOM    628  C   LEU A  40     -12.114   6.474  -4.058  1.00 92.62           C  
ATOM    629  CB  LEU A  40     -13.702   4.615  -3.336  1.00 92.62           C  
ATOM    630  HB2 LEU A  40     -14.537   5.230  -3.674  1.00 92.62           H  
ATOM    631  HB3 LEU A  40     -13.362   4.017  -4.182  1.00 92.62           H  
ATOM    632  O   LEU A  40     -12.718   7.530  -4.246  1.00 92.62           O  
ATOM    633  CG  LEU A  40     -14.222   3.664  -2.240  1.00 92.62           C  
ATOM    634  HG  LEU A  40     -14.614   4.248  -1.407  1.00 92.62           H  
ATOM    635  CD1 LEU A  40     -15.372   2.810  -2.793  1.00 92.62           C  
ATOM    636 HD11 LEU A  40     -16.287   3.073  -2.263  1.00 92.62           H  
ATOM    637 HD12 LEU A  40     -15.185   1.747  -2.643  1.00 92.62           H  
ATOM    638 HD13 LEU A  40     -15.533   2.997  -3.855  1.00 92.62           H  
ATOM    639  CD2 LEU A  40     -13.116   2.752  -1.701  1.00 92.62           C  
ATOM    640 HD21 LEU A  40     -12.661   2.186  -2.515  1.00 92.62           H  
ATOM    641 HD22 LEU A  40     -13.537   2.071  -0.962  1.00 92.62           H  
ATOM    642 HD23 LEU A  40     -12.354   3.349  -1.200  1.00 92.62           H  
ATOM    643  N   PRO A  41     -11.163   6.054  -4.916  1.00 89.56           N  
ATOM    644  CA  PRO A  41     -10.745   6.797  -6.112  1.00 89.56           C  
ATOM    645  HA  PRO A  41     -10.273   7.726  -5.790  1.00 89.56           H  
ATOM    646  C   PRO A  41     -11.882   7.132  -7.087  1.00 89.56           C  
ATOM    647  CB  PRO A  41      -9.723   5.891  -6.814  1.00 89.56           C  
ATOM    648  HB2 PRO A  41     -10.240   5.247  -7.525  1.00 89.56           H  
ATOM    649  HB3 PRO A  41      -8.934   6.465  -7.300  1.00 89.56           H  
ATOM    650  O   PRO A  41     -11.732   7.991  -7.946  1.00 89.56           O  
ATOM    651  CG  PRO A  41      -9.161   5.015  -5.697  1.00 89.56           C  
ATOM    652  HG2 PRO A  41      -8.315   5.513  -5.223  1.00 89.56           H  
ATOM    653  HG3 PRO A  41      -8.861   4.032  -6.060  1.00 89.56           H  
ATOM    654  CD  PRO A  41     -10.301   4.909  -4.695  1.00 89.56           C  
ATOM    655  HD2 PRO A  41     -10.854   3.983  -4.850  1.00 89.56           H  
ATOM    656  HD3 PRO A  41      -9.888   4.972  -3.689  1.00 89.56           H  
ATOM    657  N   THR A  42     -13.020   6.450  -6.968  1.00 90.38           N  
ATOM    658  H   THR A  42     -13.109   5.822  -6.183  1.00 90.38           H  
ATOM    659  CA  THR A  42     -14.235   6.687  -7.759  1.00 90.38           C  
ATOM    660  HA  THR A  42     -13.959   6.845  -8.801  1.00 90.38           H  
ATOM    661  C   THR A  42     -15.008   7.930  -7.313  1.00 90.38           C  
ATOM    662  CB  THR A  42     -15.156   5.460  -7.664  1.00 90.38           C  
ATOM    663  HB  THR A  42     -16.115   5.678  -8.133  1.00 90.38           H  
ATOM    664  O   THR A  42     -15.950   8.327  -7.988  1.00 90.38           O  
ATOM    665  CG2 THR A  42     -14.561   4.213  -8.329  1.00 90.38           C  
ATOM    666 HG21 THR A  42     -14.823   4.219  -9.387  1.00 90.38           H  
ATOM    667 HG22 THR A  42     -13.474   4.195  -8.243  1.00 90.38           H  
ATOM    668 HG23 THR A  42     -14.971   3.307  -7.883  1.00 90.38           H  
ATOM    669  OG1 THR A  42     -15.376   5.143  -6.305  1.00 90.38           O  
ATOM    670  HG1 THR A  42     -14.930   4.313  -6.123  1.00 90.38           H  
ATOM    671  N   GLY A  43     -14.636   8.536  -6.183  1.00 88.25           N  
ATOM    672  H   GLY A  43     -13.840   8.167  -5.682  1.00 88.25           H  
ATOM    673  CA  GLY A  43     -15.357   9.637  -5.543  1.00 88.25           C  
ATOM    674  HA2 GLY A  43     -14.643  10.248  -4.990  1.00 88.25           H  
ATOM    675  HA3 GLY A  43     -15.830  10.262  -6.301  1.00 88.25           H  
ATOM    676  C   GLY A  43     -16.438   9.184  -4.558  1.00 88.25           C  
ATOM    677  O   GLY A  43     -17.055  10.017  -3.902  1.00 88.25           O  
ATOM    678  N   ILE A  44     -16.655   7.873  -4.421  1.00 91.19           N  
ATOM    679  H   ILE A  44     -16.112   7.240  -4.990  1.00 91.19           H  
ATOM    680  CA  ILE A  44     -17.549   7.297  -3.412  1.00 91.19           C  
ATOM    681  HA  ILE A  44     -18.454   7.903  -3.363  1.00 91.19           H  
ATOM    682  C   ILE A  44     -16.862   7.358  -2.046  1.00 91.19           C  
ATOM    683  CB  ILE A  44     -17.958   5.852  -3.786  1.00 91.19           C  
ATOM    684  HB  ILE A  44     -17.050   5.259  -3.900  1.00 91.19           H  
ATOM    685  O   ILE A  44     -15.733   6.894  -1.894  1.00 91.19           O  
ATOM    686  CG1 ILE A  44     -18.723   5.840  -5.133  1.00 91.19           C  
ATOM    687 HG12 ILE A  44     -19.676   6.355  -5.016  1.00 91.19           H  
ATOM    688 HG13 ILE A  44     -18.144   6.377  -5.885  1.00 91.19           H  
ATOM    689  CG2 ILE A  44     -18.811   5.212  -2.670  1.00 91.19           C  
ATOM    690 HG21 ILE A  44     -19.063   4.182  -2.919  1.00 91.19           H  
ATOM    691 HG22 ILE A  44     -18.258   5.181  -1.731  1.00 91.19           H  
ATOM    692 HG23 ILE A  44     -19.732   5.775  -2.517  1.00 91.19           H  
ATOM    693  CD1 ILE A  44     -18.984   4.439  -5.699  1.00 91.19           C  
ATOM    694 HD11 ILE A  44     -19.656   3.877  -5.050  1.00 91.19           H  
ATOM    695 HD12 ILE A  44     -19.455   4.529  -6.678  1.00 91.19           H  
ATOM    696 HD13 ILE A  44     -18.042   3.902  -5.812  1.00 91.19           H  
ATOM    697  N   THR A  45     -17.564   7.873  -1.044  1.00 91.81           N  
ATOM    698  H   THR A  45     -18.488   8.237  -1.231  1.00 91.81           H  
ATOM    699  CA  THR A  45     -17.116   7.862   0.351  1.00 91.81           C  
ATOM    700  HA  THR A  45     -16.055   7.618   0.399  1.00 91.81           H  
ATOM    701  C   THR A  45     -17.897   6.808   1.119  1.00 91.81           C  
ATOM    702  CB  THR A  45     -17.291   9.240   0.996  1.00 91.81           C  
ATOM    703  HB  THR A  45     -18.349   9.504   1.017  1.00 91.81           H  
ATOM    704  O   THR A  45     -19.123   6.826   1.102  1.00 91.81           O  
ATOM    705  CG2 THR A  45     -16.721   9.285   2.409  1.00 91.81           C  
ATOM    706 HG21 THR A  45     -17.243   8.559   3.033  1.00 91.81           H  
ATOM    707 HG22 THR A  45     -15.658   9.048   2.389  1.00 91.81           H  
ATOM    708 HG23 THR A  45     -16.868  10.279   2.833  1.00 91.81           H  
ATOM    709  OG1 THR A  45     -16.581  10.207   0.253  1.00 91.81           O  
ATOM    710  HG1 THR A  45     -17.058  11.038   0.328  1.00 91.81           H  
ATOM    711  N   LEU A  46     -17.188   5.904   1.788  1.00 91.44           N  
ATOM    712  H   LEU A  46     -16.181   5.968   1.763  1.00 91.44           H  
ATOM    713  CA  LEU A  46     -17.776   4.879   2.645  1.00 91.44           C  
ATOM    714  HA  LEU A  46     -18.843   4.787   2.445  1.00 91.44           H  
ATOM    715  C   LEU A  46     -17.611   5.281   4.107  1.00 91.44           C  
ATOM    716  CB  LEU A  46     -17.094   3.529   2.369  1.00 91.44           C  
ATOM    717  HB2 LEU A  46     -17.514   2.786   3.047  1.00 91.44           H  
ATOM    718  HB3 LEU A  46     -16.032   3.627   2.596  1.00 91.44           H  
ATOM    719  O   LEU A  46     -16.529   5.722   4.499  1.00 91.44           O  
ATOM    720  CG  LEU A  46     -17.241   3.023   0.925  1.00 91.44           C  
ATOM    721  HG  LEU A  46     -16.815   3.743   0.226  1.00 91.44           H  
ATOM    722  CD1 LEU A  46     -16.473   1.710   0.778  1.00 91.44           C  
ATOM    723 HD11 LEU A  46     -15.418   1.882   0.990  1.00 91.44           H  
ATOM    724 HD12 LEU A  46     -16.577   1.335  -0.240  1.00 91.44           H  
ATOM    725 HD13 LEU A  46     -16.873   0.975   1.477  1.00 91.44           H  
ATOM    726  CD2 LEU A  46     -18.705   2.785   0.559  1.00 91.44           C  
ATOM    727 HD21 LEU A  46     -19.196   2.197   1.334  1.00 91.44           H  
ATOM    728 HD22 LEU A  46     -19.226   3.739   0.476  1.00 91.44           H  
ATOM    729 HD23 LEU A  46     -18.786   2.265  -0.396  1.00 91.44           H  
ATOM    730  N   CYS A  47     -18.653   5.092   4.916  1.00 90.62           N  
ATOM    731  H   CYS A  47     -19.520   4.751   4.528  1.00 90.62           H  
ATOM    732  CA  CYS A  47     -18.563   5.262   6.365  1.00 90.62           C  
ATOM    733  HA  CYS A  47     -17.695   5.880   6.593  1.00 90.62           H  
ATOM    734  C   CYS A  47     -18.361   3.913   7.060  1.00 90.62           C  
ATOM    735  CB  CYS A  47     -19.802   6.018   6.849  1.00 90.62           C  
ATOM    736  HB2 CYS A  47     -20.707   5.450   6.635  1.00 90.62           H  
ATOM    737  HB3 CYS A  47     -19.874   6.953   6.293  1.00 90.62           H  
ATOM    738  O   CYS A  47     -19.015   2.934   6.713  1.00 90.62           O  
ATOM    739  SG  CYS A  47     -19.686   6.378   8.623  1.00 90.62           S  
ATOM    740  HG  CYS A  47     -20.726   7.214   8.684  1.00 90.62           H  
ATOM    741  N   ALA A  48     -17.497   3.852   8.075  1.00 83.69           N  
ATOM    742  H   ALA A  48     -16.964   4.685   8.281  1.00 83.69           H  
ATOM    743  CA  ALA A  48     -17.225   2.648   8.866  1.00 83.69           C  
ATOM    744  HA  ALA A  48     -16.717   1.922   8.232  1.00 83.69           H  
ATOM    745  C   ALA A  48     -18.487   1.971   9.440  1.00 83.69           C  
ATOM    746  CB  ALA A  48     -16.294   3.046  10.019  1.00 83.69           C  
ATOM    747  HB1 ALA A  48     -16.740   3.862  10.588  1.00 83.69           H  
ATOM    748  HB2 ALA A  48     -16.133   2.193  10.678  1.00 83.69           H  
ATOM    749  HB3 ALA A  48     -15.326   3.373   9.638  1.00 83.69           H  
ATOM    750  O   ALA A  48     -18.496   0.755   9.634  1.00 83.69           O  
ATOM    751  N   GLY A  49     -19.536   2.750   9.728  1.00 83.19           N  
ATOM    752  H   GLY A  49     -19.452   3.735   9.522  1.00 83.19           H  
ATOM    753  CA  GLY A  49     -20.813   2.261  10.256  1.00 83.19           C  
ATOM    754  HA2 GLY A  49     -20.644   1.350  10.831  1.00 83.19           H  
ATOM    755  HA3 GLY A  49     -21.227   3.017  10.923  1.00 83.19           H  
ATOM    756  C   GLY A  49     -21.876   1.956   9.199  1.00 83.19           C  
ATOM    757  O   GLY A  49     -22.966   1.501   9.540  1.00 83.19           O  
ATOM    758  N   GLU A  50     -21.598   2.223   7.926  1.00 84.31           N  
ATOM    759  H   GLU A  50     -20.663   2.503   7.669  1.00 84.31           H  
ATOM    760  CA  GLU A  50     -22.545   2.001   6.839  1.00 84.31           C  
ATOM    761  HA  GLU A  50     -23.544   2.260   7.190  1.00 84.31           H  
ATOM    762  C   GLU A  50     -22.541   0.532   6.419  1.00 84.31           C  
ATOM    763  CB  GLU A  50     -22.203   2.932   5.675  1.00 84.31           C  
ATOM    764  HB2 GLU A  50     -21.241   2.644   5.251  1.00 84.31           H  
ATOM    765  HB3 GLU A  50     -22.132   3.945   6.071  1.00 84.31           H  
ATOM    766  O   GLU A  50     -21.485  -0.082   6.293  1.00 84.31           O  
ATOM    767  CG  GLU A  50     -23.274   2.925   4.576  1.00 84.31           C  
ATOM    768  HG2 GLU A  50     -24.239   3.152   5.029  1.00 84.31           H  
ATOM    769  HG3 GLU A  50     -23.330   1.928   4.139  1.00 84.31           H  
ATOM    770  CD  GLU A  50     -22.973   3.951   3.470  1.00 84.31           C  
ATOM    771  OE1 GLU A  50     -23.793   4.009   2.526  1.00 84.31           O  
ATOM    772  OE2 GLU A  50     -21.941   4.658   3.580  1.00 84.31           O  
ATOM    773  N   THR A  51     -23.717  -0.062   6.204  1.00 82.38           N  
ATOM    774  H   THR A  51     -24.552   0.506   6.203  1.00 82.38           H  
ATOM    775  CA  THR A  51     -23.795  -1.430   5.671  1.00 82.38           C  
ATOM    776  HA  THR A  51     -23.038  -2.055   6.143  1.00 82.38           H  
ATOM    777  C   THR A  51     -23.512  -1.386   4.177  1.00 82.38           C  
ATOM    778  CB  THR A  51     -25.165  -2.072   5.939  1.00 82.38           C  
ATOM    779  HB  THR A  51     -25.943  -1.470   5.468  1.00 82.38           H  
ATOM    780  O   THR A  51     -24.387  -1.019   3.392  1.00 82.38           O  
ATOM    781  CG2 THR A  51     -25.262  -3.521   5.435  1.00 82.38           C  
ATOM    782 HG21 THR A  51     -26.139  -3.611   4.794  1.00 82.38           H  
ATOM    783 HG22 THR A  51     -25.364  -4.216   6.268  1.00 82.38           H  
ATOM    784 HG23 THR A  51     -24.378  -3.800   4.860  1.00 82.38           H  
ATOM    785  OG1 THR A  51     -25.389  -2.092   7.331  1.00 82.38           O  
ATOM    786  HG1 THR A  51     -25.113  -1.241   7.679  1.00 82.38           H  
ATOM    787  N   ILE A  52     -22.300  -1.773   3.778  1.00 83.69           N  
ATOM    788  H   ILE A  52     -21.583  -1.972   4.462  1.00 83.69           H  
ATOM    789  CA  ILE A  52     -21.981  -1.882   2.356  1.00 83.69           C  
ATOM    790  HA  ILE A  52     -22.525  -1.095   1.834  1.00 83.69           H  
ATOM    791  C   ILE A  52     -22.484  -3.217   1.810  1.00 83.69           C  
ATOM    792  CB  ILE A  52     -20.490  -1.628   2.056  1.00 83.69           C  
ATOM    793  HB  ILE A  52     -20.420  -1.449   0.983  1.00 83.69           H  
ATOM    794  O   ILE A  52     -22.396  -4.256   2.469  1.00 83.69           O  
ATOM    795  CG1 ILE A  52     -19.608  -2.863   2.341  1.00 83.69           C  
ATOM    796 HG12 ILE A  52     -19.867  -3.641   1.622  1.00 83.69           H  
ATOM    797 HG13 ILE A  52     -19.807  -3.260   3.336  1.00 83.69           H  
ATOM    798  CG2 ILE A  52     -20.022  -0.328   2.738  1.00 83.69           C  
ATOM    799 HG21 ILE A  52     -19.931  -0.465   3.815  1.00 83.69           H  
ATOM    800 HG22 ILE A  52     -20.738   0.472   2.547  1.00 83.69           H  
ATOM    801 HG23 ILE A  52     -19.056  -0.020   2.338  1.00 83.69           H  
ATOM    802  CD1 ILE A  52     -18.114  -2.600   2.186  1.00 83.69           C  
ATOM    803 HD11 ILE A  52     -17.924  -2.039   1.271  1.00 83.69           H  
ATOM    804 HD12 ILE A  52     -17.760  -2.047   3.057  1.00 83.69           H  
ATOM    805 HD13 ILE A  52     -17.588  -3.552   2.115  1.00 83.69           H  
ATOM    806  N   VAL A  53     -22.954  -3.201   0.565  1.00 84.25           N  
ATOM    807  H   VAL A  53     -23.005  -2.315   0.085  1.00 84.25           H  
ATOM    808  CA  VAL A  53     -23.105  -4.428  -0.219  1.00 84.25           C  
ATOM    809  HA  VAL A  53     -23.606  -5.183   0.387  1.00 84.25           H  
ATOM    810  C   VAL A  53     -21.677  -4.857  -0.571  1.00 84.25           C  
ATOM    811  CB  VAL A  53     -23.947  -4.175  -1.481  1.00 84.25           C  
ATOM    812  HB  VAL A  53     -23.448  -3.399  -2.061  1.00 84.25           H  
ATOM    813  O   VAL A  53     -21.012  -4.150  -1.336  1.00 84.25           O  
ATOM    814  CG1 VAL A  53     -24.071  -5.426  -2.366  1.00 84.25           C  
ATOM    815 HG11 VAL A  53     -24.360  -5.121  -3.372  1.00 84.25           H  
ATOM    816 HG12 VAL A  53     -23.122  -5.958  -2.437  1.00 84.25           H  
ATOM    817 HG13 VAL A  53     -24.821  -6.114  -1.975  1.00 84.25           H  
ATOM    818  CG2 VAL A  53     -25.362  -3.673  -1.143  1.00 84.25           C  
ATOM    819 HG21 VAL A  53     -25.690  -2.983  -1.921  1.00 84.25           H  
ATOM    820 HG22 VAL A  53     -25.384  -3.143  -0.191  1.00 84.25           H  
ATOM    821 HG23 VAL A  53     -26.074  -4.495  -1.080  1.00 84.25           H  
ATOM    822  N   PRO A  54     -21.156  -5.955   0.007  1.00 80.69           N  
ATOM    823  CA  PRO A  54     -19.786  -6.358  -0.251  1.00 80.69           C  
ATOM    824  HA  PRO A  54     -19.107  -5.535  -0.029  1.00 80.69           H  
ATOM    825  C   PRO A  54     -19.636  -6.757  -1.719  1.00 80.69           C  
ATOM    826  CB  PRO A  54     -19.509  -7.524   0.697  1.00 80.69           C  
ATOM    827  HB2 PRO A  54     -18.791  -8.231   0.280  1.00 80.69           H  
ATOM    828  HB3 PRO A  54     -19.156  -7.138   1.653  1.00 80.69           H  
ATOM    829  O   PRO A  54     -20.496  -7.434  -2.286  1.00 80.69           O  
ATOM    830  CG  PRO A  54     -20.892  -8.152   0.878  1.00 80.69           C  
ATOM    831  HG2 PRO A  54     -20.974  -8.689   1.823  1.00 80.69           H  
ATOM    832  HG3 PRO A  54     -21.102  -8.820   0.042  1.00 80.69           H  
ATOM    833  CD  PRO A  54     -21.837  -6.954   0.821  1.00 80.69           C  
ATOM    834  HD2 PRO A  54     -22.000  -6.573   1.829  1.00 80.69           H  
ATOM    835  HD3 PRO A  54     -22.784  -7.250   0.370  1.00 80.69           H  
ATOM    836  N   ASN A  55     -18.515  -6.365  -2.320  1.00 80.62           N  
ATOM    837  H   ASN A  55     -17.849  -5.846  -1.765  1.00 80.62           H  
ATOM    838  CA  ASN A  55     -18.110  -6.857  -3.635  1.00 80.62           C  
ATOM    839  HA  ASN A  55     -18.923  -7.452  -4.051  1.00 80.62           H  
ATOM    840  C   ASN A  55     -16.930  -7.839  -3.500  1.00 80.62           C  
ATOM    841  CB  ASN A  55     -17.907  -5.668  -4.583  1.00 80.62           C  
ATOM    842  HB2 ASN A  55     -17.749  -6.044  -5.594  1.00 80.62           H  
ATOM    843  HB3 ASN A  55     -18.825  -5.081  -4.600  1.00 80.62           H  
ATOM    844  O   ASN A  55     -16.501  -8.174  -2.394  1.00 80.62           O  
ATOM    845  CG  ASN A  55     -16.730  -4.774  -4.271  1.00 80.62           C  
ATOM    846  ND2 ASN A  55     -16.883  -3.481  -4.399  1.00 80.62           N  
ATOM    847 HD21 ASN A  55     -16.046  -2.916  -4.429  1.00 80.62           H  
ATOM    848 HD22 ASN A  55     -17.797  -3.053  -4.436  1.00 80.62           H  
ATOM    849  OD1 ASN A  55     -15.627  -5.225  -4.026  1.00 80.62           O  
ATOM    850  N   SER A  56     -16.397  -8.328  -4.626  1.00 82.75           N  
ATOM    851  H   SER A  56     -16.732  -8.000  -5.520  1.00 82.75           H  
ATOM    852  CA  SER A  56     -15.309  -9.322  -4.635  1.00 82.75           C  
ATOM    853  HA  SER A  56     -15.618 -10.183  -4.043  1.00 82.75           H  
ATOM    854  C   SER A  56     -13.995  -8.822  -4.026  1.00 82.75           C  
ATOM    855  CB  SER A  56     -15.055  -9.793  -6.071  1.00 82.75           C  
ATOM    856  HB2 SER A  56     -15.957 -10.268  -6.455  1.00 82.75           H  
ATOM    857  HB3 SER A  56     -14.249 -10.527  -6.085  1.00 82.75           H  
ATOM    858  O   SER A  56     -13.079  -9.615  -3.831  1.00 82.75           O  
ATOM    859  OG  SER A  56     -14.723  -8.693  -6.900  1.00 82.75           O  
ATOM    860  HG  SER A  56     -13.837  -8.396  -6.679  1.00 82.75           H  
ATOM    861  N   PHE A  57     -13.876  -7.517  -3.780  1.00 86.00           N  
ATOM    862  H   PHE A  57     -14.692  -6.935  -3.904  1.00 86.00           H  
ATOM    863  CA  PHE A  57     -12.699  -6.895  -3.191  1.00 86.00           C  
ATOM    864  HA  PHE A  57     -11.972  -7.668  -2.942  1.00 86.00           H  
ATOM    865  C   PHE A  57     -13.031  -6.194  -1.874  1.00 86.00           C  
ATOM    866  CB  PHE A  57     -12.043  -5.962  -4.215  1.00 86.00           C  
ATOM    867  HB2 PHE A  57     -12.735  -5.161  -4.476  1.00 86.00           H  
ATOM    868  HB3 PHE A  57     -11.837  -6.528  -5.124  1.00 86.00           H  
ATOM    869  O   PHE A  57     -12.531  -6.613  -0.847  1.00 86.00           O  
ATOM    870  CG  PHE A  57     -10.741  -5.364  -3.730  1.00 86.00           C  
ATOM    871  CD1 PHE A  57     -10.627  -3.975  -3.538  1.00 86.00           C  
ATOM    872  HD1 PHE A  57     -11.455  -3.322  -3.773  1.00 86.00           H  
ATOM    873  CD2 PHE A  57      -9.642  -6.199  -3.453  1.00 86.00           C  
ATOM    874  HD2 PHE A  57      -9.727  -7.269  -3.573  1.00 86.00           H  
ATOM    875  CE1 PHE A  57      -9.433  -3.421  -3.047  1.00 86.00           C  
ATOM    876  HE1 PHE A  57      -9.360  -2.357  -2.881  1.00 86.00           H  
ATOM    877  CE2 PHE A  57      -8.439  -5.643  -2.984  1.00 86.00           C  
ATOM    878  HE2 PHE A  57      -7.607  -6.288  -2.743  1.00 86.00           H  
ATOM    879  CZ  PHE A  57      -8.335  -4.255  -2.779  1.00 86.00           C  
ATOM    880  HZ  PHE A  57      -7.415  -3.834  -2.400  1.00 86.00           H  
ATOM    881  N   LEU A  58     -13.901  -5.180  -1.869  1.00 87.50           N  
ATOM    882  H   LEU A  58     -14.386  -4.977  -2.731  1.00 87.50           H  
ATOM    883  CA  LEU A  58     -14.258  -4.395  -0.682  1.00 87.50           C  
ATOM    884  HA  LEU A  58     -13.387  -4.312  -0.033  1.00 87.50           H  
ATOM    885  C   LEU A  58     -15.365  -5.085   0.127  1.00 87.50           C  
ATOM    886  CB  LEU A  58     -14.677  -2.972  -1.100  1.00 87.50           C  
ATOM    887  HB2 LEU A  58     -15.526  -3.051  -1.779  1.00 87.50           H  
ATOM    888  HB3 LEU A  58     -15.011  -2.432  -0.214  1.00 87.50           H  
ATOM    889  O   LEU A  58     -16.540  -5.069  -0.253  1.00 87.50           O  
ATOM    890  CG  LEU A  58     -13.573  -2.150  -1.787  1.00 87.50           C  
ATOM    891  HG  LEU A  58     -13.239  -2.680  -2.679  1.00 87.50           H  
ATOM    892  CD1 LEU A  58     -14.148  -0.810  -2.236  1.00 87.50           C  
ATOM    893 HD11 LEU A  58     -14.981  -0.973  -2.920  1.00 87.50           H  
ATOM    894 HD12 LEU A  58     -13.380  -0.232  -2.750  1.00 87.50           H  
ATOM    895 HD13 LEU A  58     -14.499  -0.249  -1.369  1.00 87.50           H  
ATOM    896  CD2 LEU A  58     -12.372  -1.882  -0.877  1.00 87.50           C  
ATOM    897 HD21 LEU A  58     -11.853  -2.813  -0.650  1.00 87.50           H  
ATOM    898 HD22 LEU A  58     -12.701  -1.414   0.051  1.00 87.50           H  
ATOM    899 HD23 LEU A  58     -11.666  -1.219  -1.377  1.00 87.50           H  
ATOM    900  N   THR A  59     -14.983  -5.653   1.271  1.00 90.31           N  
ATOM    901  H   THR A  59     -13.997  -5.665   1.492  1.00 90.31           H  
ATOM    902  CA  THR A  59     -15.922  -6.134   2.292  1.00 90.31           C  
ATOM    903  HA  THR A  59     -16.916  -6.194   1.848  1.00 90.31           H  
ATOM    904  C   THR A  59     -16.012  -5.146   3.450  1.00 90.31           C  
ATOM    905  CB  THR A  59     -15.599  -7.547   2.809  1.00 90.31           C  
ATOM    906  HB  THR A  59     -16.456  -7.883   3.391  1.00 90.31           H  
ATOM    907  O   THR A  59     -15.126  -4.310   3.640  1.00 90.31           O  
ATOM    908  CG2 THR A  59     -15.347  -8.582   1.716  1.00 90.31           C  
ATOM    909 HG21 THR A  59     -16.126  -9.343   1.773  1.00 90.31           H  
ATOM    910 HG22 THR A  59     -14.374  -9.056   1.844  1.00 90.31           H  
ATOM    911 HG23 THR A  59     -15.374  -8.122   0.729  1.00 90.31           H  
ATOM    912  OG1 THR A  59     -14.473  -7.571   3.656  1.00 90.31           O  
ATOM    913  HG1 THR A  59     -14.049  -8.417   3.498  1.00 90.31           H  
ATOM    914  N   GLN A  60     -17.067  -5.264   4.260  1.00 90.19           N  
ATOM    915  H   GLN A  60     -17.817  -5.890   4.001  1.00 90.19           H  
ATOM    916  CA  GLN A  60     -17.234  -4.465   5.477  1.00 90.19           C  
ATOM    917  HA  GLN A  60     -17.407  -3.426   5.199  1.00 90.19           H  
ATOM    918  C   GLN A  60     -15.993  -4.543   6.381  1.00 90.19           C  
ATOM    919  CB  GLN A  60     -18.451  -5.014   6.243  1.00 90.19           C  
ATOM    920  HB2 GLN A  60     -19.274  -5.182   5.548  1.00 90.19           H  
ATOM    921  HB3 GLN A  60     -18.190  -5.977   6.681  1.00 90.19           H  
ATOM    922  O   GLN A  60     -15.569  -3.550   6.968  1.00 90.19           O  
ATOM    923  CG  GLN A  60     -18.940  -4.082   7.365  1.00 90.19           C  
ATOM    924  HG2 GLN A  60     -19.595  -4.656   8.021  1.00 90.19           H  
ATOM    925  HG3 GLN A  60     -18.105  -3.726   7.968  1.00 90.19           H  
ATOM    926  CD  GLN A  60     -19.746  -2.898   6.849  1.00 90.19           C  
ATOM    927  NE2 GLN A  60     -20.403  -2.167   7.711  1.00 90.19           N  
ATOM    928 HE21 GLN A  60     -20.246  -2.226   8.707  1.00 90.19           H  
ATOM    929 HE22 GLN A  60     -20.852  -1.358   7.307  1.00 90.19           H  
ATOM    930  OE1 GLN A  60     -19.832  -2.640   5.663  1.00 90.19           O  
ATOM    931  N   GLN A  61     -15.389  -5.734   6.479  1.00 90.69           N  
ATOM    932  H   GLN A  61     -15.727  -6.490   5.900  1.00 90.69           H  
ATOM    933  CA  GLN A  61     -14.203  -5.967   7.301  1.00 90.69           C  
ATOM    934  HA  GLN A  61     -14.384  -5.578   8.303  1.00 90.69           H  
ATOM    935  C   GLN A  61     -12.980  -5.238   6.753  1.00 90.69           C  
ATOM    936  CB  GLN A  61     -13.899  -7.469   7.379  1.00 90.69           C  
ATOM    937  HB2 GLN A  61     -13.891  -7.890   6.374  1.00 90.69           H  
ATOM    938  HB3 GLN A  61     -12.907  -7.597   7.810  1.00 90.69           H  
ATOM    939  O   GLN A  61     -12.237  -4.645   7.531  1.00 90.69           O  
ATOM    940  CG  GLN A  61     -14.897  -8.240   8.253  1.00 90.69           C  
ATOM    941  HG2 GLN A  61     -15.898  -8.161   7.827  1.00 90.69           H  
ATOM    942  HG3 GLN A  61     -14.910  -7.800   9.250  1.00 90.69           H  
ATOM    943  CD  GLN A  61     -14.543  -9.720   8.371  1.00 90.69           C  
ATOM    944  NE2 GLN A  61     -15.094 -10.427   9.332  1.00 90.69           N  
ATOM    945 HE21 GLN A  61     -14.886 -11.415   9.321  1.00 90.69           H  
ATOM    946 HE22 GLN A  61     -15.729 -10.008   9.996  1.00 90.69           H  
ATOM    947  OE1 GLN A  61     -13.775 -10.279   7.609  1.00 90.69           O  
ATOM    948  N   ILE A  62     -12.785  -5.256   5.434  1.00 91.94           N  
ATOM    949  H   ILE A  62     -13.442  -5.748   4.845  1.00 91.94           H  
ATOM    950  CA  ILE A  62     -11.679  -4.533   4.802  1.00 91.94           C  
ATOM    951  HA  ILE A  62     -10.748  -4.817   5.293  1.00 91.94           H  
ATOM    952  C   ILE A  62     -11.850  -3.036   5.012  1.00 91.94           C  
ATOM    953  CB  ILE A  62     -11.561  -4.895   3.314  1.00 91.94           C  
ATOM    954  HB  ILE A  62     -12.553  -4.828   2.867  1.00 91.94           H  
ATOM    955  O   ILE A  62     -10.918  -2.399   5.473  1.00 91.94           O  
ATOM    956  CG1 ILE A  62     -11.070  -6.356   3.224  1.00 91.94           C  
ATOM    957 HG12 ILE A  62     -11.701  -7.002   3.833  1.00 91.94           H  
ATOM    958 HG13 ILE A  62     -10.052  -6.429   3.607  1.00 91.94           H  
ATOM    959  CG2 ILE A  62     -10.633  -3.929   2.542  1.00 91.94           C  
ATOM    960 HG21 ILE A  62     -11.068  -2.931   2.495  1.00 91.94           H  
ATOM    961 HG22 ILE A  62      -9.659  -3.861   3.025  1.00 91.94           H  
ATOM    962 HG23 ILE A  62     -10.485  -4.268   1.517  1.00 91.94           H  
ATOM    963  CD1 ILE A  62     -11.104  -6.883   1.799  1.00 91.94           C  
ATOM    964 HD11 ILE A  62     -11.636  -6.152   1.190  1.00 91.94           H  
ATOM    965 HD12 ILE A  62     -11.625  -7.840   1.760  1.00 91.94           H  
ATOM    966 HD13 ILE A  62     -10.091  -6.996   1.415  1.00 91.94           H  
ATOM    967  N   VAL A  63     -13.040  -2.480   4.773  1.00 92.50           N  
ATOM    968  H   VAL A  63     -13.789  -3.064   4.428  1.00 92.50           H  
ATOM    969  CA  VAL A  63     -13.299  -1.042   4.963  1.00 92.50           C  
ATOM    970  HA  VAL A  63     -12.602  -0.475   4.346  1.00 92.50           H  
ATOM    971  C   VAL A  63     -13.034  -0.630   6.410  1.00 92.50           C  
ATOM    972  CB  VAL A  63     -14.732  -0.701   4.517  1.00 92.50           C  
ATOM    973  HB  VAL A  63     -15.417  -1.418   4.970  1.00 92.50           H  
ATOM    974  O   VAL A  63     -12.269   0.300   6.652  1.00 92.50           O  
ATOM    975  CG1 VAL A  63     -15.174   0.712   4.915  1.00 92.50           C  
ATOM    976 HG11 VAL A  63     -14.464   1.452   4.545  1.00 92.50           H  
ATOM    977 HG12 VAL A  63     -15.250   0.799   5.999  1.00 92.50           H  
ATOM    978 HG13 VAL A  63     -16.158   0.920   4.495  1.00 92.50           H  
ATOM    979  CG2 VAL A  63     -14.836  -0.819   2.989  1.00 92.50           C  
ATOM    980 HG21 VAL A  63     -14.325  -1.708   2.620  1.00 92.50           H  
ATOM    981 HG22 VAL A  63     -15.885  -0.876   2.698  1.00 92.50           H  
ATOM    982 HG23 VAL A  63     -14.396   0.057   2.514  1.00 92.50           H  
ATOM    983  N   SER A  64     -13.581  -1.374   7.374  1.00 91.88           N  
ATOM    984  H   SER A  64     -14.223  -2.106   7.104  1.00 91.88           H  
ATOM    985  CA  SER A  64     -13.346  -1.139   8.803  1.00 91.88           C  
ATOM    986  HA  SER A  64     -13.711  -0.143   9.055  1.00 91.88           H  
ATOM    987  C   SER A  64     -11.854  -1.180   9.172  1.00 91.88           C  
ATOM    988  CB  SER A  64     -14.164  -2.151   9.610  1.00 91.88           C  
ATOM    989  HB2 SER A  64     -15.223  -1.979   9.422  1.00 91.88           H  
ATOM    990  HB3 SER A  64     -13.911  -3.162   9.291  1.00 91.88           H  
ATOM    991  O   SER A  64     -11.357  -0.238   9.789  1.00 91.88           O  
ATOM    992  OG  SER A  64     -13.924  -2.042  10.999  1.00 91.88           O  
ATOM    993  HG  SER A  64     -14.742  -1.794  11.436  1.00 91.88           H  
ATOM    994  N   LYS A  65     -11.105  -2.202   8.726  1.00 92.81           N  
ATOM    995  H   LYS A  65     -11.547  -2.894   8.138  1.00 92.81           H  
ATOM    996  CA  LYS A  65      -9.667  -2.335   9.019  1.00 92.81           C  
ATOM    997  HA  LYS A  65      -9.494  -2.151  10.080  1.00 92.81           H  
ATOM    998  C   LYS A  65      -8.827  -1.305   8.283  1.00 92.81           C  
ATOM    999  CB  LYS A  65      -9.163  -3.727   8.645  1.00 92.81           C  
ATOM   1000  HB2 LYS A  65      -8.075  -3.683   8.693  1.00 92.81           H  
ATOM   1001  HB3 LYS A  65      -9.460  -3.945   7.619  1.00 92.81           H  
ATOM   1002  O   LYS A  65      -7.877  -0.794   8.873  1.00 92.81           O  
ATOM   1003  CG  LYS A  65      -9.604  -4.867   9.573  1.00 92.81           C  
ATOM   1004  HG2 LYS A  65      -9.269  -4.656  10.589  1.00 92.81           H  
ATOM   1005  HG3 LYS A  65     -10.688  -4.979   9.562  1.00 92.81           H  
ATOM   1006  CD  LYS A  65      -8.928  -6.145   9.056  1.00 92.81           C  
ATOM   1007  HD2 LYS A  65      -7.851  -5.981   9.030  1.00 92.81           H  
ATOM   1008  HD3 LYS A  65      -9.268  -6.333   8.037  1.00 92.81           H  
ATOM   1009  CE  LYS A  65      -9.204  -7.391   9.898  1.00 92.81           C  
ATOM   1010  HE2 LYS A  65     -10.277  -7.583   9.902  1.00 92.81           H  
ATOM   1011  HE3 LYS A  65      -8.877  -7.210  10.922  1.00 92.81           H  
ATOM   1012  NZ  LYS A  65      -8.466  -8.538   9.295  1.00 92.81           N  
ATOM   1013  HZ1 LYS A  65      -7.485  -8.330   9.177  1.00 92.81           H  
ATOM   1014  HZ2 LYS A  65      -8.777  -8.702   8.348  1.00 92.81           H  
ATOM   1015  HZ3 LYS A  65      -8.569  -9.389   9.829  1.00 92.81           H  
ATOM   1016  N   SER A  66      -9.180  -0.968   7.037  1.00 93.44           N  
ATOM   1017  H   SER A  66      -9.927  -1.458   6.566  1.00 93.44           H  
ATOM   1018  CA  SER A  66      -8.575   0.120   6.292  1.00 93.44           C  
ATOM   1019  HA  SER A  66      -7.521  -0.142   6.210  1.00 93.44           H  
ATOM   1020  C   SER A  66      -8.658   1.428   7.047  1.00 93.44           C  
ATOM   1021  CB  SER A  66      -9.132   0.280   4.879  1.00 93.44           C  
ATOM   1022  HB2 SER A  66      -8.724   1.188   4.434  1.00 93.44           H  
ATOM   1023  HB3 SER A  66     -10.218   0.372   4.894  1.00 93.44           H  
ATOM   1024  O   SER A  66      -7.617   2.033   7.263  1.00 93.44           O  
ATOM   1025  OG  SER A  66      -8.774  -0.851   4.106  1.00 93.44           O  
ATOM   1026  HG  SER A  66      -7.821  -0.911   4.004  1.00 93.44           H  
ATOM   1027  N   ILE A  67      -9.835   1.809   7.534  1.00 93.62           N  
ATOM   1028  H   ILE A  67     -10.648   1.256   7.305  1.00 93.62           H  
ATOM   1029  CA  ILE A  67     -10.020   3.036   8.316  1.00 93.62           C  
ATOM   1030  HA  ILE A  67      -9.628   3.892   7.767  1.00 93.62           H  
ATOM   1031  C   ILE A  67      -9.241   2.945   9.640  1.00 93.62           C  
ATOM   1032  CB  ILE A  67     -11.529   3.278   8.526  1.00 93.62           C  
ATOM   1033  HB  ILE A  67     -11.946   2.390   9.002  1.00 93.62           H  
ATOM   1034  O   ILE A  67      -8.383   3.782   9.925  1.00 93.62           O  
ATOM   1035  CG1 ILE A  67     -12.254   3.521   7.180  1.00 93.62           C  
ATOM   1036 HG12 ILE A  67     -11.934   4.478   6.769  1.00 93.62           H  
ATOM   1037 HG13 ILE A  67     -11.980   2.759   6.451  1.00 93.62           H  
ATOM   1038  CG2 ILE A  67     -11.787   4.488   9.438  1.00 93.62           C  
ATOM   1039 HG21 ILE A  67     -12.815   4.456   9.800  1.00 93.62           H  
ATOM   1040 HG22 ILE A  67     -11.636   5.418   8.890  1.00 93.62           H  
ATOM   1041 HG23 ILE A  67     -11.141   4.497  10.316  1.00 93.62           H  
ATOM   1042  CD1 ILE A  67     -13.781   3.520   7.297  1.00 93.62           C  
ATOM   1043 HD11 ILE A  67     -14.233   3.675   6.317  1.00 93.62           H  
ATOM   1044 HD12 ILE A  67     -14.104   4.335   7.946  1.00 93.62           H  
ATOM   1045 HD13 ILE A  67     -14.120   2.565   7.699  1.00 93.62           H  
ATOM   1046  N   SER A  68      -9.483   1.903  10.442  1.00 92.56           N  
ATOM   1047  H   SER A  68     -10.161   1.210  10.158  1.00 92.56           H  
ATOM   1048  CA  SER A  68      -8.967   1.835  11.815  1.00 92.56           C  
ATOM   1049  HA  SER A  68      -9.157   2.795  12.293  1.00 92.56           H  
ATOM   1050  C   SER A  68      -7.459   1.579  11.908  1.00 92.56           C  
ATOM   1051  CB  SER A  68      -9.730   0.762  12.600  1.00 92.56           C  
ATOM   1052  HB2 SER A  68      -9.482   0.859  13.657  1.00 92.56           H  
ATOM   1053  HB3 SER A  68     -10.804   0.906  12.483  1.00 92.56           H  
ATOM   1054  O   SER A  68      -6.811   2.029  12.856  1.00 92.56           O  
ATOM   1055  OG  SER A  68      -9.359  -0.535  12.160  1.00 92.56           O  
ATOM   1056  HG  SER A  68      -9.054  -1.047  12.913  1.00 92.56           H  
ATOM   1057  N   SER A  69      -6.886   0.822  10.965  1.00 92.44           N  
ATOM   1058  H   SER A  69      -7.488   0.436  10.252  1.00 92.44           H  
ATOM   1059  CA  SER A  69      -5.479   0.397  10.993  1.00 92.44           C  
ATOM   1060  HA  SER A  69      -5.055   0.629  11.970  1.00 92.44           H  
ATOM   1061  C   SER A  69      -4.587   1.105   9.986  1.00 92.44           C  
ATOM   1062  CB  SER A  69      -5.340  -1.119  10.807  1.00 92.44           C  
ATOM   1063  HB2 SER A  69      -5.825  -1.452   9.890  1.00 92.44           H  
ATOM   1064  HB3 SER A  69      -4.283  -1.375  10.743  1.00 92.44           H  
ATOM   1065  O   SER A  69      -3.413   1.296  10.299  1.00 92.44           O  
ATOM   1066  OG  SER A  69      -5.883  -1.777  11.935  1.00 92.44           O  
ATOM   1067  HG  SER A  69      -6.233  -1.088  12.504  1.00 92.44           H  
ATOM   1068  N   LEU A  70      -5.096   1.475   8.806  1.00 93.88           N  
ATOM   1069  H   LEU A  70      -6.083   1.347   8.629  1.00 93.88           H  
ATOM   1070  CA  LEU A  70      -4.262   2.000   7.722  1.00 93.88           C  
ATOM   1071  HA  LEU A  70      -3.220   1.844   7.999  1.00 93.88           H  
ATOM   1072  C   LEU A  70      -4.406   3.515   7.557  1.00 93.88           C  
ATOM   1073  CB  LEU A  70      -4.528   1.192   6.439  1.00 93.88           C  
ATOM   1074  HB2 LEU A  70      -4.444   0.129   6.667  1.00 93.88           H  
ATOM   1075  HB3 LEU A  70      -5.550   1.381   6.111  1.00 93.88           H  
ATOM   1076  O   LEU A  70      -3.402   4.210   7.655  1.00 93.88           O  
ATOM   1077  CG  LEU A  70      -3.581   1.520   5.273  1.00 93.88           C  
ATOM   1078  HG  LEU A  70      -3.605   2.592   5.081  1.00 93.88           H  
ATOM   1079  CD1 LEU A  70      -2.128   1.104   5.533  1.00 93.88           C  
ATOM   1080 HD11 LEU A  70      -1.870   1.166   6.590  1.00 93.88           H  
ATOM   1081 HD12 LEU A  70      -1.955   0.079   5.206  1.00 93.88           H  
ATOM   1082 HD13 LEU A  70      -1.470   1.771   4.976  1.00 93.88           H  
ATOM   1083  CD2 LEU A  70      -4.068   0.779   4.029  1.00 93.88           C  
ATOM   1084 HD21 LEU A  70      -4.113  -0.292   4.225  1.00 93.88           H  
ATOM   1085 HD22 LEU A  70      -5.065   1.116   3.747  1.00 93.88           H  
ATOM   1086 HD23 LEU A  70      -3.393   0.975   3.196  1.00 93.88           H  
ATOM   1087  N   VAL A  71      -5.623   4.042   7.394  1.00 94.94           N  
ATOM   1088  H   VAL A  71      -6.415   3.417   7.357  1.00 94.94           H  
ATOM   1089  CA  VAL A  71      -5.870   5.493   7.270  1.00 94.94           C  
ATOM   1090  HA  VAL A  71      -5.330   5.873   6.403  1.00 94.94           H  
ATOM   1091  C   VAL A  71      -5.330   6.234   8.488  1.00 94.94           C  
ATOM   1092  CB  VAL A  71      -7.370   5.796   7.078  1.00 94.94           C  
ATOM   1093  HB  VAL A  71      -7.929   5.385   7.919  1.00 94.94           H  
ATOM   1094  O   VAL A  71      -4.533   7.157   8.337  1.00 94.94           O  
ATOM   1095  CG1 VAL A  71      -7.660   7.295   6.998  1.00 94.94           C  
ATOM   1096 HG11 VAL A  71      -7.135   7.735   6.150  1.00 94.94           H  
ATOM   1097 HG12 VAL A  71      -8.732   7.454   6.880  1.00 94.94           H  
ATOM   1098 HG13 VAL A  71      -7.352   7.794   7.918  1.00 94.94           H  
ATOM   1099  CG2 VAL A  71      -7.887   5.173   5.778  1.00 94.94           C  
ATOM   1100 HG21 VAL A  71      -7.196   5.416   4.971  1.00 94.94           H  
ATOM   1101 HG22 VAL A  71      -7.969   4.091   5.877  1.00 94.94           H  
ATOM   1102 HG23 VAL A  71      -8.872   5.569   5.529  1.00 94.94           H  
ATOM   1103  N   ARG A  72      -5.665   5.764   9.697  1.00 92.12           N  
ATOM   1104  H   ARG A  72      -6.393   5.065   9.746  1.00 92.12           H  
ATOM   1105  CA  ARG A  72      -5.158   6.350  10.947  1.00 92.12           C  
ATOM   1106  HA  ARG A  72      -5.463   7.396  10.978  1.00 92.12           H  
ATOM   1107  C   ARG A  72      -3.631   6.350  11.037  1.00 92.12           C  
ATOM   1108  CB  ARG A  72      -5.793   5.607  12.133  1.00 92.12           C  
ATOM   1109  HB2 ARG A  72      -6.861   5.493  11.944  1.00 92.12           H  
ATOM   1110  HB3 ARG A  72      -5.354   4.615  12.238  1.00 92.12           H  
ATOM   1111  O   ARG A  72      -3.039   7.324  11.482  1.00 92.12           O  
ATOM   1112  CG  ARG A  72      -5.622   6.400  13.440  1.00 92.12           C  
ATOM   1113  HG2 ARG A  72      -6.055   7.390  13.298  1.00 92.12           H  
ATOM   1114  HG3 ARG A  72      -4.565   6.515  13.684  1.00 92.12           H  
ATOM   1115  CD  ARG A  72      -6.356   5.700  14.596  1.00 92.12           C  
ATOM   1116  HD2 ARG A  72      -7.207   5.149  14.196  1.00 92.12           H  
ATOM   1117  HD3 ARG A  72      -6.754   6.458  15.271  1.00 92.12           H  
ATOM   1118  NE  ARG A  72      -5.473   4.778  15.333  1.00 92.12           N  
ATOM   1119  HE  ARG A  72      -5.511   3.809  15.051  1.00 92.12           H  
ATOM   1120  NH1 ARG A  72      -4.585   6.290  16.832  1.00 92.12           N  
ATOM   1121 HH11 ARG A  72      -3.641   6.639  16.913  1.00 92.12           H  
ATOM   1122 HH12 ARG A  72      -5.112   7.006  16.351  1.00 92.12           H  
ATOM   1123  NH2 ARG A  72      -3.861   4.204  16.829  1.00 92.12           N  
ATOM   1124 HH21 ARG A  72      -3.570   3.426  16.254  1.00 92.12           H  
ATOM   1125 HH22 ARG A  72      -3.315   4.489  17.629  1.00 92.12           H  
ATOM   1126  CZ  ARG A  72      -4.662   5.094  16.328  1.00 92.12           C  
ATOM   1127  N   LEU A  73      -2.988   5.271  10.590  1.00 92.88           N  
ATOM   1128  H   LEU A  73      -3.530   4.551  10.132  1.00 92.88           H  
ATOM   1129  CA  LEU A  73      -1.529   5.162  10.605  1.00 92.88           C  
ATOM   1130  HA  LEU A  73      -1.173   5.421  11.602  1.00 92.88           H  
ATOM   1131  C   LEU A  73      -0.889   6.151   9.626  1.00 92.88           C  
ATOM   1132  CB  LEU A  73      -1.133   3.710  10.284  1.00 92.88           C  
ATOM   1133  HB2 LEU A  73      -1.566   3.058  11.044  1.00 92.88           H  
ATOM   1134  HB3 LEU A  73      -1.566   3.438   9.322  1.00 92.88           H  
ATOM   1135  O   LEU A  73       0.097   6.797   9.967  1.00 92.88           O  
ATOM   1136  CG  LEU A  73       0.385   3.453  10.217  1.00 92.88           C  
ATOM   1137  HG  LEU A  73       0.858   4.150   9.524  1.00 92.88           H  
ATOM   1138  CD1 LEU A  73       1.052   3.567  11.588  1.00 92.88           C  
ATOM   1139 HD11 LEU A  73       0.949   4.584  11.967  1.00 92.88           H  
ATOM   1140 HD12 LEU A  73       2.115   3.340  11.503  1.00 92.88           H  
ATOM   1141 HD13 LEU A  73       0.585   2.877  12.291  1.00 92.88           H  
ATOM   1142  CD2 LEU A  73       0.628   2.039   9.698  1.00 92.88           C  
ATOM   1143 HD21 LEU A  73       1.698   1.840   9.637  1.00 92.88           H  
ATOM   1144 HD22 LEU A  73       0.156   1.330  10.378  1.00 92.88           H  
ATOM   1145 HD23 LEU A  73       0.191   1.934   8.705  1.00 92.88           H  
ATOM   1146  N   LEU A  74      -1.437   6.278   8.417  1.00 94.00           N  
ATOM   1147  H   LEU A  74      -2.269   5.747   8.202  1.00 94.00           H  
ATOM   1148  CA  LEU A  74      -0.901   7.182   7.398  1.00 94.00           C  
ATOM   1149  HA  LEU A  74       0.175   7.024   7.320  1.00 94.00           H  
ATOM   1150  C   LEU A  74      -1.066   8.656   7.785  1.00 94.00           C  
ATOM   1151  CB  LEU A  74      -1.553   6.886   6.036  1.00 94.00           C  
ATOM   1152  HB2 LEU A  74      -1.222   7.649   5.331  1.00 94.00           H  
ATOM   1153  HB3 LEU A  74      -2.634   6.979   6.139  1.00 94.00           H  
ATOM   1154  O   LEU A  74      -0.141   9.444   7.575  1.00 94.00           O  
ATOM   1155  CG  LEU A  74      -1.222   5.504   5.443  1.00 94.00           C  
ATOM   1156  HG  LEU A  74      -1.624   4.721   6.086  1.00 94.00           H  
ATOM   1157  CD1 LEU A  74      -1.866   5.365   4.066  1.00 94.00           C  
ATOM   1158 HD11 LEU A  74      -1.763   4.341   3.708  1.00 94.00           H  
ATOM   1159 HD12 LEU A  74      -1.385   6.039   3.357  1.00 94.00           H  
ATOM   1160 HD13 LEU A  74      -2.925   5.618   4.129  1.00 94.00           H  
ATOM   1161  CD2 LEU A  74       0.276   5.246   5.295  1.00 94.00           C  
ATOM   1162 HD21 LEU A  74       0.421   4.264   4.844  1.00 94.00           H  
ATOM   1163 HD22 LEU A  74       0.731   6.014   4.670  1.00 94.00           H  
ATOM   1164 HD23 LEU A  74       0.752   5.235   6.276  1.00 94.00           H  
ATOM   1165  N   ASP A  75      -2.196   9.004   8.400  1.00 93.31           N  
ATOM   1166  H   ASP A  75      -2.928   8.315   8.497  1.00 93.31           H  
ATOM   1167  CA  ASP A  75      -2.465  10.341   8.941  1.00 93.31           C  
ATOM   1168  HA  ASP A  75      -2.388  11.074   8.138  1.00 93.31           H  
ATOM   1169  C   ASP A  75      -1.438  10.725  10.028  1.00 93.31           C  
ATOM   1170  CB  ASP A  75      -3.910  10.348   9.470  1.00 93.31           C  
ATOM   1171  HB2 ASP A  75      -3.975   9.699  10.344  1.00 93.31           H  
ATOM   1172  HB3 ASP A  75      -4.567   9.938   8.703  1.00 93.31           H  
ATOM   1173  O   ASP A  75      -0.822  11.794   9.987  1.00 93.31           O  
ATOM   1174  CG  ASP A  75      -4.446  11.736   9.833  1.00 93.31           C  
ATOM   1175  OD1 ASP A  75      -3.969  12.731   9.246  1.00 93.31           O  
ATOM   1176  OD2 ASP A  75      -5.380  11.782  10.668  1.00 93.31           O  
ATOM   1177  N   GLU A  76      -1.132   9.797  10.946  1.00 91.38           N  
ATOM   1178  H   GLU A  76      -1.670   8.942  10.960  1.00 91.38           H  
ATOM   1179  CA  GLU A  76      -0.115   9.997  11.990  1.00 91.38           C  
ATOM   1180  HA  GLU A  76      -0.332  10.928  12.513  1.00 91.38           H  
ATOM   1181  C   GLU A  76       1.314  10.138  11.422  1.00 91.38           C  
ATOM   1182  CB  GLU A  76      -0.172   8.840  13.011  1.00 91.38           C  
ATOM   1183  HB2 GLU A  76      -0.147   7.891  12.476  1.00 91.38           H  
ATOM   1184  HB3 GLU A  76       0.714   8.897  13.643  1.00 91.38           H  
ATOM   1185  O   GLU A  76       2.116  10.929  11.930  1.00 91.38           O  
ATOM   1186  CG  GLU A  76      -1.403   8.876  13.940  1.00 91.38           C  
ATOM   1187  HG2 GLU A  76      -2.314   8.913  13.344  1.00 91.38           H  
ATOM   1188  HG3 GLU A  76      -1.364   9.797  14.522  1.00 91.38           H  
ATOM   1189  CD  GLU A  76      -1.483   7.682  14.919  1.00 91.38           C  
ATOM   1190  OE1 GLU A  76      -2.527   7.530  15.606  1.00 91.38           O  
ATOM   1191  OE2 GLU A  76      -0.502   6.914  15.042  1.00 91.38           O  
ATOM   1192  N   LEU A  77       1.655   9.402  10.355  1.00 91.25           N  
ATOM   1193  H   LEU A  77       0.960   8.773   9.978  1.00 91.25           H  
ATOM   1194  CA  LEU A  77       3.004   9.415   9.769  1.00 91.25           C  
ATOM   1195  HA  LEU A  77       3.729   9.392  10.582  1.00 91.25           H  
ATOM   1196  C   LEU A  77       3.322  10.697   8.989  1.00 91.25           C  
ATOM   1197  CB  LEU A  77       3.199   8.171   8.880  1.00 91.25           C  
ATOM   1198  HB2 LEU A  77       2.354   8.100   8.194  1.00 91.25           H  
ATOM   1199  HB3 LEU A  77       4.102   8.301   8.283  1.00 91.25           H  
ATOM   1200  O   LEU A  77       4.506  11.045   8.848  1.00 91.25           O  
ATOM   1201  CG  LEU A  77       3.328   6.857   9.671  1.00 91.25           C  
ATOM   1202  HG  LEU A  77       2.488   6.746  10.356  1.00 91.25           H  
ATOM   1203  CD1 LEU A  77       3.348   5.666   8.715  1.00 91.25           C  
ATOM   1204 HD11 LEU A  77       3.364   4.736   9.285  1.00 91.25           H  
ATOM   1205 HD12 LEU A  77       2.447   5.684   8.102  1.00 91.25           H  
ATOM   1206 HD13 LEU A  77       4.228   5.710   8.074  1.00 91.25           H  
ATOM   1207  CD2 LEU A  77       4.604   6.792  10.503  1.00 91.25           C  
ATOM   1208 HD21 LEU A  77       5.476   6.872   9.854  1.00 91.25           H  
ATOM   1209 HD22 LEU A  77       4.605   5.835  11.023  1.00 91.25           H  
ATOM   1210 HD23 LEU A  77       4.608   7.585  11.251  1.00 91.25           H  
ATOM   1211  N   LYS A  78       2.288  11.402   8.500  1.00 88.88           N  
ATOM   1212  H   LYS A  78       1.360  11.050   8.689  1.00 88.88           H  
ATOM   1213  CA  LYS A  78       2.419  12.578   7.620  1.00 88.88           C  
ATOM   1214  HA  LYS A  78       1.458  12.738   7.131  1.00 88.88           H  
ATOM   1215  C   LYS A  78       3.417  12.318   6.494  1.00 88.88           C  
ATOM   1216  CB  LYS A  78       2.758  13.837   8.428  1.00 88.88           C  
ATOM   1217  HB2 LYS A  78       3.711  13.694   8.937  1.00 88.88           H  
ATOM   1218  HB3 LYS A  78       2.846  14.674   7.736  1.00 88.88           H  
ATOM   1219  O   LYS A  78       4.416  13.035   6.357  1.00 88.88           O  
ATOM   1220  CG  LYS A  78       1.689  14.182   9.467  1.00 88.88           C  
ATOM   1221  HG2 LYS A  78       0.719  14.273   8.979  1.00 88.88           H  
ATOM   1222  HG3 LYS A  78       1.634  13.406  10.230  1.00 88.88           H  
ATOM   1223  CD  LYS A  78       2.058  15.515  10.121  1.00 88.88           C  
ATOM   1224  HD2 LYS A  78       3.030  15.424  10.606  1.00 88.88           H  
ATOM   1225  HD3 LYS A  78       2.096  16.293   9.359  1.00 88.88           H  
ATOM   1226  CE  LYS A  78       0.992  15.859  11.159  1.00 88.88           C  
ATOM   1227  HE2 LYS A  78       0.016  15.844  10.675  1.00 88.88           H  
ATOM   1228  HE3 LYS A  78       0.987  15.080  11.921  1.00 88.88           H  
ATOM   1229  NZ  LYS A  78       1.251  17.187  11.768  1.00 88.88           N  
ATOM   1230  HZ1 LYS A  78       0.544  17.384  12.463  1.00 88.88           H  
ATOM   1231  HZ2 LYS A  78       1.211  17.904  11.058  1.00 88.88           H  
ATOM   1232  HZ3 LYS A  78       2.158  17.202  12.212  1.00 88.88           H  
ATOM   1233  N   MET A  79       3.176  11.229   5.780  1.00 91.25           N  
ATOM   1234  H   MET A  79       2.318  10.730   5.969  1.00 91.25           H  
ATOM   1235  CA  MET A  79       3.981  10.792   4.650  1.00 91.25           C  
ATOM   1236  HA  MET A  79       5.010  10.657   4.980  1.00 91.25           H  
ATOM   1237  C   MET A  79       3.958  11.849   3.547  1.00 91.25           C  
ATOM   1238  CB  MET A  79       3.433   9.441   4.187  1.00 91.25           C  
ATOM   1239  HB2 MET A  79       2.366   9.518   3.976  1.00 91.25           H  
ATOM   1240  HB3 MET A  79       3.576   8.736   5.007  1.00 91.25           H  
ATOM   1241  O   MET A  79       2.901  12.413   3.268  1.00 91.25           O  
ATOM   1242  CG  MET A  79       4.125   8.884   2.953  1.00 91.25           C  
ATOM   1243  HG2 MET A  79       5.198   8.878   3.144  1.00 91.25           H  
ATOM   1244  HG3 MET A  79       3.933   9.564   2.123  1.00 91.25           H  
ATOM   1245  SD  MET A  79       3.535   7.218   2.511  1.00 91.25           S  
ATOM   1246  CE  MET A  79       4.535   6.232   3.623  1.00 91.25           C  
ATOM   1247  HE1 MET A  79       4.152   5.215   3.697  1.00 91.25           H  
ATOM   1248  HE2 MET A  79       5.552   6.219   3.230  1.00 91.25           H  
ATOM   1249  HE3 MET A  79       4.487   6.703   4.605  1.00 91.25           H  
ATOM   1250  N   ASP A  80       5.117  12.141   2.962  1.00 91.25           N  
ATOM   1251  H   ASP A  80       5.933  11.592   3.193  1.00 91.25           H  
ATOM   1252  CA  ASP A  80       5.196  13.045   1.811  1.00 91.25           C  
ATOM   1253  HA  ASP A  80       4.359  13.742   1.858  1.00 91.25           H  
ATOM   1254  C   ASP A  80       5.032  12.291   0.478  1.00 91.25           C  
ATOM   1255  CB  ASP A  80       6.465  13.909   1.897  1.00 91.25           C  
ATOM   1256  HB2 ASP A  80       6.426  14.673   1.120  1.00 91.25           H  
ATOM   1257  HB3 ASP A  80       6.474  14.427   2.856  1.00 91.25           H  
ATOM   1258  O   ASP A  80       4.891  11.068   0.439  1.00 91.25           O  
ATOM   1259  CG  ASP A  80       7.761  13.120   1.737  1.00 91.25           C  
ATOM   1260  OD1 ASP A  80       7.808  12.235   0.860  1.00 91.25           O  
ATOM   1261  OD2 ASP A  80       8.719  13.439   2.467  1.00 91.25           O  
ATOM   1262  N   GLN A  81       5.021  13.028  -0.633  1.00 92.62           N  
ATOM   1263  H   GLN A  81       5.177  14.023  -0.557  1.00 92.62           H  
ATOM   1264  CA  GLN A  81       4.804  12.450  -1.959  1.00 92.62           C  
ATOM   1265  HA  GLN A  81       3.883  11.868  -1.927  1.00 92.62           H  
ATOM   1266  C   GLN A  81       5.929  11.499  -2.397  1.00 92.62           C  
ATOM   1267  CB  GLN A  81       4.635  13.597  -2.971  1.00 92.62           C  
ATOM   1268  HB2 GLN A  81       5.572  14.147  -3.051  1.00 92.62           H  
ATOM   1269  HB3 GLN A  81       3.875  14.285  -2.601  1.00 92.62           H  
ATOM   1270  O   GLN A  81       5.668  10.552  -3.138  1.00 92.62           O  
ATOM   1271  CG  GLN A  81       4.220  13.120  -4.374  1.00 92.62           C  
ATOM   1272  HG2 GLN A  81       4.981  12.452  -4.779  1.00 92.62           H  
ATOM   1273  HG3 GLN A  81       4.165  13.986  -5.034  1.00 92.62           H  
ATOM   1274  CD  GLN A  81       2.861  12.424  -4.404  1.00 92.62           C  
ATOM   1275  NE2 GLN A  81       2.591  11.605  -5.392  1.00 92.62           N  
ATOM   1276 HE21 GLN A  81       3.286  11.401  -6.096  1.00 92.62           H  
ATOM   1277 HE22 GLN A  81       1.657  11.219  -5.379  1.00 92.62           H  
ATOM   1278  OE1 GLN A  81       1.994  12.625  -3.574  1.00 92.62           O  
ATOM   1279  N   GLU A  82       7.169  11.735  -1.972  1.00 93.00           N  
ATOM   1280  H   GLU A  82       7.314  12.367  -1.199  1.00 93.00           H  
ATOM   1281  CA  GLU A  82       8.313  10.916  -2.382  1.00 93.00           C  
ATOM   1282  HA  GLU A  82       8.224  10.677  -3.441  1.00 93.00           H  
ATOM   1283  C   GLU A  82       8.322   9.588  -1.619  1.00 93.00           C  
ATOM   1284  CB  GLU A  82       9.593  11.739  -2.201  1.00 93.00           C  
ATOM   1285  HB2 GLU A  82       9.472  12.655  -2.779  1.00 93.00           H  
ATOM   1286  HB3 GLU A  82       9.710  12.005  -1.150  1.00 93.00           H  
ATOM   1287  O   GLU A  82       8.393   8.516  -2.225  1.00 93.00           O  
ATOM   1288  CG  GLU A  82      10.841  10.992  -2.695  1.00 93.00           C  
ATOM   1289  HG2 GLU A  82      10.601  10.533  -3.654  1.00 93.00           H  
ATOM   1290  HG3 GLU A  82      11.076  10.194  -1.990  1.00 93.00           H  
ATOM   1291  CD  GLU A  82      12.074  11.889  -2.894  1.00 93.00           C  
ATOM   1292  OE1 GLU A  82      13.118  11.319  -3.292  1.00 93.00           O  
ATOM   1293  OE2 GLU A  82      11.941  13.129  -2.769  1.00 93.00           O  
ATOM   1294  N   GLU A  83       8.103   9.644  -0.304  1.00 93.62           N  
ATOM   1295  H   GLU A  83       8.047  10.557   0.123  1.00 93.62           H  
ATOM   1296  CA  GLU A  83       7.878   8.470   0.544  1.00 93.62           C  
ATOM   1297  HA  GLU A  83       8.760   7.829   0.540  1.00 93.62           H  
ATOM   1298  C   GLU A  83       6.696   7.641   0.060  1.00 93.62           C  
ATOM   1299  CB  GLU A  83       7.570   8.912   1.972  1.00 93.62           C  
ATOM   1300  HB2 GLU A  83       7.260   8.052   2.565  1.00 93.62           H  
ATOM   1301  HB3 GLU A  83       6.759   9.639   1.931  1.00 93.62           H  
ATOM   1302  O   GLU A  83       6.773   6.414   0.038  1.00 93.62           O  
ATOM   1303  CG  GLU A  83       8.766   9.558   2.650  1.00 93.62           C  
ATOM   1304  HG2 GLU A  83       9.063  10.425   2.060  1.00 93.62           H  
ATOM   1305  HG3 GLU A  83       9.588   8.844   2.686  1.00 93.62           H  
ATOM   1306  CD  GLU A  83       8.444  10.042   4.059  1.00 93.62           C  
ATOM   1307  OE1 GLU A  83       9.389  10.222   4.860  1.00 93.62           O  
ATOM   1308  OE2 GLU A  83       7.258  10.249   4.420  1.00 93.62           O  
ATOM   1309  N   PHE A  84       5.617   8.299  -0.360  1.00 94.75           N  
ATOM   1310  H   PHE A  84       5.596   9.303  -0.246  1.00 94.75           H  
ATOM   1311  CA  PHE A  84       4.446   7.634  -0.914  1.00 94.75           C  
ATOM   1312  HA  PHE A  84       4.058   6.928  -0.180  1.00 94.75           H  
ATOM   1313  C   PHE A  84       4.778   6.820  -2.168  1.00 94.75           C  
ATOM   1314  CB  PHE A  84       3.375   8.690  -1.181  1.00 94.75           C  
ATOM   1315  HB2 PHE A  84       3.060   9.124  -0.232  1.00 94.75           H  
ATOM   1316  HB3 PHE A  84       3.807   9.495  -1.776  1.00 94.75           H  
ATOM   1317  O   PHE A  84       4.423   5.642  -2.247  1.00 94.75           O  
ATOM   1318  CG  PHE A  84       2.147   8.165  -1.885  1.00 94.75           C  
ATOM   1319  CD1 PHE A  84       1.805   8.644  -3.163  1.00 94.75           C  
ATOM   1320  HD1 PHE A  84       2.436   9.378  -3.643  1.00 94.75           H  
ATOM   1321  CD2 PHE A  84       1.320   7.227  -1.244  1.00 94.75           C  
ATOM   1322  HD2 PHE A  84       1.572   6.870  -0.256  1.00 94.75           H  
ATOM   1323  CE1 PHE A  84       0.592   8.252  -3.754  1.00 94.75           C  
ATOM   1324  HE1 PHE A  84       0.281   8.699  -4.687  1.00 94.75           H  
ATOM   1325  CE2 PHE A  84       0.135   6.792  -1.859  1.00 94.75           C  
ATOM   1326  HE2 PHE A  84      -0.504   6.078  -1.361  1.00 94.75           H  
ATOM   1327  CZ  PHE A  84      -0.258   7.351  -3.084  1.00 94.75           C  
ATOM   1328  HZ  PHE A  84      -1.220   7.090  -3.501  1.00 94.75           H  
ATOM   1329  N   ILE A  85       5.508   7.398  -3.128  1.00 95.81           N  
ATOM   1330  H   ILE A  85       5.808   8.352  -2.987  1.00 95.81           H  
ATOM   1331  CA  ILE A  85       5.924   6.695  -4.353  1.00 95.81           C  
ATOM   1332  HA  ILE A  85       5.043   6.249  -4.812  1.00 95.81           H  
ATOM   1333  C   ILE A  85       6.882   5.541  -4.027  1.00 95.81           C  
ATOM   1334  CB  ILE A  85       6.547   7.690  -5.359  1.00 95.81           C  
ATOM   1335  HB  ILE A  85       7.353   8.228  -4.860  1.00 95.81           H  
ATOM   1336  O   ILE A  85       6.725   4.437  -4.555  1.00 95.81           O  
ATOM   1337  CG1 ILE A  85       5.486   8.706  -5.845  1.00 95.81           C  
ATOM   1338 HG12 ILE A  85       4.909   9.078  -4.998  1.00 95.81           H  
ATOM   1339 HG13 ILE A  85       4.784   8.208  -6.514  1.00 95.81           H  
ATOM   1340  CG2 ILE A  85       7.136   6.951  -6.578  1.00 95.81           C  
ATOM   1341 HG21 ILE A  85       6.360   6.381  -7.088  1.00 95.81           H  
ATOM   1342 HG22 ILE A  85       7.933   6.275  -6.269  1.00 95.81           H  
ATOM   1343 HG23 ILE A  85       7.581   7.661  -7.275  1.00 95.81           H  
ATOM   1344  CD1 ILE A  85       6.084   9.920  -6.568  1.00 95.81           C  
ATOM   1345 HD11 ILE A  85       6.528   9.623  -7.518  1.00 95.81           H  
ATOM   1346 HD12 ILE A  85       5.296  10.645  -6.773  1.00 95.81           H  
ATOM   1347 HD13 ILE A  85       6.842  10.391  -5.943  1.00 95.81           H  
ATOM   1348  N   LEU A  86       7.849   5.765  -3.137  1.00 95.88           N  
ATOM   1349  H   LEU A  86       7.946   6.692  -2.746  1.00 95.88           H  
ATOM   1350  CA  LEU A  86       8.801   4.733  -2.727  1.00 95.88           C  
ATOM   1351  HA  LEU A  86       9.244   4.286  -3.617  1.00 95.88           H  
ATOM   1352  C   LEU A  86       8.104   3.586  -1.980  1.00 95.88           C  
ATOM   1353  CB  LEU A  86       9.913   5.390  -1.895  1.00 95.88           C  
ATOM   1354  HB2 LEU A  86      10.523   4.612  -1.436  1.00 95.88           H  
ATOM   1355  HB3 LEU A  86       9.436   5.969  -1.104  1.00 95.88           H  
ATOM   1356  O   LEU A  86       8.386   2.421  -2.258  1.00 95.88           O  
ATOM   1357  CG  LEU A  86      10.834   6.323  -2.707  1.00 95.88           C  
ATOM   1358  HG  LEU A  86      10.241   7.039  -3.276  1.00 95.88           H  
ATOM   1359  CD1 LEU A  86      11.747   7.093  -1.761  1.00 95.88           C  
ATOM   1360 HD11 LEU A  86      12.410   6.390  -1.258  1.00 95.88           H  
ATOM   1361 HD12 LEU A  86      11.152   7.646  -1.034  1.00 95.88           H  
ATOM   1362 HD13 LEU A  86      12.341   7.816  -2.320  1.00 95.88           H  
ATOM   1363  CD2 LEU A  86      11.718   5.541  -3.683  1.00 95.88           C  
ATOM   1364 HD21 LEU A  86      12.411   6.227  -4.170  1.00 95.88           H  
ATOM   1365 HD22 LEU A  86      11.104   5.076  -4.454  1.00 95.88           H  
ATOM   1366 HD23 LEU A  86      12.282   4.779  -3.144  1.00 95.88           H  
ATOM   1367  N   MET A  87       7.125   3.878  -1.116  1.00 95.06           N  
ATOM   1368  H   MET A  87       6.937   4.847  -0.900  1.00 95.06           H  
ATOM   1369  CA  MET A  87       6.331   2.844  -0.447  1.00 95.06           C  
ATOM   1370  HA  MET A  87       7.023   2.134   0.006  1.00 95.06           H  
ATOM   1371  C   MET A  87       5.489   2.025  -1.422  1.00 95.06           C  
ATOM   1372  CB  MET A  87       5.444   3.445   0.651  1.00 95.06           C  
ATOM   1373  HB2 MET A  87       4.642   2.749   0.899  1.00 95.06           H  
ATOM   1374  HB3 MET A  87       4.973   4.363   0.300  1.00 95.06           H  
ATOM   1375  O   MET A  87       5.443   0.803  -1.280  1.00 95.06           O  
ATOM   1376  CG  MET A  87       6.251   3.738   1.921  1.00 95.06           C  
ATOM   1377  HG2 MET A  87       5.555   4.103   2.677  1.00 95.06           H  
ATOM   1378  HG3 MET A  87       6.973   4.528   1.714  1.00 95.06           H  
ATOM   1379  SD  MET A  87       7.136   2.348   2.685  1.00 95.06           S  
ATOM   1380  CE  MET A  87       5.768   1.217   3.039  1.00 95.06           C  
ATOM   1381  HE1 MET A  87       5.042   1.707   3.688  1.00 95.06           H  
ATOM   1382  HE2 MET A  87       5.288   0.903   2.112  1.00 95.06           H  
ATOM   1383  HE3 MET A  87       6.174   0.339   3.540  1.00 95.06           H  
ATOM   1384  N   LYS A  88       4.894   2.640  -2.456  1.00 94.75           N  
ATOM   1385  H   LYS A  88       4.938   3.648  -2.505  1.00 94.75           H  
ATOM   1386  CA  LYS A  88       4.227   1.880  -3.534  1.00 94.75           C  
ATOM   1387  HA  LYS A  88       3.395   1.310  -3.122  1.00 94.75           H  
ATOM   1388  C   LYS A  88       5.167   0.882  -4.187  1.00 94.75           C  
ATOM   1389  CB  LYS A  88       3.721   2.807  -4.637  1.00 94.75           C  
ATOM   1390  HB2 LYS A  88       3.428   2.198  -5.491  1.00 94.75           H  
ATOM   1391  HB3 LYS A  88       4.513   3.483  -4.959  1.00 94.75           H  
ATOM   1392  O   LYS A  88       4.778  -0.262  -4.417  1.00 94.75           O  
ATOM   1393  CG  LYS A  88       2.516   3.616  -4.194  1.00 94.75           C  
ATOM   1394  HG2 LYS A  88       2.786   4.285  -3.377  1.00 94.75           H  
ATOM   1395  HG3 LYS A  88       1.733   2.940  -3.850  1.00 94.75           H  
ATOM   1396  CD  LYS A  88       2.025   4.431  -5.386  1.00 94.75           C  
ATOM   1397  HD2 LYS A  88       2.782   5.153  -5.693  1.00 94.75           H  
ATOM   1398  HD3 LYS A  88       1.769   3.764  -6.209  1.00 94.75           H  
ATOM   1399  CE  LYS A  88       0.792   5.144  -4.889  1.00 94.75           C  
ATOM   1400  HE2 LYS A  88       0.173   4.423  -4.354  1.00 94.75           H  
ATOM   1401  HE3 LYS A  88       1.102   5.907  -4.176  1.00 94.75           H  
ATOM   1402  NZ  LYS A  88      -0.016   5.717  -5.984  1.00 94.75           N  
ATOM   1403  HZ1 LYS A  88       0.361   6.578  -6.352  1.00 94.75           H  
ATOM   1404  HZ2 LYS A  88      -0.204   5.012  -6.682  1.00 94.75           H  
ATOM   1405  HZ3 LYS A  88      -0.925   5.866  -5.570  1.00 94.75           H  
ATOM   1406  N   LEU A  89       6.391   1.315  -4.485  1.00 94.06           N  
ATOM   1407  H   LEU A  89       6.633   2.270  -4.262  1.00 94.06           H  
ATOM   1408  CA  LEU A  89       7.392   0.462  -5.108  1.00 94.06           C  
ATOM   1409  HA  LEU A  89       6.943   0.030  -6.002  1.00 94.06           H  
ATOM   1410  C   LEU A  89       7.751  -0.706  -4.184  1.00 94.06           C  
ATOM   1411  CB  LEU A  89       8.592   1.331  -5.518  1.00 94.06           C  
ATOM   1412  HB2 LEU A  89       8.221   2.173  -6.103  1.00 94.06           H  
ATOM   1413  HB3 LEU A  89       9.064   1.734  -4.622  1.00 94.06           H  
ATOM   1414  O   LEU A  89       7.686  -1.850  -4.617  1.00 94.06           O  
ATOM   1415  CG  LEU A  89       9.660   0.598  -6.343  1.00 94.06           C  
ATOM   1416  HG  LEU A  89      10.114  -0.182  -5.732  1.00 94.06           H  
ATOM   1417  CD1 LEU A  89       9.077  -0.017  -7.618  1.00 94.06           C  
ATOM   1418 HD11 LEU A  89       8.423  -0.851  -7.365  1.00 94.06           H  
ATOM   1419 HD12 LEU A  89       9.886  -0.393  -8.245  1.00 94.06           H  
ATOM   1420 HD13 LEU A  89       8.514   0.734  -8.172  1.00 94.06           H  
ATOM   1421  CD2 LEU A  89      10.744   1.588  -6.767  1.00 94.06           C  
ATOM   1422 HD21 LEU A  89      11.032   2.219  -5.926  1.00 94.06           H  
ATOM   1423 HD22 LEU A  89      10.375   2.240  -7.558  1.00 94.06           H  
ATOM   1424 HD23 LEU A  89      11.621   1.049  -7.125  1.00 94.06           H  
ATOM   1425  N   ILE A  90       8.014  -0.452  -2.901  1.00 93.75           N  
ATOM   1426  H   ILE A  90       8.047   0.512  -2.600  1.00 93.75           H  
ATOM   1427  CA  ILE A  90       8.280  -1.510  -1.911  1.00 93.75           C  
ATOM   1428  HA  ILE A  90       9.129  -2.101  -2.256  1.00 93.75           H  
ATOM   1429  C   ILE A  90       7.097  -2.486  -1.789  1.00 93.75           C  
ATOM   1430  CB  ILE A  90       8.662  -0.885  -0.550  1.00 93.75           C  
ATOM   1431  HB  ILE A  90       7.880  -0.185  -0.257  1.00 93.75           H  
ATOM   1432  O   ILE A  90       7.314  -3.694  -1.743  1.00 93.75           O  
ATOM   1433  CG1 ILE A  90       9.998  -0.117  -0.677  1.00 93.75           C  
ATOM   1434 HG12 ILE A  90       9.931   0.593  -1.501  1.00 93.75           H  
ATOM   1435 HG13 ILE A  90      10.805  -0.814  -0.903  1.00 93.75           H  
ATOM   1436  CG2 ILE A  90       8.778  -1.962   0.544  1.00 93.75           C  
ATOM   1437 HG21 ILE A  90       9.521  -2.706   0.258  1.00 93.75           H  
ATOM   1438 HG22 ILE A  90       9.078  -1.516   1.492  1.00 93.75           H  
ATOM   1439 HG23 ILE A  90       7.820  -2.456   0.704  1.00 93.75           H  
ATOM   1440  CD1 ILE A  90      10.367   0.691   0.570  1.00 93.75           C  
ATOM   1441 HD11 ILE A  90      10.678   0.028   1.378  1.00 93.75           H  
ATOM   1442 HD12 ILE A  90       9.502   1.273   0.888  1.00 93.75           H  
ATOM   1443 HD13 ILE A  90      11.196   1.360   0.339  1.00 93.75           H  
ATOM   1444  N   ILE A  91       5.850  -2.003  -1.792  1.00 92.31           N  
ATOM   1445  H   ILE A  91       5.727  -1.001  -1.821  1.00 92.31           H  
ATOM   1446  CA  ILE A  91       4.650  -2.854  -1.708  1.00 92.31           C  
ATOM   1447  HA  ILE A  91       4.739  -3.498  -0.833  1.00 92.31           H  
ATOM   1448  C   ILE A  91       4.542  -3.782  -2.921  1.00 92.31           C  
ATOM   1449  CB  ILE A  91       3.379  -1.988  -1.544  1.00 92.31           C  
ATOM   1450  HB  ILE A  91       3.399  -1.191  -2.288  1.00 92.31           H  
ATOM   1451  O   ILE A  91       4.333  -4.983  -2.763  1.00 92.31           O  
ATOM   1452  CG1 ILE A  91       3.340  -1.360  -0.135  1.00 92.31           C  
ATOM   1453 HG12 ILE A  91       3.016  -2.109   0.587  1.00 92.31           H  
ATOM   1454 HG13 ILE A  91       4.341  -1.038   0.154  1.00 92.31           H  
ATOM   1455  CG2 ILE A  91       2.101  -2.822  -1.765  1.00 92.31           C  
ATOM   1456 HG21 ILE A  91       2.010  -3.112  -2.812  1.00 92.31           H  
ATOM   1457 HG22 ILE A  91       2.139  -3.719  -1.148  1.00 92.31           H  
ATOM   1458 HG23 ILE A  91       1.213  -2.244  -1.511  1.00 92.31           H  
ATOM   1459  CD1 ILE A  91       2.416  -0.140  -0.041  1.00 92.31           C  
ATOM   1460 HD11 ILE A  91       1.383  -0.419  -0.248  1.00 92.31           H  
ATOM   1461 HD12 ILE A  91       2.728   0.624  -0.753  1.00 92.31           H  
ATOM   1462 HD13 ILE A  91       2.472   0.280   0.964  1.00 92.31           H  
ATOM   1463  N   VAL A  92       4.714  -3.244  -4.131  1.00 90.75           N  
ATOM   1464  H   VAL A  92       4.891  -2.252  -4.190  1.00 90.75           H  
ATOM   1465  CA  VAL A  92       4.646  -4.024  -5.382  1.00 90.75           C  
ATOM   1466  HA  VAL A  92       3.714  -4.587  -5.403  1.00 90.75           H  
ATOM   1467  C   VAL A  92       5.786  -5.040  -5.462  1.00 90.75           C  
ATOM   1468  CB  VAL A  92       4.679  -3.072  -6.593  1.00 90.75           C  
ATOM   1469  HB  VAL A  92       5.532  -2.402  -6.481  1.00 90.75           H  
ATOM   1470  O   VAL A  92       5.612  -6.125  -6.012  1.00 90.75           O  
ATOM   1471  CG1 VAL A  92       4.815  -3.790  -7.945  1.00 90.75           C  
ATOM   1472 HG11 VAL A  92       5.797  -4.255  -8.023  1.00 90.75           H  
ATOM   1473 HG12 VAL A  92       4.050  -4.561  -8.041  1.00 90.75           H  
ATOM   1474 HG13 VAL A  92       4.711  -3.072  -8.759  1.00 90.75           H  
ATOM   1475  CG2 VAL A  92       3.401  -2.227  -6.656  1.00 90.75           C  
ATOM   1476 HG21 VAL A  92       3.609  -1.298  -7.187  1.00 90.75           H  
ATOM   1477 HG22 VAL A  92       3.051  -1.976  -5.655  1.00 90.75           H  
ATOM   1478 HG23 VAL A  92       2.607  -2.770  -7.169  1.00 90.75           H  
ATOM   1479  N   LEU A  93       6.950  -4.698  -4.906  1.00 88.75           N  
ATOM   1480  H   LEU A  93       7.032  -3.775  -4.502  1.00 88.75           H  
ATOM   1481  CA  LEU A  93       8.149  -5.533  -4.932  1.00 88.75           C  
ATOM   1482  HA  LEU A  93       8.114  -6.165  -5.819  1.00 88.75           H  
ATOM   1483  C   LEU A  93       8.281  -6.498  -3.744  1.00 88.75           C  
ATOM   1484  CB  LEU A  93       9.387  -4.638  -5.031  1.00 88.75           C  
ATOM   1485  HB2 LEU A  93      10.271  -5.274  -4.993  1.00 88.75           H  
ATOM   1486  HB3 LEU A  93       9.413  -3.987  -4.158  1.00 88.75           H  
ATOM   1487  O   LEU A  93       9.166  -7.348  -3.774  1.00 88.75           O  
ATOM   1488  CG  LEU A  93       9.469  -3.785  -6.305  1.00 88.75           C  
ATOM   1489  HG  LEU A  93       8.631  -3.091  -6.366  1.00 88.75           H  
ATOM   1490  CD1 LEU A  93      10.746  -2.971  -6.222  1.00 88.75           C  
ATOM   1491 HD11 LEU A  93      10.774  -2.407  -5.289  1.00 88.75           H  
ATOM   1492 HD12 LEU A  93      11.609  -3.635  -6.277  1.00 88.75           H  
ATOM   1493 HD13 LEU A  93      10.759  -2.269  -7.055  1.00 88.75           H  
ATOM   1494  CD2 LEU A  93       9.440  -4.585  -7.609  1.00 88.75           C  
ATOM   1495 HD21 LEU A  93       9.719  -5.623  -7.426  1.00 88.75           H  
ATOM   1496 HD22 LEU A  93      10.124  -4.162  -8.344  1.00 88.75           H  
ATOM   1497 HD23 LEU A  93       8.429  -4.573  -8.015  1.00 88.75           H  
ATOM   1498  N   GLY A  94       7.417  -6.420  -2.728  1.00 77.75           N  
ATOM   1499  H   GLY A  94       6.771  -5.643  -2.727  1.00 77.75           H  
ATOM   1500  CA  GLY A  94       7.424  -7.273  -1.528  1.00 77.75           C  
ATOM   1501  HA2 GLY A  94       6.696  -6.885  -0.814  1.00 77.75           H  
ATOM   1502  HA3 GLY A  94       8.408  -7.219  -1.062  1.00 77.75           H  
ATOM   1503  C   GLY A  94       7.096  -8.755  -1.760  1.00 77.75           C  
ATOM   1504  O   GLY A  94       6.745  -9.473  -0.825  1.00 77.75           O  
ATOM   1505  N   MET A  95       7.151  -9.224  -3.004  1.00 65.88           N  
ATOM   1506  H   MET A  95       7.588  -8.639  -3.702  1.00 65.88           H  
ATOM   1507  CA  MET A  95       6.839 -10.590  -3.381  1.00 65.88           C  
ATOM   1508  HA  MET A  95       5.978 -10.934  -2.808  1.00 65.88           H  
ATOM   1509  C   MET A  95       8.005 -11.538  -3.091  1.00 65.88           C  
ATOM   1510  CB  MET A  95       6.513 -10.647  -4.873  1.00 65.88           C  
ATOM   1511  HB2 MET A  95       7.311 -10.209  -5.473  1.00 65.88           H  
ATOM   1512  HB3 MET A  95       6.444 -11.704  -5.133  1.00 65.88           H  
ATOM   1513  O   MET A  95       8.802 -11.835  -3.980  1.00 65.88           O  
ATOM   1514  CG  MET A  95       5.214  -9.944  -5.228  1.00 65.88           C  
ATOM   1515  HG2 MET A  95       4.416 -10.314  -4.585  1.00 65.88           H  
ATOM   1516  HG3 MET A  95       5.337  -8.873  -5.068  1.00 65.88           H  
ATOM   1517  SD  MET A  95       4.782 -10.252  -6.950  1.00 65.88           S  
ATOM   1518  CE  MET A  95       4.680 -12.047  -6.949  1.00 65.88           C  
ATOM   1519  HE1 MET A  95       4.176 -12.431  -6.061  1.00 65.88           H  
ATOM   1520  HE2 MET A  95       5.675 -12.490  -6.996  1.00 65.88           H  
ATOM   1521  HE3 MET A  95       4.091 -12.366  -7.809  1.00 65.88           H  
ATOM   1522  N   ASP A  96       8.039 -12.125  -1.894  1.00 57.88           N  
ATOM   1523  H   ASP A  96       7.481 -11.735  -1.148  1.00 57.88           H  
ATOM   1524  CA  ASP A  96       9.069 -13.120  -1.540  1.00 57.88           C  
ATOM   1525  HA  ASP A  96       9.935 -12.978  -2.186  1.00 57.88           H  
ATOM   1526  C   ASP A  96       8.678 -14.569  -1.842  1.00 57.88           C  
ATOM   1527  CB  ASP A  96       9.527 -12.914  -0.095  1.00 57.88           C  
ATOM   1528  HB2 ASP A  96       8.664 -12.644   0.514  1.00 57.88           H  
ATOM   1529  HB3 ASP A  96       9.924 -13.860   0.272  1.00 57.88           H  
ATOM   1530  O   ASP A  96       9.514 -15.470  -1.802  1.00 57.88           O  
ATOM   1531  CG  ASP A  96      10.640 -11.862   0.003  1.00 57.88           C  
ATOM   1532  OD1 ASP A  96      10.932 -11.150  -0.983  1.00 57.88           O  
ATOM   1533  OD2 ASP A  96      11.294 -11.793   1.054  1.00 57.88           O  
ATOM   1534  N   SER A  97       7.426 -14.832  -2.230  1.00 49.03           N  
ATOM   1535  H   SER A  97       6.767 -14.069  -2.297  1.00 49.03           H  
ATOM   1536  CA  SER A  97       7.024 -16.200  -2.599  1.00 49.03           C  
ATOM   1537  HA  SER A  97       7.482 -16.888  -1.888  1.00 49.03           H  
ATOM   1538  C   SER A  97       7.588 -16.650  -3.948  1.00 49.03           C  
ATOM   1539  CB  SER A  97       5.506 -16.392  -2.444  1.00 49.03           C  
ATOM   1540  HB2 SER A  97       4.993 -15.868  -3.250  1.00 49.03           H  
ATOM   1541  HB3 SER A  97       5.256 -17.453  -2.447  1.00 49.03           H  
ATOM   1542  O   SER A  97       7.409 -17.810  -4.278  1.00 49.03           O  
ATOM   1543  OG  SER A  97       5.117 -15.843  -1.185  1.00 49.03           O  
ATOM   1544  HG  SER A  97       5.904 -15.752  -0.644  1.00 49.03           H  
ATOM   1545  N   ALA A  98       8.310 -15.806  -4.684  1.00 46.53           N  
ATOM   1546  H   ALA A  98       8.298 -14.832  -4.416  1.00 46.53           H  
ATOM   1547  CA  ALA A  98       9.058 -16.142  -5.868  1.00 46.53           C  
ATOM   1548  HA  ALA A  98       9.818 -15.361  -5.895  1.00 46.53           H  
ATOM   1549  C   ALA A  98       9.812 -17.503  -5.886  1.00 46.53           C  
ATOM   1550  CB  ALA A  98       8.147 -15.825  -7.059  1.00 46.53           C  
ATOM   1551  HB1 ALA A  98       8.240 -16.568  -7.851  1.00 46.53           H  
ATOM   1552  HB2 ALA A  98       8.345 -14.810  -7.402  1.00 46.53           H  
ATOM   1553  HB3 ALA A  98       7.096 -15.837  -6.769  1.00 46.53           H  
ATOM   1554  O   ALA A  98      10.021 -18.040  -6.971  1.00 46.53           O  
ATOM   1555  N   SER A  99      10.367 -17.976  -4.758  1.00 46.28           N  
ATOM   1556  H   SER A  99       9.985 -17.662  -3.878  1.00 46.28           H  
ATOM   1557  CA  SER A  99      11.361 -19.066  -4.692  1.00 46.28           C  
ATOM   1558  HA  SER A  99      11.988 -18.983  -5.580  1.00 46.28           H  
ATOM   1559  C   SER A  99      10.706 -20.461  -4.750  1.00 46.28           C  
ATOM   1560  CB  SER A  99      12.348 -18.854  -3.527  1.00 46.28           C  
ATOM   1561  HB2 SER A  99      12.803 -17.867  -3.619  1.00 46.28           H  
ATOM   1562  HB3 SER A  99      13.157 -19.581  -3.594  1.00 46.28           H  
ATOM   1563  O   SER A  99      10.511 -21.159  -3.760  1.00 46.28           O  
ATOM   1564  OG  SER A  99      11.711 -18.932  -2.257  1.00 46.28           O  
ATOM   1565  HG  SER A  99      12.355 -19.102  -1.565  1.00 46.28           H  
ATOM   1566  N   GLY A 100      10.378 -20.877  -5.968  1.00 45.16           N  
ATOM   1567  H   GLY A 100      10.445 -20.174  -6.690  1.00 45.16           H  
ATOM   1568  CA  GLY A 100      10.389 -22.310  -6.252  1.00 45.16           C  
ATOM   1569  HA2 GLY A 100      10.084 -22.485  -7.284  1.00 45.16           H  
ATOM   1570  HA3 GLY A 100       9.699 -22.801  -5.566  1.00 45.16           H  
ATOM   1571  C   GLY A 100      11.812 -22.830  -6.035  1.00 45.16           C  
ATOM   1572  O   GLY A 100      12.709 -22.494  -6.811  1.00 45.16           O  
ATOM   1573  N   GLU A 101      12.026 -23.538  -4.928  1.00 44.56           N  
ATOM   1574  H   GLU A 101      11.275 -23.602  -4.255  1.00 44.56           H  
ATOM   1575  CA  GLU A 101      13.090 -24.523  -4.814  1.00 44.56           C  
ATOM   1576  HA  GLU A 101      14.066 -24.065  -4.976  1.00 44.56           H  
ATOM   1577  C   GLU A 101      12.810 -25.526  -5.926  1.00 44.56           C  
ATOM   1578  CB  GLU A 101      13.063 -25.185  -3.425  1.00 44.56           C  
ATOM   1579  HB2 GLU A 101      13.592 -26.136  -3.477  1.00 44.56           H  
ATOM   1580  HB3 GLU A 101      12.027 -25.379  -3.146  1.00 44.56           H  
ATOM   1581  O   GLU A 101      11.929 -26.380  -5.812  1.00 44.56           O  
ATOM   1582  CG  GLU A 101      13.742 -24.319  -2.350  1.00 44.56           C  
ATOM   1583  HG2 GLU A 101      13.290 -23.327  -2.349  1.00 44.56           H  
ATOM   1584  HG3 GLU A 101      14.791 -24.199  -2.620  1.00 44.56           H  
ATOM   1585  CD  GLU A 101      13.655 -24.910  -0.930  1.00 44.56           C  
ATOM   1586  OE1 GLU A 101      14.427 -24.438  -0.065  1.00 44.56           O  
ATOM   1587  OE2 GLU A 101      12.810 -25.806  -0.702  1.00 44.56           O  
ATOM   1588  N   ASP A 102      13.510 -25.369  -7.046  1.00 43.28           N  
ATOM   1589  H   ASP A 102      14.137 -24.583  -7.139  1.00 43.28           H  
ATOM   1590  CA  ASP A 102      13.583 -26.425  -8.033  1.00 43.28           C  
ATOM   1591  HA  ASP A 102      12.577 -26.725  -8.324  1.00 43.28           H  
ATOM   1592  C   ASP A 102      14.262 -27.579  -7.299  1.00 43.28           C  
ATOM   1593  CB  ASP A 102      14.342 -25.982  -9.298  1.00 43.28           C  
ATOM   1594  HB2 ASP A 102      14.553 -26.869  -9.895  1.00 43.28           H  
ATOM   1595  HB3 ASP A 102      15.292 -25.532  -9.010  1.00 43.28           H  
ATOM   1596  O   ASP A 102      15.468 -27.561  -7.050  1.00 43.28           O  
ATOM   1597  CG  ASP A 102      13.550 -25.003 -10.184  1.00 43.28           C  
ATOM   1598  OD1 ASP A 102      12.301 -25.094 -10.210  1.00 43.28           O  
ATOM   1599  OD2 ASP A 102      14.206 -24.178 -10.861  1.00 43.28           O  
ATOM   1600  N   ASN A 103      13.459 -28.563  -6.889  1.00 36.66           N  
ATOM   1601  H   ASN A 103      12.465 -28.394  -6.946  1.00 36.66           H  
ATOM   1602  CA  ASN A 103      13.919 -29.867  -6.435  1.00 36.66           C  
ATOM   1603  HA  ASN A 103      14.647 -29.737  -5.634  1.00 36.66           H  
ATOM   1604  C   ASN A 103      14.626 -30.518  -7.626  1.00 36.66           C  
ATOM   1605  CB  ASN A 103      12.736 -30.741  -5.948  1.00 36.66           C  
ATOM   1606  HB2 ASN A 103      12.950 -31.788  -6.162  1.00 36.66           H  
ATOM   1607  HB3 ASN A 103      11.830 -30.475  -6.491  1.00 36.66           H  
ATOM   1608  O   ASN A 103      14.061 -31.371  -8.308  1.00 36.66           O  
ATOM   1609  CG  ASN A 103      12.501 -30.699  -4.454  1.00 36.66           C  
ATOM   1610  ND2 ASN A 103      11.286 -30.925  -4.020  1.00 36.66           N  
ATOM   1611 HD21 ASN A 103      11.175 -30.843  -3.019  1.00 36.66           H  
ATOM   1612 HD22 ASN A 103      10.518 -31.051  -4.664  1.00 36.66           H  
ATOM   1613  OD1 ASN A 103      13.403 -30.568  -3.651  1.00 36.66           O  
ATOM   1614  N   ASN A 104      15.862 -30.107  -7.895  1.00 36.75           N  
ATOM   1615  H   ASN A 104      16.218 -29.297  -7.409  1.00 36.75           H  
ATOM   1616  CA  ASN A 104      16.750 -30.855  -8.756  1.00 36.75           C  
ATOM   1617  HA  ASN A 104      16.236 -31.779  -9.023  1.00 36.75           H  
ATOM   1618  C   ASN A 104      17.929 -31.304  -7.898  1.00 36.75           C  
ATOM   1619  CB  ASN A 104      17.037 -30.105 -10.075  1.00 36.75           C  
ATOM   1620  HB2 ASN A 104      17.973 -29.554  -9.995  1.00 36.75           H  
ATOM   1621  HB3 ASN A 104      16.235 -29.393 -10.268  1.00 36.75           H  
ATOM   1622  O   ASN A 104      18.930 -30.614  -7.736  1.00 36.75           O  
ATOM   1623  CG  ASN A 104      17.081 -31.049 -11.269  1.00 36.75           C  
ATOM   1624  ND2 ASN A 104      17.624 -30.616 -12.374  1.00 36.75           N  
ATOM   1625 HD21 ASN A 104      18.021 -29.688 -12.417  1.00 36.75           H  
ATOM   1626 HD22 ASN A 104      17.669 -31.284 -13.130  1.00 36.75           H  
ATOM   1627  OD1 ASN A 104      16.621 -32.178 -11.252  1.00 36.75           O  
ATOM   1628  N   GLY A 105      17.720 -32.463  -7.265  1.00 30.52           N  
ATOM   1629  H   GLY A 105      16.771 -32.807  -7.285  1.00 30.52           H  
ATOM   1630  CA  GLY A 105      18.754 -33.376  -6.789  1.00 30.52           C  
ATOM   1631  HA2 GLY A 105      18.888 -33.324  -5.708  1.00 30.52           H  
ATOM   1632  HA3 GLY A 105      18.413 -34.383  -7.029  1.00 30.52           H  
ATOM   1633  C   GLY A 105      20.083 -33.204  -7.518  1.00 30.52           C  
ATOM   1634  O   GLY A 105      20.182 -33.550  -8.689  1.00 30.52           O  
ATOM   1635  N   GLY A 106      21.111 -32.754  -6.800  1.00 26.17           N  
ATOM   1636  H   GLY A 106      20.919 -32.306  -5.915  1.00 26.17           H  
ATOM   1637  CA  GLY A 106      22.492 -32.944  -7.229  1.00 26.17           C  
ATOM   1638  HA2 GLY A 106      22.526 -33.095  -8.308  1.00 26.17           H  
ATOM   1639  HA3 GLY A 106      22.882 -33.850  -6.764  1.00 26.17           H  
ATOM   1640  C   GLY A 106      23.424 -31.784  -6.903  1.00 26.17           C  
ATOM   1641  O   GLY A 106      23.568 -30.858  -7.686  1.00 26.17           O  
ATOM   1642  N   GLY A 107      24.106 -31.920  -5.765  1.00 23.53           N  
ATOM   1643  H   GLY A 107      23.712 -32.576  -5.106  1.00 23.53           H  
ATOM   1644  CA  GLY A 107      25.552 -31.730  -5.668  1.00 23.53           C  
ATOM   1645  HA2 GLY A 107      25.891 -32.269  -4.785  1.00 23.53           H  
ATOM   1646  HA3 GLY A 107      26.024 -32.219  -6.520  1.00 23.53           H  
ATOM   1647  C   GLY A 107      26.094 -30.294  -5.606  1.00 23.53           C  
ATOM   1648  O   GLY A 107      26.263 -29.634  -6.618  1.00 23.53           O  
ATOM   1649  N   GLY A 108      26.519 -29.916  -4.397  1.00 23.70           N  
ATOM   1650  H   GLY A 108      26.068 -30.396  -3.630  1.00 23.70           H  
ATOM   1651  CA  GLY A 108      27.913 -29.534  -4.126  1.00 23.70           C  
ATOM   1652  HA2 GLY A 108      28.120 -29.732  -3.075  1.00 23.70           H  
ATOM   1653  HA3 GLY A 108      28.557 -30.201  -4.700  1.00 23.70           H  
ATOM   1654  C   GLY A 108      28.399 -28.114  -4.464  1.00 23.70           C  
ATOM   1655  O   GLY A 108      28.523 -27.745  -5.622  1.00 23.70           O  
ATOM   1656  N   GLY A 109      28.876 -27.415  -3.424  1.00 22.08           N  
ATOM   1657  H   GLY A 109      28.574 -27.692  -2.501  1.00 22.08           H  
ATOM   1658  CA  GLY A 109      29.936 -26.394  -3.493  1.00 22.08           C  
ATOM   1659  HA2 GLY A 109      30.436 -26.437  -4.460  1.00 22.08           H  
ATOM   1660  HA3 GLY A 109      30.678 -26.604  -2.723  1.00 22.08           H  
ATOM   1661  C   GLY A 109      29.379 -24.980  -3.294  1.00 22.08           C  
ATOM   1662  O   GLY A 109      28.640 -24.473  -4.117  1.00 22.08           O  
ATOM   1663  N   GLY A 110      29.582 -24.347  -2.138  1.00 21.12           N  
ATOM   1664  H   GLY A 110      28.750 -23.850  -1.854  1.00 21.12           H  
ATOM   1665  CA  GLY A 110      30.809 -23.593  -1.876  1.00 21.12           C  
ATOM   1666  HA2 GLY A 110      31.665 -24.136  -2.279  1.00 21.12           H  
ATOM   1667  HA3 GLY A 110      30.956 -23.487  -0.801  1.00 21.12           H  
ATOM   1668  C   GLY A 110      30.834 -22.194  -2.518  1.00 21.12           C  
ATOM   1669  O   GLY A 110      31.168 -22.071  -3.688  1.00 21.12           O  
ATOM   1670  N   GLY A 111      30.636 -21.148  -1.702  1.00 21.03           N  
ATOM   1671  H   GLY A 111      30.134 -21.311  -0.841  1.00 21.03           H  
ATOM   1672  CA  GLY A 111      31.451 -19.925  -1.768  1.00 21.03           C  
ATOM   1673  HA2 GLY A 111      31.988 -19.826  -0.824  1.00 21.03           H  
ATOM   1674  HA3 GLY A 111      32.206 -20.032  -2.547  1.00 21.03           H  
ATOM   1675  C   GLY A 111      30.704 -18.610  -2.034  1.00 21.03           C  
ATOM   1676  O   GLY A 111      30.260 -18.364  -3.145  1.00 21.03           O  
ATOM   1677  N   GLY A 112      30.683 -17.724  -1.025  1.00 22.14           N  
ATOM   1678  H   GLY A 112      30.898 -18.077  -0.104  1.00 22.14           H  
ATOM   1679  CA  GLY A 112      30.844 -16.273  -1.228  1.00 22.14           C  
ATOM   1680  HA2 GLY A 112      31.762 -15.973  -0.724  1.00 22.14           H  
ATOM   1681  HA3 GLY A 112      30.979 -16.065  -2.290  1.00 22.14           H  
ATOM   1682  C   GLY A 112      29.744 -15.325  -0.727  1.00 22.14           C  
ATOM   1683  O   GLY A 112      28.963 -14.804  -1.505  1.00 22.14           O  
ATOM   1684  N   SER A 113      29.789 -14.986   0.563  1.00 23.72           N  
ATOM   1685  H   SER A 113      30.245 -15.665   1.156  1.00 23.72           H  
ATOM   1686  CA  SER A 113      30.065 -13.616   1.043  1.00 23.72           C  
ATOM   1687  HA  SER A 113      29.720 -13.545   2.075  1.00 23.72           H  
ATOM   1688  C   SER A 113      29.474 -12.383   0.319  1.00 23.72           C  
ATOM   1689  CB  SER A 113      31.593 -13.451   1.074  1.00 23.72           C  
ATOM   1690  HB2 SER A 113      31.986 -13.559   0.063  1.00 23.72           H  
ATOM   1691  HB3 SER A 113      31.838 -12.455   1.441  1.00 23.72           H  
ATOM   1692  O   SER A 113      30.152 -11.763  -0.494  1.00 23.72           O  
ATOM   1693  OG  SER A 113      32.200 -14.420   1.907  1.00 23.72           O  
ATOM   1694  HG  SER A 113      33.125 -14.182   2.004  1.00 23.72           H  
ATOM   1695  N   THR A 114      28.342 -11.863   0.808  1.00 25.28           N  
ATOM   1696  H   THR A 114      27.729 -12.484   1.316  1.00 25.28           H  
ATOM   1697  CA  THR A 114      28.113 -10.413   1.042  1.00 25.28           C  
ATOM   1698  HA  THR A 114      29.040  -9.967   1.404  1.00 25.28           H  
ATOM   1699  C   THR A 114      27.054 -10.263   2.144  1.00 25.28           C  
ATOM   1700  CB  THR A 114      27.690  -9.596  -0.204  1.00 25.28           C  
ATOM   1701  HB  THR A 114      26.717  -9.930  -0.567  1.00 25.28           H  
ATOM   1702  O   THR A 114      25.925 -10.717   2.020  1.00 25.28           O  
ATOM   1703  CG2 THR A 114      27.624  -8.097   0.106  1.00 25.28           C  
ATOM   1704 HG21 THR A 114      27.318  -7.556  -0.790  1.00 25.28           H  
ATOM   1705 HG22 THR A 114      26.891  -7.892   0.886  1.00 25.28           H  
ATOM   1706 HG23 THR A 114      28.605  -7.737   0.416  1.00 25.28           H  
ATOM   1707  OG1 THR A 114      28.652  -9.652  -1.235  1.00 25.28           O  
ATOM   1708  HG1 THR A 114      29.422 -10.136  -0.928  1.00 25.28           H  
ATOM   1709  N   SER A 115      27.432  -9.659   3.265  1.00 26.27           N  
ATOM   1710  H   SER A 115      28.374  -9.298   3.313  1.00 26.27           H  
ATOM   1711  CA  SER A 115      26.574  -9.298   4.397  1.00 26.27           C  
ATOM   1712  HA  SER A 115      25.903 -10.118   4.652  1.00 26.27           H  
ATOM   1713  C   SER A 115      25.775  -8.043   4.072  1.00 26.27           C  
ATOM   1714  CB  SER A 115      27.477  -8.946   5.600  1.00 26.27           C  
ATOM   1715  HB2 SER A 115      27.718  -9.856   6.150  1.00 26.27           H  
ATOM   1716  HB3 SER A 115      26.944  -8.278   6.275  1.00 26.27           H  
ATOM   1717  O   SER A 115      26.410  -6.997   3.961  1.00 26.27           O  
ATOM   1718  OG  SER A 115      28.672  -8.295   5.175  1.00 26.27           O  
ATOM   1719  HG  SER A 115      28.428  -7.437   4.821  1.00 26.27           H  
ATOM   1720  N   THR A 116      24.433  -8.056   3.997  1.00 25.02           N  
ATOM   1721  H   THR A 116      23.942  -8.920   3.814  1.00 25.02           H  
ATOM   1722  CA  THR A 116      23.618  -6.842   4.275  1.00 25.02           C  
ATOM   1723  HA  THR A 116      24.056  -6.385   5.162  1.00 25.02           H  
ATOM   1724  C   THR A 116      22.146  -7.172   4.615  1.00 25.02           C  
ATOM   1725  CB  THR A 116      23.664  -5.766   3.151  1.00 25.02           C  
ATOM   1726  HB  THR A 116      22.772  -5.822   2.526  1.00 25.02           H  
ATOM   1727  O   THR A 116      21.446  -7.777   3.819  1.00 25.02           O  
ATOM   1728  CG2 THR A 116      23.812  -4.349   3.720  1.00 25.02           C  
ATOM   1729 HG21 THR A 116      24.544  -4.318   4.527  1.00 25.02           H  
ATOM   1730 HG22 THR A 116      24.141  -3.673   2.931  1.00 25.02           H  
ATOM   1731 HG23 THR A 116      22.842  -3.987   4.060  1.00 25.02           H  
ATOM   1732  OG1 THR A 116      24.766  -5.922   2.300  1.00 25.02           O  
ATOM   1733  HG1 THR A 116      25.428  -6.388   2.817  1.00 25.02           H  
ATOM   1734  N   PHE A 117      21.718  -6.792   5.829  1.00 26.77           N  
ATOM   1735  H   PHE A 117      22.433  -6.410   6.433  1.00 26.77           H  
ATOM   1736  CA  PHE A 117      20.359  -6.519   6.334  1.00 26.77           C  
ATOM   1737  HA  PHE A 117      20.436  -6.626   7.416  1.00 26.77           H  
ATOM   1738  C   PHE A 117      19.182  -7.457   5.975  1.00 26.77           C  
ATOM   1739  CB  PHE A 117      20.051  -5.032   6.115  1.00 26.77           C  
ATOM   1740  HB2 PHE A 117      20.343  -4.747   5.104  1.00 26.77           H  
ATOM   1741  HB3 PHE A 117      18.975  -4.882   6.199  1.00 26.77           H  
ATOM   1742  O   PHE A 117      18.434  -7.268   5.025  1.00 26.77           O  
ATOM   1743  CG  PHE A 117      20.744  -4.128   7.126  1.00 26.77           C  
ATOM   1744  CD1 PHE A 117      20.027  -3.653   8.241  1.00 26.77           C  
ATOM   1745  HD1 PHE A 117      18.981  -3.896   8.358  1.00 26.77           H  
ATOM   1746  CD2 PHE A 117      22.109  -3.798   7.002  1.00 26.77           C  
ATOM   1747  HD2 PHE A 117      22.690  -4.190   6.180  1.00 26.77           H  
ATOM   1748  CE1 PHE A 117      20.666  -2.843   9.200  1.00 26.77           C  
ATOM   1749  HE1 PHE A 117      20.104  -2.462  10.040  1.00 26.77           H  
ATOM   1750  CE2 PHE A 117      22.748  -2.986   7.956  1.00 26.77           C  
ATOM   1751  HE2 PHE A 117      23.797  -2.745   7.861  1.00 26.77           H  
ATOM   1752  CZ  PHE A 117      22.022  -2.504   9.055  1.00 26.77           C  
ATOM   1753  HZ  PHE A 117      22.498  -1.867   9.787  1.00 26.77           H  
ATOM   1754  N   THR A 118      18.916  -8.395   6.886  1.00 32.66           N  
ATOM   1755  H   THR A 118      19.600  -8.542   7.615  1.00 32.66           H  
ATOM   1756  CA  THR A 118      17.687  -9.182   7.061  1.00 32.66           C  
ATOM   1757  HA  THR A 118      17.298  -9.469   6.084  1.00 32.66           H  
ATOM   1758  C   THR A 118      16.581  -8.388   7.778  1.00 32.66           C  
ATOM   1759  CB  THR A 118      18.013 -10.452   7.903  1.00 32.66           C  
ATOM   1760  HB  THR A 118      17.128 -10.778   8.448  1.00 32.66           H  
ATOM   1761  O   THR A 118      16.461  -8.489   8.990  1.00 32.66           O  
ATOM   1762  CG2 THR A 118      18.467 -11.644   7.061  1.00 32.66           C  
ATOM   1763 HG21 THR A 118      17.756 -12.459   7.194  1.00 32.66           H  
ATOM   1764 HG22 THR A 118      18.491 -11.381   6.004  1.00 32.66           H  
ATOM   1765 HG23 THR A 118      19.457 -11.993   7.358  1.00 32.66           H  
ATOM   1766  OG1 THR A 118      19.044 -10.205   8.847  1.00 32.66           O  
ATOM   1767  HG1 THR A 118      19.302 -11.058   9.206  1.00 32.66           H  
ATOM   1768  N   THR A 119      15.712  -7.645   7.082  1.00 34.66           N  
ATOM   1769  H   THR A 119      15.904  -7.461   6.108  1.00 34.66           H  
ATOM   1770  CA  THR A 119      14.437  -7.141   7.662  1.00 34.66           C  
ATOM   1771  HA  THR A 119      13.979  -7.954   8.225  1.00 34.66           H  
ATOM   1772  C   THR A 119      13.402  -6.723   6.601  1.00 34.66           C  
ATOM   1773  CB  THR A 119      14.605  -5.952   8.648  1.00 34.66           C  
ATOM   1774  HB  THR A 119      13.630  -5.473   8.739  1.00 34.66           H  
ATOM   1775  O   THR A 119      13.298  -5.554   6.258  1.00 34.66           O  
ATOM   1776  CG2 THR A 119      15.020  -6.293  10.079  1.00 34.66           C  
ATOM   1777 HG21 THR A 119      16.105  -6.315  10.180  1.00 34.66           H  
ATOM   1778 HG22 THR A 119      14.617  -5.541  10.759  1.00 34.66           H  
ATOM   1779 HG23 THR A 119      14.618  -7.266  10.362  1.00 34.66           H  
ATOM   1780  OG1 THR A 119      15.524  -5.000   8.176  1.00 34.66           O  
ATOM   1781  HG1 THR A 119      15.289  -4.147   8.550  1.00 34.66           H  
ATOM   1782  N   THR A 120      12.614  -7.676   6.092  1.00 36.31           N  
ATOM   1783  H   THR A 120      13.065  -8.578   6.034  1.00 36.31           H  
ATOM   1784  CA  THR A 120      11.118  -7.734   6.164  1.00 36.31           C  
ATOM   1785  HA  THR A 120      10.877  -8.016   7.189  1.00 36.31           H  
ATOM   1786  C   THR A 120      10.523  -8.869   5.303  1.00 36.31           C  
ATOM   1787  CB  THR A 120      10.342  -6.423   5.881  1.00 36.31           C  
ATOM   1788  HB  THR A 120       9.290  -6.671   5.738  1.00 36.31           H  
ATOM   1789  O   THR A 120       9.306  -8.983   5.158  1.00 36.31           O  
ATOM   1790  CG2 THR A 120      10.339  -5.416   7.039  1.00 36.31           C  
ATOM   1791 HG21 THR A 120       9.471  -4.763   6.945  1.00 36.31           H  
ATOM   1792 HG22 THR A 120      10.281  -5.934   7.997  1.00 36.31           H  
ATOM   1793 HG23 THR A 120      11.222  -4.778   7.030  1.00 36.31           H  
ATOM   1794  OG1 THR A 120      10.798  -5.803   4.714  1.00 36.31           O  
ATOM   1795  HG1 THR A 120      10.769  -4.853   4.850  1.00 36.31           H  
ATOM   1796  N   SER A 121      11.387  -9.758   4.806  1.00 40.31           N  
ATOM   1797  H   SER A 121      12.369  -9.595   4.977  1.00 40.31           H  
ATOM   1798  CA  SER A 121      11.176 -10.771   3.768  1.00 40.31           C  
ATOM   1799  HA  SER A 121      11.094 -10.254   2.812  1.00 40.31           H  
ATOM   1800  C   SER A 121       9.933 -11.671   3.909  1.00 40.31           C  
ATOM   1801  CB  SER A 121      12.444 -11.650   3.769  1.00 40.31           C  
ATOM   1802  HB2 SER A 121      12.470 -12.334   2.921  1.00 40.31           H  
ATOM   1803  HB3 SER A 121      12.436 -12.263   4.670  1.00 40.31           H  
ATOM   1804  O   SER A 121       9.361 -12.158   2.944  1.00 40.31           O  
ATOM   1805  OG  SER A 121      13.630 -10.867   3.766  1.00 40.31           O  
ATOM   1806  HG  SER A 121      13.892 -10.774   2.847  1.00 40.31           H  
ATOM   1807  N   SER A 122       9.444 -11.910   5.123  1.00 37.00           N  
ATOM   1808  H   SER A 122       9.838 -11.432   5.921  1.00 37.00           H  
ATOM   1809  CA  SER A 122       8.454 -12.966   5.366  1.00 37.00           C  
ATOM   1810  HA  SER A 122       8.488 -13.684   4.546  1.00 37.00           H  
ATOM   1811  C   SER A 122       7.001 -12.494   5.442  1.00 37.00           C  
ATOM   1812  CB  SER A 122       8.875 -13.741   6.611  1.00 37.00           C  
ATOM   1813  HB2 SER A 122       9.784 -14.292   6.369  1.00 37.00           H  
ATOM   1814  HB3 SER A 122       8.103 -14.458   6.891  1.00 37.00           H  
ATOM   1815  O   SER A 122       6.095 -13.330   5.422  1.00 37.00           O  
ATOM   1816  OG  SER A 122       9.148 -12.866   7.692  1.00 37.00           O  
ATOM   1817  HG  SER A 122       9.502 -13.377   8.423  1.00 37.00           H  
ATOM   1818  N   LEU A 123       6.743 -11.184   5.527  1.00 37.38           N  
ATOM   1819  H   LEU A 123       7.509 -10.531   5.442  1.00 37.38           H  
ATOM   1820  CA  LEU A 123       5.434 -10.701   5.978  1.00 37.38           C  
ATOM   1821  HA  LEU A 123       5.068 -11.407   6.724  1.00 37.38           H  
ATOM   1822  C   LEU A 123       4.339 -10.717   4.908  1.00 37.38           C  
ATOM   1823  CB  LEU A 123       5.578  -9.331   6.666  1.00 37.38           C  
ATOM   1824  HB2 LEU A 123       6.110  -8.663   5.989  1.00 37.38           H  
ATOM   1825  HB3 LEU A 123       4.586  -8.915   6.844  1.00 37.38           H  
ATOM   1826  O   LEU A 123       3.203 -10.997   5.262  1.00 37.38           O  
ATOM   1827  CG  LEU A 123       6.338  -9.408   8.008  1.00 37.38           C  
ATOM   1828  HG  LEU A 123       7.317  -9.855   7.835  1.00 37.38           H  
ATOM   1829  CD1 LEU A 123       6.569  -8.016   8.600  1.00 37.38           C  
ATOM   1830 HD11 LEU A 123       7.473  -8.032   9.209  1.00 37.38           H  
ATOM   1831 HD12 LEU A 123       6.691  -7.279   7.807  1.00 37.38           H  
ATOM   1832 HD13 LEU A 123       5.734  -7.732   9.241  1.00 37.38           H  
ATOM   1833  CD2 LEU A 123       5.593 -10.238   9.063  1.00 37.38           C  
ATOM   1834 HD21 LEU A 123       5.600 -11.291   8.782  1.00 37.38           H  
ATOM   1835 HD22 LEU A 123       4.562  -9.894   9.144  1.00 37.38           H  
ATOM   1836 HD23 LEU A 123       6.089 -10.147  10.029  1.00 37.38           H  
ATOM   1837  N   LEU A 124       4.651 -10.513   3.623  1.00 39.00           N  
ATOM   1838  H   LEU A 124       5.615 -10.339   3.378  1.00 39.00           H  
ATOM   1839  CA  LEU A 124       3.639 -10.415   2.555  1.00 39.00           C  
ATOM   1840  HA  LEU A 124       2.717 -10.058   3.014  1.00 39.00           H  
ATOM   1841  C   LEU A 124       3.226 -11.765   1.925  1.00 39.00           C  
ATOM   1842  CB  LEU A 124       4.039  -9.346   1.507  1.00 39.00           C  
ATOM   1843  HB2 LEU A 124       3.530  -9.568   0.569  1.00 39.00           H  
ATOM   1844  HB3 LEU A 124       5.108  -9.400   1.302  1.00 39.00           H  
ATOM   1845  O   LEU A 124       2.702 -11.788   0.815  1.00 39.00           O  
ATOM   1846  CG  LEU A 124       3.630  -7.912   1.896  1.00 39.00           C  
ATOM   1847  HG  LEU A 124       2.656  -7.931   2.386  1.00 39.00           H  
ATOM   1848  CD1 LEU A 124       4.649  -7.250   2.826  1.00 39.00           C  
ATOM   1849 HD11 LEU A 124       4.322  -6.229   3.023  1.00 39.00           H  
ATOM   1850 HD12 LEU A 124       5.631  -7.230   2.352  1.00 39.00           H  
ATOM   1851 HD13 LEU A 124       4.701  -7.797   3.767  1.00 39.00           H  
ATOM   1852  CD2 LEU A 124       3.488  -7.030   0.653  1.00 39.00           C  
ATOM   1853 HD21 LEU A 124       4.427  -7.003   0.100  1.00 39.00           H  
ATOM   1854 HD22 LEU A 124       2.708  -7.431   0.006  1.00 39.00           H  
ATOM   1855 HD23 LEU A 124       3.212  -6.017   0.946  1.00 39.00           H  
ATOM   1856  N   SER A 125       3.446 -12.898   2.600  1.00 40.09           N  
ATOM   1857  H   SER A 125       3.840 -12.824   3.527  1.00 40.09           H  
ATOM   1858  CA  SER A 125       3.160 -14.232   2.043  1.00 40.09           C  
ATOM   1859  HA  SER A 125       3.369 -14.217   0.973  1.00 40.09           H  
ATOM   1860  C   SER A 125       1.705 -14.687   2.268  1.00 40.09           C  
ATOM   1861  CB  SER A 125       4.097 -15.282   2.664  1.00 40.09           C  
ATOM   1862  HB2 SER A 125       3.902 -15.363   3.734  1.00 40.09           H  
ATOM   1863  HB3 SER A 125       3.895 -16.245   2.195  1.00 40.09           H  
ATOM   1864  O   SER A 125       1.375 -15.083   3.391  1.00 40.09           O  
ATOM   1865  OG  SER A 125       5.468 -14.977   2.489  1.00 40.09           O  
ATOM   1866  HG  SER A 125       5.759 -14.426   3.219  1.00 40.09           H  
ATOM   1867  N   PRO A 126       0.833 -14.801   1.245  1.00 37.91           N  
ATOM   1868  CA  PRO A 126      -0.221 -15.801   1.305  1.00 37.91           C  
ATOM   1869  HA  PRO A 126      -0.762 -15.695   2.245  1.00 37.91           H  
ATOM   1870  C   PRO A 126       0.440 -17.178   1.227  1.00 37.91           C  
ATOM   1871  CB  PRO A 126      -1.185 -15.542   0.141  1.00 37.91           C  
ATOM   1872  HB2 PRO A 126      -2.151 -15.214   0.523  1.00 37.91           H  
ATOM   1873  HB3 PRO A 126      -1.298 -16.434  -0.475  1.00 37.91           H  
ATOM   1874  O   PRO A 126       1.089 -17.506   0.237  1.00 37.91           O  
ATOM   1875  CG  PRO A 126      -0.521 -14.422  -0.666  1.00 37.91           C  
ATOM   1876  HG2 PRO A 126      -1.109 -13.510  -0.568  1.00 37.91           H  
ATOM   1877  HG3 PRO A 126      -0.432 -14.688  -1.719  1.00 37.91           H  
ATOM   1878  CD  PRO A 126       0.866 -14.192  -0.068  1.00 37.91           C  
ATOM   1879  HD2 PRO A 126       1.038 -13.117  -0.012  1.00 37.91           H  
ATOM   1880  HD3 PRO A 126       1.636 -14.665  -0.678  1.00 37.91           H  
ATOM   1881  N   LYS A 127       0.274 -18.007   2.264  1.00 35.97           N  
ATOM   1882  H   LYS A 127      -0.206 -17.640   3.073  1.00 35.97           H  
ATOM   1883  CA  LYS A 127       0.595 -19.440   2.223  1.00 35.97           C  
ATOM   1884  HA  LYS A 127       1.660 -19.584   2.037  1.00 35.97           H  
ATOM   1885  C   LYS A 127      -0.191 -20.076   1.073  1.00 35.97           C  
ATOM   1886  CB  LYS A 127       0.196 -20.104   3.557  1.00 35.97           C  
ATOM   1887  HB2 LYS A 127       0.115 -21.179   3.401  1.00 35.97           H  
ATOM   1888  HB3 LYS A 127      -0.788 -19.738   3.851  1.00 35.97           H  
ATOM   1889  O   LYS A 127      -1.340 -20.469   1.263  1.00 35.97           O  
ATOM   1890  CG  LYS A 127       1.192 -19.876   4.703  1.00 35.97           C  
ATOM   1891  HG2 LYS A 127       2.126 -20.383   4.461  1.00 35.97           H  
ATOM   1892  HG3 LYS A 127       1.382 -18.810   4.829  1.00 35.97           H  
ATOM   1893  CD  LYS A 127       0.606 -20.453   6.000  1.00 35.97           C  
ATOM   1894  HD2 LYS A 127       0.284 -21.478   5.817  1.00 35.97           H  
ATOM   1895  HD3 LYS A 127      -0.257 -19.855   6.291  1.00 35.97           H  
ATOM   1896  CE  LYS A 127       1.643 -20.453   7.127  1.00 35.97           C  
ATOM   1897  HE2 LYS A 127       2.039 -19.445   7.252  1.00 35.97           H  
ATOM   1898  HE3 LYS A 127       2.470 -21.100   6.834  1.00 35.97           H  
ATOM   1899  NZ  LYS A 127       1.047 -20.935   8.401  1.00 35.97           N  
ATOM   1900  HZ1 LYS A 127       0.457 -20.220   8.801  1.00 35.97           H  
ATOM   1901  HZ2 LYS A 127       1.771 -21.165   9.066  1.00 35.97           H  
ATOM   1902  HZ3 LYS A 127       0.488 -21.761   8.236  1.00 35.97           H  
ATOM   1903  N   ILE A 128       0.389 -20.178  -0.121  1.00 41.34           N  
ATOM   1904  H   ILE A 128       1.266 -19.704  -0.280  1.00 41.34           H  
ATOM   1905  CA  ILE A 128      -0.248 -20.907  -1.215  1.00 41.34           C  
ATOM   1906  HA  ILE A 128      -1.306 -20.645  -1.234  1.00 41.34           H  
ATOM   1907  C   ILE A 128      -0.135 -22.386  -0.860  1.00 41.34           C  
ATOM   1908  CB  ILE A 128       0.321 -20.549  -2.604  1.00 41.34           C  
ATOM   1909  HB  ILE A 128       1.404 -20.675  -2.584  1.00 41.34           H  
ATOM   1910  O   ILE A 128       0.946 -22.969  -0.850  1.00 41.34           O  
ATOM   1911  CG1 ILE A 128      -0.032 -19.079  -2.925  1.00 41.34           C  
ATOM   1912 HG12 ILE A 128      -1.105 -18.998  -3.095  1.00 41.34           H  
ATOM   1913 HG13 ILE A 128       0.215 -18.445  -2.073  1.00 41.34           H  
ATOM   1914  CG2 ILE A 128      -0.288 -21.479  -3.677  1.00 41.34           C  
ATOM   1915 HG21 ILE A 128       0.073 -21.206  -4.668  1.00 41.34           H  
ATOM   1916 HG22 ILE A 128       0.008 -22.513  -3.498  1.00 41.34           H  
ATOM   1917 HG23 ILE A 128      -1.376 -21.415  -3.662  1.00 41.34           H  
ATOM   1918  CD1 ILE A 128       0.697 -18.498  -4.139  1.00 41.34           C  
ATOM   1919 HD11 ILE A 128       0.468 -19.059  -5.045  1.00 41.34           H  
ATOM   1920 HD12 ILE A 128       1.772 -18.495  -3.960  1.00 41.34           H  
ATOM   1921 HD13 ILE A 128       0.354 -17.474  -4.283  1.00 41.34           H  
ATOM   1922  N   ASN A 129      -1.275 -22.985  -0.526  1.00 36.53           N  
ATOM   1923  H   ASN A 129      -2.109 -22.415  -0.509  1.00 36.53           H  
ATOM   1924  CA  ASN A 129      -1.433 -24.412  -0.312  1.00 36.53           C  
ATOM   1925  HA  ASN A 129      -0.677 -24.738   0.403  1.00 36.53           H  
ATOM   1926  C   ASN A 129      -1.162 -25.101  -1.666  1.00 36.53           C  
ATOM   1927  CB  ASN A 129      -2.840 -24.689   0.278  1.00 36.53           C  
ATOM   1928  HB2 ASN A 129      -3.463 -25.176  -0.473  1.00 36.53           H  
ATOM   1929  HB3 ASN A 129      -3.325 -23.748   0.536  1.00 36.53           H  
ATOM   1930  O   ASN A 129      -2.005 -25.127  -2.560  1.00 36.53           O  
ATOM   1931  CG  ASN A 129      -2.832 -25.579   1.512  1.00 36.53           C  
ATOM   1932  ND2 ASN A 129      -3.345 -25.116   2.629  1.00 36.53           N  
ATOM   1933 HD21 ASN A 129      -3.287 -25.736   3.424  1.00 36.53           H  
ATOM   1934 HD22 ASN A 129      -3.779 -24.205   2.670  1.00 36.53           H  
ATOM   1935  OD1 ASN A 129      -2.369 -26.702   1.492  1.00 36.53           O  
ATOM   1936  N   GLN A 130       0.064 -25.595  -1.833  1.00 38.72           N  
ATOM   1937  H   GLN A 130       0.749 -25.304  -1.151  1.00 38.72           H  
ATOM   1938  CA  GLN A 130       0.516 -26.611  -2.787  1.00 38.72           C  
ATOM   1939  HA  GLN A 130       0.776 -26.156  -3.743  1.00 38.72           H  
ATOM   1940  C   GLN A 130      -0.542 -27.721  -2.999  1.00 38.72           C  
ATOM   1941  CB  GLN A 130       1.776 -27.257  -2.157  1.00 38.72           C  
ATOM   1942  HB2 GLN A 130       1.914 -28.252  -2.580  1.00 38.72           H  
ATOM   1943  HB3 GLN A 130       1.588 -27.399  -1.093  1.00 38.72           H  
ATOM   1944  O   GLN A 130      -0.592 -28.630  -2.179  1.00 38.72           O  
ATOM   1945  CG  GLN A 130       3.103 -26.510  -2.363  1.00 38.72           C  
ATOM   1946  HG2 GLN A 130       2.984 -25.457  -2.106  1.00 38.72           H  
ATOM   1947  HG3 GLN A 130       3.367 -26.582  -3.418  1.00 38.72           H  
ATOM   1948  CD  GLN A 130       4.241 -27.137  -1.547  1.00 38.72           C  
ATOM   1949  NE2 GLN A 130       5.479 -26.776  -1.791  1.00 38.72           N  
ATOM   1950 HE21 GLN A 130       6.197 -27.230  -1.246  1.00 38.72           H  
ATOM   1951 HE22 GLN A 130       5.712 -26.086  -2.491  1.00 38.72           H  
ATOM   1952  OE1 GLN A 130       4.037 -27.981  -0.693  1.00 38.72           O  
ATOM   1953  N   LYS A 131      -1.347 -27.703  -4.083  1.00 37.56           N  
ATOM   1954  H   LYS A 131      -1.398 -26.821  -4.573  1.00 37.56           H  
ATOM   1955  CA  LYS A 131      -1.940 -28.910  -4.736  1.00 37.56           C  
ATOM   1956  HA  LYS A 131      -1.100 -29.420  -5.207  1.00 37.56           H  
ATOM   1957  C   LYS A 131      -2.900 -28.661  -5.919  1.00 37.56           C  
ATOM   1958  CB  LYS A 131      -2.572 -29.907  -3.718  1.00 37.56           C  
ATOM   1959  HB2 LYS A 131      -2.752 -29.430  -2.754  1.00 37.56           H  
ATOM   1960  HB3 LYS A 131      -3.556 -30.268  -4.017  1.00 37.56           H  
ATOM   1961  O   LYS A 131      -3.834 -29.425  -6.125  1.00 37.56           O  
ATOM   1962  CG  LYS A 131      -1.688 -31.155  -3.560  1.00 37.56           C  
ATOM   1963  HG2 LYS A 131      -0.682 -30.884  -3.239  1.00 37.56           H  
ATOM   1964  HG3 LYS A 131      -1.612 -31.664  -4.521  1.00 37.56           H  
ATOM   1965  CD  LYS A 131      -2.299 -32.109  -2.530  1.00 37.56           C  
ATOM   1966  HD2 LYS A 131      -2.373 -31.591  -1.574  1.00 37.56           H  
ATOM   1967  HD3 LYS A 131      -3.296 -32.402  -2.857  1.00 37.56           H  
ATOM   1968  CE  LYS A 131      -1.412 -33.349  -2.379  1.00 37.56           C  
ATOM   1969  HE2 LYS A 131      -1.335 -33.843  -3.348  1.00 37.56           H  
ATOM   1970  HE3 LYS A 131      -0.414 -33.021  -2.089  1.00 37.56           H  
ATOM   1971  NZ  LYS A 131      -1.957 -34.287  -1.365  1.00 37.56           N  
ATOM   1972  HZ1 LYS A 131      -1.987 -33.842  -0.459  1.00 37.56           H  
ATOM   1973  HZ2 LYS A 131      -1.373 -35.109  -1.297  1.00 37.56           H  
ATOM   1974  HZ3 LYS A 131      -2.892 -34.576  -1.614  1.00 37.56           H  
ATOM   1975  N   ASN A 132      -2.666 -27.660  -6.766  1.00 41.16           N  
ATOM   1976  H   ASN A 132      -1.864 -27.063  -6.622  1.00 41.16           H  
ATOM   1977  CA  ASN A 132      -3.387 -27.552  -8.040  1.00 41.16           C  
ATOM   1978  HA  ASN A 132      -4.057 -28.401  -8.173  1.00 41.16           H  
ATOM   1979  C   ASN A 132      -2.393 -27.683  -9.191  1.00 41.16           C  
ATOM   1980  CB  ASN A 132      -4.271 -26.296  -8.046  1.00 41.16           C  
ATOM   1981  HB2 ASN A 132      -3.729 -25.460  -7.604  1.00 41.16           H  
ATOM   1982  HB3 ASN A 132      -4.519 -26.031  -9.074  1.00 41.16           H  
ATOM   1983  O   ASN A 132      -1.820 -26.701  -9.646  1.00 41.16           O  
ATOM   1984  CG  ASN A 132      -5.560 -26.551  -7.280  1.00 41.16           C  
ATOM   1985  ND2 ASN A 132      -6.058 -25.605  -6.534  1.00 41.16           N  
ATOM   1986 HD21 ASN A 132      -6.867 -25.873  -5.992  1.00 41.16           H  
ATOM   1987 HD22 ASN A 132      -5.609 -24.704  -6.446  1.00 41.16           H  
ATOM   1988  OD1 ASN A 132      -6.145 -27.613  -7.339  1.00 41.16           O  
ATOM   1989  N   PHE A 133      -2.206 -28.916  -9.673  1.00 47.34           N  
ATOM   1990  H   PHE A 133      -2.724 -29.675  -9.254  1.00 47.34           H  
ATOM   1991  CA  PHE A 133      -1.371 -29.248 -10.841  1.00 47.34           C  
ATOM   1992  HA  PHE A 133      -0.340 -28.955 -10.642  1.00 47.34           H  
ATOM   1993  C   PHE A 133      -1.808 -28.515 -12.120  1.00 47.34           C  
ATOM   1994  CB  PHE A 133      -1.427 -30.767 -11.066  1.00 47.34           C  
ATOM   1995  HB2 PHE A 133      -2.428 -31.147 -10.859  1.00 47.34           H  
ATOM   1996  HB3 PHE A 133      -1.238 -30.974 -12.120  1.00 47.34           H  
ATOM   1997  O   PHE A 133      -1.036 -28.401 -13.063  1.00 47.34           O  
ATOM   1998  CG  PHE A 133      -0.403 -31.538 -10.260  1.00 47.34           C  
ATOM   1999  CD1 PHE A 133       0.873 -31.763 -10.811  1.00 47.34           C  
ATOM   2000  HD1 PHE A 133       1.116 -31.376 -11.789  1.00 47.34           H  
ATOM   2001  CD2 PHE A 133      -0.709 -32.032  -8.977  1.00 47.34           C  
ATOM   2002  HD2 PHE A 133      -1.686 -31.866  -8.547  1.00 47.34           H  
ATOM   2003  CE1 PHE A 133       1.833 -32.496 -10.093  1.00 47.34           C  
ATOM   2004  HE1 PHE A 133       2.807 -32.674 -10.525  1.00 47.34           H  
ATOM   2005  CE2 PHE A 133       0.256 -32.761  -8.257  1.00 47.34           C  
ATOM   2006  HE2 PHE A 133       0.025 -33.153  -7.277  1.00 47.34           H  
ATOM   2007  CZ  PHE A 133       1.523 -32.998  -8.818  1.00 47.34           C  
ATOM   2008  HZ  PHE A 133       2.264 -33.567  -8.276  1.00 47.34           H  
ATOM   2009  N   ASN A 134      -3.030 -27.983 -12.145  1.00 51.22           N  
ATOM   2010  H   ASN A 134      -3.637 -28.166 -11.359  1.00 51.22           H  
ATOM   2011  CA  ASN A 134      -3.605 -27.376 -13.339  1.00 51.22           C  
ATOM   2012  HA  ASN A 134      -3.211 -27.899 -14.211  1.00 51.22           H  
ATOM   2013  C   ASN A 134      -3.222 -25.894 -13.505  1.00 51.22           C  
ATOM   2014  CB  ASN A 134      -5.125 -27.565 -13.318  1.00 51.22           C  
ATOM   2015  HB2 ASN A 134      -5.529 -27.120 -14.227  1.00 51.22           H  
ATOM   2016  HB3 ASN A 134      -5.541 -27.035 -12.461  1.00 51.22           H  
ATOM   2017  O   ASN A 134      -3.348 -25.358 -14.598  1.00 51.22           O  
ATOM   2018  CG  ASN A 134      -5.570 -29.014 -13.303  1.00 51.22           C  
ATOM   2019  ND2 ASN A 134      -6.848 -29.252 -13.182  1.00 51.22           N  
ATOM   2020 HD21 ASN A 134      -7.134 -30.214 -13.297  1.00 51.22           H  
ATOM   2021 HD22 ASN A 134      -7.518 -28.498 -13.137  1.00 51.22           H  
ATOM   2022  OD1 ASN A 134      -4.798 -29.946 -13.401  1.00 51.22           O  
ATOM   2023  N   ASN A 135      -2.767 -25.227 -12.435  1.00 49.03           N  
ATOM   2024  H   ASN A 135      -2.640 -25.746 -11.579  1.00 49.03           H  
ATOM   2025  CA  ASN A 135      -2.229 -23.865 -12.468  1.00 49.03           C  
ATOM   2026  HA  ASN A 135      -1.863 -23.630 -13.468  1.00 49.03           H  
ATOM   2027  C   ASN A 135      -1.074 -23.802 -11.456  1.00 49.03           C  
ATOM   2028  CB  ASN A 135      -3.319 -22.839 -12.100  1.00 49.03           C  
ATOM   2029  HB2 ASN A 135      -3.794 -23.137 -11.166  1.00 49.03           H  
ATOM   2030  HB3 ASN A 135      -2.840 -21.875 -11.928  1.00 49.03           H  
ATOM   2031  O   ASN A 135      -1.329 -23.482 -10.290  1.00 49.03           O  
ATOM   2032  CG  ASN A 135      -4.375 -22.633 -13.163  1.00 49.03           C  
ATOM   2033  ND2 ASN A 135      -5.624 -22.560 -12.771  1.00 49.03           N  
ATOM   2034 HD21 ASN A 135      -6.305 -22.445 -13.507  1.00 49.03           H  
ATOM   2035 HD22 ASN A 135      -5.868 -22.672 -11.797  1.00 49.03           H  
ATOM   2036  OD1 ASN A 135      -4.103 -22.457 -14.333  1.00 49.03           O  
ATOM   2037  N   PRO A 136       0.177 -24.123 -11.837  1.00 50.88           N  
ATOM   2038  CA  PRO A 136       1.298 -23.881 -10.939  1.00 50.88           C  
ATOM   2039  HA  PRO A 136       1.195 -24.529 -10.068  1.00 50.88           H  
ATOM   2040  C   PRO A 136       1.280 -22.405 -10.518  1.00 50.88           C  
ATOM   2041  CB  PRO A 136       2.560 -24.265 -11.718  1.00 50.88           C  
ATOM   2042  HB2 PRO A 136       2.806 -25.307 -11.514  1.00 50.88           H  
ATOM   2043  HB3 PRO A 136       3.405 -23.619 -11.482  1.00 50.88           H  
ATOM   2044  O   PRO A 136       0.913 -21.551 -11.338  1.00 50.88           O  
ATOM   2045  CG  PRO A 136       2.136 -24.130 -13.184  1.00 50.88           C  
ATOM   2046  HG2 PRO A 136       2.699 -24.802 -13.832  1.00 50.88           H  
ATOM   2047  HG3 PRO A 136       2.258 -23.095 -13.503  1.00 50.88           H  
ATOM   2048  CD  PRO A 136       0.646 -24.486 -13.167  1.00 50.88           C  
ATOM   2049  HD2 PRO A 136       0.135 -23.931 -13.954  1.00 50.88           H  
ATOM   2050  HD3 PRO A 136       0.516 -25.558 -13.319  1.00 50.88           H  
ATOM   2051  N   PRO A 137       1.636 -22.082  -9.260  1.00 57.09           N  
ATOM   2052  CA  PRO A 137       1.768 -20.695  -8.853  1.00 57.09           C  
ATOM   2053  HA  PRO A 137       0.786 -20.221  -8.843  1.00 57.09           H  
ATOM   2054  C   PRO A 137       2.665 -20.001  -9.871  1.00 57.09           C  
ATOM   2055  CB  PRO A 137       2.348 -20.689  -7.434  1.00 57.09           C  
ATOM   2056  HB2 PRO A 137       1.578 -20.377  -6.728  1.00 57.09           H  
ATOM   2057  HB3 PRO A 137       3.208 -20.024  -7.352  1.00 57.09           H  
ATOM   2058  O   PRO A 137       3.757 -20.477 -10.176  1.00 57.09           O  
ATOM   2059  CG  PRO A 137       2.753 -22.138  -7.146  1.00 57.09           C  
ATOM   2060  HG2 PRO A 137       3.836 -22.234  -7.221  1.00 57.09           H  
ATOM   2061  HG3 PRO A 137       2.418 -22.442  -6.154  1.00 57.09           H  
ATOM   2062  CD  PRO A 137       2.089 -22.993  -8.227  1.00 57.09           C  
ATOM   2063  HD2 PRO A 137       1.233 -23.526  -7.812  1.00 57.09           H  
ATOM   2064  HD3 PRO A 137       2.818 -23.697  -8.627  1.00 57.09           H  
ATOM   2065  N   GLN A 138       2.156 -18.929 -10.475  1.00 66.00           N  
ATOM   2066  H   GLN A 138       1.227 -18.618 -10.233  1.00 66.00           H  
ATOM   2067  CA  GLN A 138       2.938 -18.175 -11.438  1.00 66.00           C  
ATOM   2068  HA  GLN A 138       3.442 -18.865 -12.115  1.00 66.00           H  
ATOM   2069  C   GLN A 138       3.996 -17.436 -10.626  1.00 66.00           C  
ATOM   2070  CB  GLN A 138       2.042 -17.255 -12.274  1.00 66.00           C  
ATOM   2071  HB2 GLN A 138       1.413 -16.650 -11.622  1.00 66.00           H  
ATOM   2072  HB3 GLN A 138       2.688 -16.595 -12.853  1.00 66.00           H  
ATOM   2073  O   GLN A 138       3.690 -16.489  -9.901  1.00 66.00           O  
ATOM   2074  CG  GLN A 138       1.170 -18.063 -13.251  1.00 66.00           C  
ATOM   2075  HG2 GLN A 138       0.511 -18.726 -12.690  1.00 66.00           H  
ATOM   2076  HG3 GLN A 138       1.818 -18.678 -13.876  1.00 66.00           H  
ATOM   2077  CD  GLN A 138       0.302 -17.195 -14.156  1.00 66.00           C  
ATOM   2078  NE2 GLN A 138      -0.299 -17.772 -15.170  1.00 66.00           N  
ATOM   2079 HE21 GLN A 138      -0.221 -18.768 -15.312  1.00 66.00           H  
ATOM   2080 HE22 GLN A 138      -0.807 -17.184 -15.815  1.00 66.00           H  
ATOM   2081  OE1 GLN A 138       0.173 -15.990 -14.004  1.00 66.00           O  
ATOM   2082  N   LEU A 139       5.213 -17.956 -10.696  1.00 79.81           N  
ATOM   2083  H   LEU A 139       5.335 -18.792 -11.249  1.00 79.81           H  
ATOM   2084  CA  LEU A 139       6.386 -17.460  -9.998  1.00 79.81           C  
ATOM   2085  HA  LEU A 139       6.081 -16.841  -9.155  1.00 79.81           H  
ATOM   2086  C   LEU A 139       7.185 -16.560 -10.939  1.00 79.81           C  
ATOM   2087  CB  LEU A 139       7.179 -18.681  -9.484  1.00 79.81           C  
ATOM   2088  HB2 LEU A 139       7.341 -19.360 -10.322  1.00 79.81           H  
ATOM   2089  HB3 LEU A 139       8.168 -18.377  -9.140  1.00 79.81           H  
ATOM   2090  O   LEU A 139       7.077 -16.665 -12.162  1.00 79.81           O  
ATOM   2091  CG  LEU A 139       6.473 -19.453  -8.351  1.00 79.81           C  
ATOM   2092  HG  LEU A 139       5.485 -19.774  -8.681  1.00 79.81           H  
ATOM   2093  CD1 LEU A 139       7.274 -20.698  -7.989  1.00 79.81           C  
ATOM   2094 HD11 LEU A 139       6.833 -21.190  -7.122  1.00 79.81           H  
ATOM   2095 HD12 LEU A 139       8.303 -20.420  -7.764  1.00 79.81           H  
ATOM   2096 HD13 LEU A 139       7.259 -21.395  -8.826  1.00 79.81           H  
ATOM   2097  CD2 LEU A 139       6.298 -18.624  -7.089  1.00 79.81           C  
ATOM   2098 HD21 LEU A 139       7.282 -18.327  -6.726  1.00 79.81           H  
ATOM   2099 HD22 LEU A 139       5.825 -19.221  -6.310  1.00 79.81           H  
ATOM   2100 HD23 LEU A 139       5.670 -17.754  -7.283  1.00 79.81           H  
ATOM   2101  N   LEU A 140       7.978 -15.660 -10.366  1.00 85.81           N  
ATOM   2102  H   LEU A 140       8.017 -15.617  -9.357  1.00 85.81           H  
ATOM   2103  CA  LEU A 140       8.932 -14.870 -11.132  1.00 85.81           C  
ATOM   2104  HA  LEU A 140       8.411 -14.405 -11.969  1.00 85.81           H  
ATOM   2105  C   LEU A 140      10.018 -15.783 -11.706  1.00 85.81           C  
ATOM   2106  CB  LEU A 140       9.581 -13.783 -10.258  1.00 85.81           C  
ATOM   2107  HB2 LEU A 140      10.077 -14.276  -9.421  1.00 85.81           H  
ATOM   2108  HB3 LEU A 140      10.345 -13.286 -10.855  1.00 85.81           H  
ATOM   2109  O   LEU A 140      10.540 -16.668 -11.016  1.00 85.81           O  
ATOM   2110  CG  LEU A 140       8.628 -12.716  -9.700  1.00 85.81           C  
ATOM   2111  HG  LEU A 140       7.788 -13.198  -9.201  1.00 85.81           H  
ATOM   2112  CD1 LEU A 140       9.368 -11.859  -8.675  1.00 85.81           C  
ATOM   2113 HD11 LEU A 140       8.688 -11.119  -8.252  1.00 85.81           H  
ATOM   2114 HD12 LEU A 140       9.737 -12.479  -7.858  1.00 85.81           H  
ATOM   2115 HD13 LEU A 140      10.214 -11.352  -9.137  1.00 85.81           H  
ATOM   2116  CD2 LEU A 140       8.104 -11.809 -10.809  1.00 85.81           C  
ATOM   2117 HD21 LEU A 140       8.928 -11.278 -11.287  1.00 85.81           H  
ATOM   2118 HD22 LEU A 140       7.416 -11.082 -10.376  1.00 85.81           H  
ATOM   2119 HD23 LEU A 140       7.569 -12.395 -11.556  1.00 85.81           H  
ATOM   2120  N   SER A 141      10.400 -15.505 -12.948  1.00 88.56           N  
ATOM   2121  H   SER A 141       9.907 -14.762 -13.424  1.00 88.56           H  
ATOM   2122  CA  SER A 141      11.573 -16.072 -13.610  1.00 88.56           C  
ATOM   2123  HA  SER A 141      11.478 -17.158 -13.609  1.00 88.56           H  
ATOM   2124  C   SER A 141      12.857 -15.712 -12.857  1.00 88.56           C  
ATOM   2125  CB  SER A 141      11.629 -15.584 -15.070  1.00 88.56           C  
ATOM   2126  HB2 SER A 141      12.364 -16.177 -15.612  1.00 88.56           H  
ATOM   2127  HB3 SER A 141      10.657 -15.734 -15.539  1.00 88.56           H  
ATOM   2128  O   SER A 141      12.880 -14.758 -12.079  1.00 88.56           O  
ATOM   2129  OG  SER A 141      11.998 -14.215 -15.175  1.00 88.56           O  
ATOM   2130  HG  SER A 141      11.213 -13.686 -15.334  1.00 88.56           H  
ATOM   2131  N   SER A 142      13.957 -16.430 -13.105  1.00 87.56           N  
ATOM   2132  H   SER A 142      13.917 -17.199 -13.758  1.00 87.56           H  
ATOM   2133  CA  SER A 142      15.265 -16.107 -12.510  1.00 87.56           C  
ATOM   2134  HA  SER A 142      15.213 -16.248 -11.431  1.00 87.56           H  
ATOM   2135  C   SER A 142      15.674 -14.649 -12.762  1.00 87.56           C  
ATOM   2136  CB  SER A 142      16.341 -17.043 -13.069  1.00 87.56           C  
ATOM   2137  HB2 SER A 142      16.138 -18.063 -12.743  1.00 87.56           H  
ATOM   2138  HB3 SER A 142      17.314 -16.734 -12.687  1.00 87.56           H  
ATOM   2139  O   SER A 142      16.058 -13.938 -11.836  1.00 87.56           O  
ATOM   2140  OG  SER A 142      16.350 -17.001 -14.487  1.00 87.56           O  
ATOM   2141  HG  SER A 142      17.154 -17.427 -14.792  1.00 87.56           H  
ATOM   2142  N   ASN A 143      15.496 -14.168 -13.996  1.00 89.75           N  
ATOM   2143  H   ASN A 143      15.232 -14.828 -14.713  1.00 89.75           H  
ATOM   2144  CA  ASN A 143      15.727 -12.765 -14.349  1.00 89.75           C  
ATOM   2145  HA  ASN A 143      16.723 -12.477 -14.013  1.00 89.75           H  
ATOM   2146  C   ASN A 143      14.746 -11.820 -13.641  1.00 89.75           C  
ATOM   2147  CB  ASN A 143      15.628 -12.585 -15.877  1.00 89.75           C  
ATOM   2148  HB2 ASN A 143      15.438 -11.534 -16.090  1.00 89.75           H  
ATOM   2149  HB3 ASN A 143      14.789 -13.164 -16.265  1.00 89.75           H  
ATOM   2150  O   ASN A 143      15.154 -10.733 -13.232  1.00 89.75           O  
ATOM   2151  CG  ASN A 143      16.887 -12.983 -16.619  1.00 89.75           C  
ATOM   2152  ND2 ASN A 143      16.891 -12.851 -17.921  1.00 89.75           N  
ATOM   2153 HD21 ASN A 143      17.701 -13.239 -18.382  1.00 89.75           H  
ATOM   2154 HD22 ASN A 143      16.071 -12.531 -18.417  1.00 89.75           H  
ATOM   2155  OD1 ASN A 143      17.880 -13.405 -16.064  1.00 89.75           O  
ATOM   2156  N   GLY A 144      13.474 -12.210 -13.507  1.00 89.88           N  
ATOM   2157  H   GLY A 144      13.198 -13.115 -13.860  1.00 89.88           H  
ATOM   2158  CA  GLY A 144      12.472 -11.423 -12.797  1.00 89.88           C  
ATOM   2159  HA2 GLY A 144      12.394 -10.441 -13.264  1.00 89.88           H  
ATOM   2160  HA3 GLY A 144      11.510 -11.932 -12.860  1.00 89.88           H  
ATOM   2161  C   GLY A 144      12.827 -11.225 -11.329  1.00 89.88           C  
ATOM   2162  O   GLY A 144      12.784 -10.100 -10.843  1.00 89.88           O  
ATOM   2163  N   ARG A 145      13.274 -12.288 -10.653  1.00 88.38           N  
ATOM   2164  H   ARG A 145      13.280 -13.177 -11.132  1.00 88.38           H  
ATOM   2165  CA  ARG A 145      13.754 -12.241  -9.262  1.00 88.38           C  
ATOM   2166  HA  ARG A 145      12.963 -11.871  -8.609  1.00 88.38           H  
ATOM   2167  C   ARG A 145      14.922 -11.273  -9.097  1.00 88.38           C  
ATOM   2168  CB  ARG A 145      14.192 -13.640  -8.788  1.00 88.38           C  
ATOM   2169  HB2 ARG A 145      14.649 -13.536  -7.804  1.00 88.38           H  
ATOM   2170  HB3 ARG A 145      14.961 -13.988  -9.478  1.00 88.38           H  
ATOM   2171  O   ARG A 145      14.831 -10.363  -8.284  1.00 88.38           O  
ATOM   2172  CG  ARG A 145      13.051 -14.678  -8.686  1.00 88.38           C  
ATOM   2173  HG2 ARG A 145      12.316 -14.358  -7.947  1.00 88.38           H  
ATOM   2174  HG3 ARG A 145      12.585 -14.778  -9.667  1.00 88.38           H  
ATOM   2175  CD  ARG A 145      13.631 -16.025  -8.250  1.00 88.38           C  
ATOM   2176  HD2 ARG A 145      13.958 -15.939  -7.214  1.00 88.38           H  
ATOM   2177  HD3 ARG A 145      14.543 -16.196  -8.822  1.00 88.38           H  
ATOM   2178  NE  ARG A 145      12.686 -17.144  -8.440  1.00 88.38           N  
ATOM   2179  HE  ARG A 145      11.972 -17.025  -9.144  1.00 88.38           H  
ATOM   2180  NH1 ARG A 145      13.852 -18.709  -7.151  1.00 88.38           N  
ATOM   2181 HH11 ARG A 145      13.953 -19.652  -6.803  1.00 88.38           H  
ATOM   2182 HH12 ARG A 145      14.654 -18.097  -7.094  1.00 88.38           H  
ATOM   2183  NH2 ARG A 145      12.080 -19.338  -8.223  1.00 88.38           N  
ATOM   2184 HH21 ARG A 145      11.158 -19.100  -8.559  1.00 88.38           H  
ATOM   2185 HH22 ARG A 145      12.413 -20.291  -8.210  1.00 88.38           H  
ATOM   2186  CZ  ARG A 145      12.848 -18.356  -7.894  1.00 88.38           C  
ATOM   2187  N   ILE A 146      15.976 -11.432  -9.903  1.00 90.75           N  
ATOM   2188  H   ILE A 146      15.976 -12.222 -10.533  1.00 90.75           H  
ATOM   2189  CA  ILE A 146      17.162 -10.563  -9.839  1.00 90.75           C  
ATOM   2190  HA  ILE A 146      17.585 -10.618  -8.836  1.00 90.75           H  
ATOM   2191  C   ILE A 146      16.783  -9.099 -10.097  1.00 90.75           C  
ATOM   2192  CB  ILE A 146      18.225 -11.035 -10.859  1.00 90.75           C  
ATOM   2193  HB  ILE A 146      17.762 -11.068 -11.845  1.00 90.75           H  
ATOM   2194  O   ILE A 146      17.340  -8.181  -9.497  1.00 90.75           O  
ATOM   2195  CG1 ILE A 146      18.756 -12.451 -10.530  1.00 90.75           C  
ATOM   2196 HG12 ILE A 146      19.354 -12.418  -9.620  1.00 90.75           H  
ATOM   2197 HG13 ILE A 146      17.919 -13.122 -10.339  1.00 90.75           H  
ATOM   2198  CG2 ILE A 146      19.401 -10.035 -10.903  1.00 90.75           C  
ATOM   2199 HG21 ILE A 146      19.080  -9.117 -11.397  1.00 90.75           H  
ATOM   2200 HG22 ILE A 146      19.708  -9.811  -9.882  1.00 90.75           H  
ATOM   2201 HG23 ILE A 146      20.244 -10.453 -11.452  1.00 90.75           H  
ATOM   2202  CD1 ILE A 146      19.600 -13.056 -11.668  1.00 90.75           C  
ATOM   2203 HD11 ILE A 146      19.400 -12.551 -12.614  1.00 90.75           H  
ATOM   2204 HD12 ILE A 146      19.361 -14.114 -11.782  1.00 90.75           H  
ATOM   2205 HD13 ILE A 146      20.659 -12.964 -11.428  1.00 90.75           H  
ATOM   2206  N   PHE A 147      15.836  -8.867 -11.007  1.00 91.38           N  
ATOM   2207  H   PHE A 147      15.402  -9.652 -11.472  1.00 91.38           H  
ATOM   2208  CA  PHE A 147      15.349  -7.523 -11.300  1.00 91.38           C  
ATOM   2209  HA  PHE A 147      16.202  -6.868 -11.481  1.00 91.38           H  
ATOM   2210  C   PHE A 147      14.590  -6.916 -10.113  1.00 91.38           C  
ATOM   2211  CB  PHE A 147      14.490  -7.561 -12.571  1.00 91.38           C  
ATOM   2212  HB2 PHE A 147      13.708  -8.314 -12.474  1.00 91.38           H  
ATOM   2213  HB3 PHE A 147      15.123  -7.856 -13.408  1.00 91.38           H  
ATOM   2214  O   PHE A 147      14.862  -5.776  -9.736  1.00 91.38           O  
ATOM   2215  CG  PHE A 147      13.842  -6.231 -12.882  1.00 91.38           C  
ATOM   2216  CD1 PHE A 147      12.553  -5.943 -12.392  1.00 91.38           C  
ATOM   2217  HD1 PHE A 147      12.011  -6.676 -11.813  1.00 91.38           H  
ATOM   2218  CD2 PHE A 147      14.561  -5.252 -13.591  1.00 91.38           C  
ATOM   2219  HD2 PHE A 147      15.566  -5.462 -13.927  1.00 91.38           H  
ATOM   2220  CE1 PHE A 147      11.986  -4.677 -12.612  1.00 91.38           C  
ATOM   2221  HE1 PHE A 147      11.015  -4.439 -12.202  1.00 91.38           H  
ATOM   2222  CE2 PHE A 147      13.990  -3.987 -13.815  1.00 91.38           C  
ATOM   2223  HE2 PHE A 147      14.557  -3.221 -14.323  1.00 91.38           H  
ATOM   2224  CZ  PHE A 147      12.704  -3.701 -13.325  1.00 91.38           C  
ATOM   2225  HZ  PHE A 147      12.282  -2.717 -13.466  1.00 91.38           H  
ATOM   2226  N   VAL A 148      13.665  -7.678  -9.522  1.00 91.12           N  
ATOM   2227  H   VAL A 148      13.517  -8.613  -9.876  1.00 91.12           H  
ATOM   2228  CA  VAL A 148      12.877  -7.255  -8.355  1.00 91.12           C  
ATOM   2229  HA  VAL A 148      12.387  -6.309  -8.585  1.00 91.12           H  
ATOM   2230  C   VAL A 148      13.776  -6.986  -7.156  1.00 91.12           C  
ATOM   2231  CB  VAL A 148      11.795  -8.298  -8.013  1.00 91.12           C  
ATOM   2232  HB  VAL A 148      12.232  -9.296  -8.041  1.00 91.12           H  
ATOM   2233  O   VAL A 148      13.618  -5.951  -6.520  1.00 91.12           O  
ATOM   2234  CG1 VAL A 148      11.177  -8.104  -6.622  1.00 91.12           C  
ATOM   2235 HG11 VAL A 148      11.893  -8.386  -5.850  1.00 91.12           H  
ATOM   2236 HG12 VAL A 148      10.296  -8.735  -6.496  1.00 91.12           H  
ATOM   2237 HG13 VAL A 148      10.906  -7.062  -6.453  1.00 91.12           H  
ATOM   2238  CG2 VAL A 148      10.683  -8.227  -9.066  1.00 91.12           C  
ATOM   2239 HG21 VAL A 148      10.248  -7.228  -9.085  1.00 91.12           H  
ATOM   2240 HG22 VAL A 148      11.077  -8.460 -10.055  1.00 91.12           H  
ATOM   2241 HG23 VAL A 148       9.905  -8.953  -8.826  1.00 91.12           H  
ATOM   2242  N   GLU A 149      14.746  -7.860  -6.887  1.00 90.50           N  
ATOM   2243  H   GLU A 149      14.806  -8.705  -7.438  1.00 90.50           H  
ATOM   2244  CA  GLU A 149      15.716  -7.704  -5.798  1.00 90.50           C  
ATOM   2245  HA  GLU A 149      15.190  -7.671  -4.844  1.00 90.50           H  
ATOM   2246  C   GLU A 149      16.497  -6.392  -5.931  1.00 90.50           C  
ATOM   2247  CB  GLU A 149      16.630  -8.934  -5.804  1.00 90.50           C  
ATOM   2248  HB2 GLU A 149      16.006  -9.823  -5.716  1.00 90.50           H  
ATOM   2249  HB3 GLU A 149      17.160  -8.979  -6.756  1.00 90.50           H  
ATOM   2250  O   GLU A 149      16.413  -5.538  -5.053  1.00 90.50           O  
ATOM   2251  CG  GLU A 149      17.646  -8.938  -4.656  1.00 90.50           C  
ATOM   2252  HG2 GLU A 149      18.341  -8.108  -4.786  1.00 90.50           H  
ATOM   2253  HG3 GLU A 149      17.107  -8.795  -3.719  1.00 90.50           H  
ATOM   2254  CD  GLU A 149      18.435 -10.256  -4.600  1.00 90.50           C  
ATOM   2255  OE1 GLU A 149      18.893 -10.605  -3.491  1.00 90.50           O  
ATOM   2256  OE2 GLU A 149      18.541 -10.929  -5.656  1.00 90.50           O  
ATOM   2257  N   LYS A 150      17.138  -6.156  -7.085  1.00 92.56           N  
ATOM   2258  H   LYS A 150      17.160  -6.895  -7.772  1.00 92.56           H  
ATOM   2259  CA  LYS A 150      17.882  -4.907  -7.329  1.00 92.56           C  
ATOM   2260  HA  LYS A 150      18.662  -4.815  -6.573  1.00 92.56           H  
ATOM   2261  C   LYS A 150      17.014  -3.661  -7.188  1.00 92.56           C  
ATOM   2262  CB  LYS A 150      18.497  -4.930  -8.733  1.00 92.56           C  
ATOM   2263  HB2 LYS A 150      17.737  -5.216  -9.460  1.00 92.56           H  
ATOM   2264  HB3 LYS A 150      18.849  -3.927  -8.975  1.00 92.56           H  
ATOM   2265  O   LYS A 150      17.469  -2.645  -6.664  1.00 92.56           O  
ATOM   2266  CG  LYS A 150      19.688  -5.888  -8.816  1.00 92.56           C  
ATOM   2267  HG2 LYS A 150      20.443  -5.587  -8.090  1.00 92.56           H  
ATOM   2268  HG3 LYS A 150      19.372  -6.907  -8.591  1.00 92.56           H  
ATOM   2269  CD  LYS A 150      20.288  -5.835 -10.223  1.00 92.56           C  
ATOM   2270  HD2 LYS A 150      19.534  -6.146 -10.946  1.00 92.56           H  
ATOM   2271  HD3 LYS A 150      20.611  -4.816 -10.435  1.00 92.56           H  
ATOM   2272  CE  LYS A 150      21.484  -6.788 -10.276  1.00 92.56           C  
ATOM   2273  HE2 LYS A 150      22.176  -6.521  -9.478  1.00 92.56           H  
ATOM   2274  HE3 LYS A 150      21.127  -7.799 -10.079  1.00 92.56           H  
ATOM   2275  NZ  LYS A 150      22.166  -6.718 -11.592  1.00 92.56           N  
ATOM   2276  HZ1 LYS A 150      22.493  -5.778 -11.760  1.00 92.56           H  
ATOM   2277  HZ2 LYS A 150      21.526  -6.989 -12.325  1.00 92.56           H  
ATOM   2278  HZ3 LYS A 150      22.958  -7.345 -11.596  1.00 92.56           H  
ATOM   2279  N   LEU A 151      15.782  -3.711  -7.693  1.00 92.94           N  
ATOM   2280  H   LEU A 151      15.456  -4.578  -8.095  1.00 92.94           H  
ATOM   2281  CA  LEU A 151      14.884  -2.560  -7.644  1.00 92.94           C  
ATOM   2282  HA  LEU A 151      15.464  -1.679  -7.920  1.00 92.94           H  
ATOM   2283  C   LEU A 151      14.354  -2.314  -6.229  1.00 92.94           C  
ATOM   2284  CB  LEU A 151      13.764  -2.756  -8.676  1.00 92.94           C  
ATOM   2285  HB2 LEU A 151      14.220  -3.006  -9.633  1.00 92.94           H  
ATOM   2286  HB3 LEU A 151      13.142  -3.597  -8.367  1.00 92.94           H  
ATOM   2287  O   LEU A 151      14.221  -1.162  -5.821  1.00 92.94           O  
ATOM   2288  CG  LEU A 151      12.874  -1.514  -8.866  1.00 92.94           C  
ATOM   2289  HG  LEU A 151      12.385  -1.260  -7.926  1.00 92.94           H  
ATOM   2290  CD1 LEU A 151      13.650  -0.280  -9.323  1.00 92.94           C  
ATOM   2291 HD11 LEU A 151      12.955   0.533  -9.532  1.00 92.94           H  
ATOM   2292 HD12 LEU A 151      14.232  -0.507 -10.216  1.00 92.94           H  
ATOM   2293 HD13 LEU A 151      14.314   0.058  -8.528  1.00 92.94           H  
ATOM   2294  CD2 LEU A 151      11.814  -1.818  -9.925  1.00 92.94           C  
ATOM   2295 HD21 LEU A 151      11.169  -0.952 -10.073  1.00 92.94           H  
ATOM   2296 HD22 LEU A 151      11.204  -2.663  -9.604  1.00 92.94           H  
ATOM   2297 HD23 LEU A 151      12.300  -2.068 -10.868  1.00 92.94           H  
ATOM   2298  N   ARG A 152      14.100  -3.383  -5.471  1.00 92.69           N  
ATOM   2299  H   ARG A 152      14.232  -4.297  -5.880  1.00 92.69           H  
ATOM   2300  CA  ARG A 152      13.707  -3.329  -4.061  1.00 92.69           C  
ATOM   2301  HA  ARG A 152      12.831  -2.692  -3.947  1.00 92.69           H  
ATOM   2302  C   ARG A 152      14.819  -2.727  -3.220  1.00 92.69           C  
ATOM   2303  CB  ARG A 152      13.366  -4.745  -3.581  1.00 92.69           C  
ATOM   2304  HB2 ARG A 152      14.235  -5.384  -3.737  1.00 92.69           H  
ATOM   2305  HB3 ARG A 152      12.542  -5.144  -4.172  1.00 92.69           H  
ATOM   2306  O   ARG A 152      14.551  -1.811  -2.451  1.00 92.69           O  
ATOM   2307  CG  ARG A 152      12.969  -4.787  -2.095  1.00 92.69           C  
ATOM   2308  HG2 ARG A 152      13.742  -4.332  -1.474  1.00 92.69           H  
ATOM   2309  HG3 ARG A 152      12.039  -4.236  -1.952  1.00 92.69           H  
ATOM   2310  CD  ARG A 152      12.774  -6.232  -1.629  1.00 92.69           C  
ATOM   2311  HD2 ARG A 152      12.018  -6.703  -2.257  1.00 92.69           H  
ATOM   2312  HD3 ARG A 152      12.411  -6.218  -0.601  1.00 92.69           H  
ATOM   2313  NE  ARG A 152      14.036  -7.002  -1.696  1.00 92.69           N  
ATOM   2314  HE  ARG A 152      14.888  -6.500  -1.900  1.00 92.69           H  
ATOM   2315  NH1 ARG A 152      13.129  -9.049  -1.174  1.00 92.69           N  
ATOM   2316 HH11 ARG A 152      13.160 -10.054  -1.078  1.00 92.69           H  
ATOM   2317 HH12 ARG A 152      12.204  -8.653  -1.086  1.00 92.69           H  
ATOM   2318  NH2 ARG A 152      15.325  -8.855  -1.646  1.00 92.69           N  
ATOM   2319 HH21 ARG A 152      15.436  -9.851  -1.517  1.00 92.69           H  
ATOM   2320 HH22 ARG A 152      16.139  -8.295  -1.853  1.00 92.69           H  
ATOM   2321  CZ  ARG A 152      14.156  -8.301  -1.499  1.00 92.69           C  
ATOM   2322  N   ASP A 153      16.052  -3.180  -3.405  1.00 93.50           N  
ATOM   2323  H   ASP A 153      16.194  -4.002  -3.975  1.00 93.50           H  
ATOM   2324  CA  ASP A 153      17.202  -2.651  -2.671  1.00 93.50           C  
ATOM   2325  HA  ASP A 153      17.028  -2.760  -1.601  1.00 93.50           H  
ATOM   2326  C   ASP A 153      17.380  -1.159  -2.974  1.00 93.50           C  
ATOM   2327  CB  ASP A 153      18.464  -3.444  -3.039  1.00 93.50           C  
ATOM   2328  HB2 ASP A 153      18.628  -3.367  -4.113  1.00 93.50           H  
ATOM   2329  HB3 ASP A 153      19.321  -2.992  -2.540  1.00 93.50           H  
ATOM   2330  O   ASP A 153      17.526  -0.351  -2.060  1.00 93.50           O  
ATOM   2331  CG  ASP A 153      18.409  -4.928  -2.650  1.00 93.50           C  
ATOM   2332  OD1 ASP A 153      17.480  -5.339  -1.908  1.00 93.50           O  
ATOM   2333  OD2 ASP A 153      19.315  -5.643  -3.126  1.00 93.50           O  
ATOM   2334  N   SER A 154      17.233  -0.764  -4.244  1.00 95.19           N  
ATOM   2335  H   SER A 154      17.123  -1.477  -4.951  1.00 95.19           H  
ATOM   2336  CA  SER A 154      17.261   0.645  -4.646  1.00 95.19           C  
ATOM   2337  HA  SER A 154      18.206   1.070  -4.307  1.00 95.19           H  
ATOM   2338  C   SER A 154      16.140   1.470  -4.005  1.00 95.19           C  
ATOM   2339  CB  SER A 154      17.203   0.745  -6.172  1.00 95.19           C  
ATOM   2340  HB2 SER A 154      16.269   0.326  -6.547  1.00 95.19           H  
ATOM   2341  HB3 SER A 154      18.030   0.169  -6.588  1.00 95.19           H  
ATOM   2342  O   SER A 154      16.397   2.576  -3.532  1.00 95.19           O  
ATOM   2343  OG  SER A 154      17.314   2.089  -6.602  1.00 95.19           O  
ATOM   2344  HG  SER A 154      17.651   2.620  -5.876  1.00 95.19           H  
ATOM   2345  N   ALA A 155      14.922   0.930  -3.938  1.00 94.69           N  
ATOM   2346  H   ALA A 155      14.783   0.024  -4.363  1.00 94.69           H  
ATOM   2347  CA  ALA A 155      13.781   1.553  -3.264  1.00 94.69           C  
ATOM   2348  HA  ALA A 155      13.624   2.548  -3.680  1.00 94.69           H  
ATOM   2349  C   ALA A 155      14.002   1.716  -1.751  1.00 94.69           C  
ATOM   2350  CB  ALA A 155      12.533   0.708  -3.539  1.00 94.69           C  
ATOM   2351  HB1 ALA A 155      11.753   0.958  -2.819  1.00 94.69           H  
ATOM   2352  HB2 ALA A 155      12.755  -0.356  -3.461  1.00 94.69           H  
ATOM   2353  HB3 ALA A 155      12.169   0.909  -4.547  1.00 94.69           H  
ATOM   2354  O   ALA A 155      13.743   2.789  -1.206  1.00 94.69           O  
ATOM   2355  N   HIS A 156      14.520   0.687  -1.074  1.00 93.50           N  
ATOM   2356  H   HIS A 156      14.717  -0.170  -1.570  1.00 93.50           H  
ATOM   2357  CA  HIS A 156      14.860   0.754   0.346  1.00 93.50           C  
ATOM   2358  HA  HIS A 156      13.976   1.079   0.895  1.00 93.50           H  
ATOM   2359  C   HIS A 156      15.958   1.787   0.624  1.00 93.50           C  
ATOM   2360  CB  HIS A 156      15.276  -0.634   0.852  1.00 93.50           C  
ATOM   2361  HB2 HIS A 156      15.927  -0.498   1.715  1.00 93.50           H  
ATOM   2362  HB3 HIS A 156      15.851  -1.158   0.088  1.00 93.50           H  
ATOM   2363  O   HIS A 156      15.809   2.608   1.530  1.00 93.50           O  
ATOM   2364  CG  HIS A 156      14.113  -1.491   1.293  1.00 93.50           C  
ATOM   2365  CD2 HIS A 156      13.129  -2.032   0.510  1.00 93.50           C  
ATOM   2366  HD2 HIS A 156      13.035  -1.932  -0.561  1.00 93.50           H  
ATOM   2367  ND1 HIS A 156      13.838  -1.870   2.587  1.00 93.50           N  
ATOM   2368  HD1 HIS A 156      14.427  -1.706   3.391  1.00 93.50           H  
ATOM   2369  CE1 HIS A 156      12.723  -2.616   2.584  1.00 93.50           C  
ATOM   2370  HE1 HIS A 156      12.278  -3.085   3.449  1.00 93.50           H  
ATOM   2371  NE2 HIS A 156      12.249  -2.736   1.338  1.00 93.50           N  
ATOM   2372  N   SER A 157      17.025   1.794  -0.180  1.00 93.56           N  
ATOM   2373  H   SER A 157      17.135   1.051  -0.856  1.00 93.56           H  
ATOM   2374  CA  SER A 157      18.096   2.790  -0.072  1.00 93.56           C  
ATOM   2375  HA  SER A 157      18.518   2.739   0.932  1.00 93.56           H  
ATOM   2376  C   SER A 157      17.577   4.212  -0.286  1.00 93.56           C  
ATOM   2377  CB  SER A 157      19.211   2.509  -1.084  1.00 93.56           C  
ATOM   2378  HB2 SER A 157      19.940   3.319  -1.057  1.00 93.56           H  
ATOM   2379  HB3 SER A 157      18.791   2.458  -2.089  1.00 93.56           H  
ATOM   2380  O   SER A 157      17.911   5.089   0.508  1.00 93.56           O  
ATOM   2381  OG  SER A 157      19.866   1.292  -0.793  1.00 93.56           O  
ATOM   2382  HG  SER A 157      20.603   1.449  -0.197  1.00 93.56           H  
ATOM   2383  N   ALA A 158      16.741   4.441  -1.305  1.00 94.38           N  
ATOM   2384  H   ALA A 158      16.507   3.684  -1.931  1.00 94.38           H  
ATOM   2385  CA  ALA A 158      16.167   5.759  -1.579  1.00 94.38           C  
ATOM   2386  HA  ALA A 158      16.977   6.485  -1.643  1.00 94.38           H  
ATOM   2387  C   ALA A 158      15.237   6.229  -0.452  1.00 94.38           C  
ATOM   2388  CB  ALA A 158      15.448   5.726  -2.934  1.00 94.38           C  
ATOM   2389  HB1 ALA A 158      14.852   6.630  -3.064  1.00 94.38           H  
ATOM   2390  HB2 ALA A 158      14.786   4.862  -2.995  1.00 94.38           H  
ATOM   2391  HB3 ALA A 158      16.187   5.673  -3.734  1.00 94.38           H  
ATOM   2392  O   ALA A 158      15.330   7.368   0.001  1.00 94.38           O  
ATOM   2393  N   LEU A 159      14.388   5.338   0.068  1.00 93.44           N  
ATOM   2394  H   LEU A 159      14.332   4.422  -0.354  1.00 93.44           H  
ATOM   2395  CA  LEU A 159      13.470   5.669   1.163  1.00 93.44           C  
ATOM   2396  HA  LEU A 159      12.911   6.561   0.881  1.00 93.44           H  
ATOM   2397  C   LEU A 159      14.223   5.999   2.456  1.00 93.44           C  
ATOM   2398  CB  LEU A 159      12.499   4.495   1.360  1.00 93.44           C  
ATOM   2399  HB2 LEU A 159      12.013   4.273   0.410  1.00 93.44           H  
ATOM   2400  HB3 LEU A 159      13.075   3.615   1.646  1.00 93.44           H  
ATOM   2401  O   LEU A 159      13.862   6.930   3.184  1.00 93.44           O  
ATOM   2402  CG  LEU A 159      11.413   4.759   2.417  1.00 93.44           C  
ATOM   2403  HG  LEU A 159      11.869   4.990   3.379  1.00 93.44           H  
ATOM   2404  CD1 LEU A 159      10.523   5.927   2.001  1.00 93.44           C  
ATOM   2405 HD11 LEU A 159      11.038   6.869   2.188  1.00 93.44           H  
ATOM   2406 HD12 LEU A 159      10.285   5.850   0.940  1.00 93.44           H  
ATOM   2407 HD13 LEU A 159       9.585   5.926   2.556  1.00 93.44           H  
ATOM   2408  CD2 LEU A 159      10.554   3.512   2.595  1.00 93.44           C  
ATOM   2409 HD21 LEU A 159      11.182   2.648   2.814  1.00 93.44           H  
ATOM   2410 HD22 LEU A 159       9.990   3.331   1.680  1.00 93.44           H  
ATOM   2411 HD23 LEU A 159       9.854   3.653   3.418  1.00 93.44           H  
ATOM   2412  N   TYR A 160      15.294   5.254   2.733  1.00 91.69           N  
ATOM   2413  H   TYR A 160      15.523   4.488   2.116  1.00 91.69           H  
ATOM   2414  CA  TYR A 160      16.182   5.527   3.858  1.00 91.69           C  
ATOM   2415  HA  TYR A 160      15.590   5.602   4.770  1.00 91.69           H  
ATOM   2416  C   TYR A 160      16.924   6.858   3.685  1.00 91.69           C  
ATOM   2417  CB  TYR A 160      17.163   4.363   4.033  1.00 91.69           C  
ATOM   2418  HB2 TYR A 160      16.598   3.438   4.139  1.00 91.69           H  
ATOM   2419  HB3 TYR A 160      17.782   4.271   3.141  1.00 91.69           H  
ATOM   2420  O   TYR A 160      17.018   7.613   4.647  1.00 91.69           O  
ATOM   2421  CG  TYR A 160      18.050   4.532   5.255  1.00 91.69           C  
ATOM   2422  CD1 TYR A 160      19.327   5.117   5.140  1.00 91.69           C  
ATOM   2423  HD1 TYR A 160      19.689   5.431   4.172  1.00 91.69           H  
ATOM   2424  CD2 TYR A 160      17.573   4.155   6.522  1.00 91.69           C  
ATOM   2425  HD2 TYR A 160      16.602   3.690   6.608  1.00 91.69           H  
ATOM   2426  CE1 TYR A 160      20.121   5.321   6.288  1.00 91.69           C  
ATOM   2427  HE1 TYR A 160      21.088   5.793   6.195  1.00 91.69           H  
ATOM   2428  CE2 TYR A 160      18.359   4.358   7.670  1.00 91.69           C  
ATOM   2429  HE2 TYR A 160      18.005   4.061   8.646  1.00 91.69           H  
ATOM   2430  OH  TYR A 160      20.395   5.114   8.671  1.00 91.69           O  
ATOM   2431  HH  TYR A 160      21.234   5.531   8.462  1.00 91.69           H  
ATOM   2432  CZ  TYR A 160      19.635   4.937   7.557  1.00 91.69           C  
ATOM   2433  N   SER A 161      17.403   7.193   2.479  1.00 89.19           N  
ATOM   2434  H   SER A 161      17.308   6.549   1.707  1.00 89.19           H  
ATOM   2435  CA  SER A 161      18.106   8.463   2.238  1.00 89.19           C  
ATOM   2436  HA  SER A 161      18.794   8.627   3.067  1.00 89.19           H  
ATOM   2437  C   SER A 161      17.188   9.685   2.195  1.00 89.19           C  
ATOM   2438  CB  SER A 161      18.943   8.402   0.959  1.00 89.19           C  
ATOM   2439  HB2 SER A 161      19.607   7.539   1.007  1.00 89.19           H  
ATOM   2440  HB3 SER A 161      19.563   9.297   0.899  1.00 89.19           H  
ATOM   2441  O   SER A 161      17.660  10.804   2.395  1.00 89.19           O  
ATOM   2442  OG  SER A 161      18.149   8.299  -0.207  1.00 89.19           O  
ATOM   2443  HG  SER A 161      17.439   8.945  -0.203  1.00 89.19           H  
ATOM   2444  N   HIS A 162      15.891   9.486   1.944  1.00 88.94           N  
ATOM   2445  H   HIS A 162      15.600   8.564   1.652  1.00 88.94           H  
ATOM   2446  CA  HIS A 162      14.878  10.548   1.937  1.00 88.94           C  
ATOM   2447  HA  HIS A 162      15.312  11.474   1.560  1.00 88.94           H  
ATOM   2448  C   HIS A 162      14.307  10.851   3.329  1.00 88.94           C  
ATOM   2449  CB  HIS A 162      13.763  10.146   0.979  1.00 88.94           C  
ATOM   2450  HB2 HIS A 162      13.254   9.254   1.343  1.00 88.94           H  
ATOM   2451  HB3 HIS A 162      14.181   9.946  -0.008  1.00 88.94           H  
ATOM   2452  O   HIS A 162      14.094  12.007   3.691  1.00 88.94           O  
ATOM   2453  CG  HIS A 162      12.782  11.260   0.837  1.00 88.94           C  
ATOM   2454  CD2 HIS A 162      11.575  11.344   1.448  1.00 88.94           C  
ATOM   2455  HD2 HIS A 162      11.148  10.605   2.110  1.00 88.94           H  
ATOM   2456  ND1 HIS A 162      13.038  12.440   0.164  1.00 88.94           N  
ATOM   2457  CE1 HIS A 162      11.940  13.194   0.312  1.00 88.94           C  
ATOM   2458  HE1 HIS A 162      11.799  14.155  -0.159  1.00 88.94           H  
ATOM   2459  NE2 HIS A 162      11.046  12.565   1.101  1.00 88.94           N  
ATOM   2460  HE2 HIS A 162      10.142  12.917   1.382  1.00 88.94           H  
ATOM   2461  N   SER A 163      14.189   9.825   4.176  1.00 79.38           N  
ATOM   2462  H   SER A 163      14.400   8.906   3.813  1.00 79.38           H  
ATOM   2463  CA  SER A 163      13.719   9.938   5.566  1.00 79.38           C  
ATOM   2464  HA  SER A 163      12.653  10.164   5.536  1.00 79.38           H  
ATOM   2465  C   SER A 163      14.379  11.064   6.416  1.00 79.38           C  
ATOM   2466  CB  SER A 163      13.901   8.578   6.258  1.00 79.38           C  
ATOM   2467  HB2 SER A 163      14.927   8.233   6.126  1.00 79.38           H  
ATOM   2468  HB3 SER A 163      13.715   8.696   7.325  1.00 79.38           H  
ATOM   2469  O   SER A 163      13.662  11.672   7.213  1.00 79.38           O  
ATOM   2470  OG  SER A 163      13.015   7.592   5.750  1.00 79.38           O  
ATOM   2471  HG  SER A 163      13.219   7.428   4.826  1.00 79.38           H  
ATOM   2472  N   PRO A 164      15.683  11.409   6.294  1.00 70.62           N  
ATOM   2473  CA  PRO A 164      16.307  12.510   7.034  1.00 70.62           C  
ATOM   2474  HA  PRO A 164      16.018  12.445   8.083  1.00 70.62           H  
ATOM   2475  C   PRO A 164      15.929  13.914   6.545  1.00 70.62           C  
ATOM   2476  CB  PRO A 164      17.829  12.317   6.924  1.00 70.62           C  
ATOM   2477  HB2 PRO A 164      18.245  12.029   7.889  1.00 70.62           H  
ATOM   2478  HB3 PRO A 164      18.321  13.231   6.592  1.00 70.62           H  
ATOM   2479  O   PRO A 164      16.190  14.879   7.254  1.00 70.62           O  
ATOM   2480  CG  PRO A 164      18.055  11.206   5.904  1.00 70.62           C  
ATOM   2481  HG2 PRO A 164      18.633  10.395   6.347  1.00 70.62           H  
ATOM   2482  HG3 PRO A 164      18.579  11.597   5.032  1.00 70.62           H  
ATOM   2483  CD  PRO A 164      16.675  10.712   5.511  1.00 70.62           C  
ATOM   2484  HD2 PRO A 164      16.607   9.640   5.698  1.00 70.62           H  
ATOM   2485  HD3 PRO A 164      16.526  10.947   4.457  1.00 70.62           H  
ATOM   2486  N   GLN A 165      15.364  14.088   5.348  1.00 59.06           N  
ATOM   2487  H   GLN A 165      15.091  13.287   4.796  1.00 59.06           H  
ATOM   2488  CA  GLN A 165      15.252  15.422   4.734  1.00 59.06           C  
ATOM   2489  HA  GLN A 165      16.190  15.954   4.893  1.00 59.06           H  
ATOM   2490  C   GLN A 165      14.162  16.312   5.356  1.00 59.06           C  
ATOM   2491  CB  GLN A 165      15.065  15.282   3.218  1.00 59.06           C  
ATOM   2492  HB2 GLN A 165      14.217  14.629   3.012  1.00 59.06           H  
ATOM   2493  HB3 GLN A 165      14.857  16.264   2.793  1.00 59.06           H  
ATOM   2494  O   GLN A 165      14.142  17.519   5.118  1.00 59.06           O  
ATOM   2495  CG  GLN A 165      16.331  14.722   2.550  1.00 59.06           C  
ATOM   2496  HG2 GLN A 165      16.621  13.783   3.020  1.00 59.06           H  
ATOM   2497  HG3 GLN A 165      17.146  15.436   2.672  1.00 59.06           H  
ATOM   2498  CD  GLN A 165      16.151  14.490   1.058  1.00 59.06           C  
ATOM   2499  NE2 GLN A 165      16.949  13.641   0.452  1.00 59.06           N  
ATOM   2500 HE21 GLN A 165      17.514  12.992   0.980  1.00 59.06           H  
ATOM   2501 HE22 GLN A 165      16.725  13.508  -0.524  1.00 59.06           H  
ATOM   2502  OE1 GLN A 165      15.342  15.112   0.400  1.00 59.06           O  
ATOM   2503  N   LYS A 166      13.278  15.760   6.198  1.00 59.97           N  
ATOM   2504  H   LYS A 166      13.344  14.764   6.347  1.00 59.97           H  
ATOM   2505  CA  LYS A 166      12.150  16.501   6.790  1.00 59.97           C  
ATOM   2506  HA  LYS A 166      11.725  17.109   5.991  1.00 59.97           H  
ATOM   2507  C   LYS A 166      12.548  17.509   7.876  1.00 59.97           C  
ATOM   2508  CB  LYS A 166      11.078  15.497   7.234  1.00 59.97           C  
ATOM   2509  HB2 LYS A 166      10.988  14.734   6.461  1.00 59.97           H  
ATOM   2510  HB3 LYS A 166      11.390  15.013   8.160  1.00 59.97           H  
ATOM   2511  O   LYS A 166      11.740  18.365   8.233  1.00 59.97           O  
ATOM   2512  CG  LYS A 166       9.702  16.156   7.421  1.00 59.97           C  
ATOM   2513  HG2 LYS A 166       9.488  16.798   6.567  1.00 59.97           H  
ATOM   2514  HG3 LYS A 166       9.704  16.756   8.331  1.00 59.97           H  
ATOM   2515  CD  LYS A 166       8.609  15.086   7.518  1.00 59.97           C  
ATOM   2516  HD2 LYS A 166       8.826  14.428   8.360  1.00 59.97           H  
ATOM   2517  HD3 LYS A 166       8.618  14.499   6.600  1.00 59.97           H  
ATOM   2518  CE  LYS A 166       7.227  15.720   7.693  1.00 59.97           C  
ATOM   2519  HE2 LYS A 166       7.210  16.275   8.631  1.00 59.97           H  
ATOM   2520  HE3 LYS A 166       7.065  16.422   6.875  1.00 59.97           H  
ATOM   2521  NZ  LYS A 166       6.170  14.678   7.677  1.00 59.97           N  
ATOM   2522  HZ1 LYS A 166       6.320  13.974   8.386  1.00 59.97           H  
ATOM   2523  HZ2 LYS A 166       5.240  15.063   7.769  1.00 59.97           H  
ATOM   2524  HZ3 LYS A 166       6.152  14.175   6.802  1.00 59.97           H  
ATOM   2525  N   SER A 167      13.784  17.480   8.368  1.00 52.50           N  
ATOM   2526  H   SER A 167      14.418  16.750   8.076  1.00 52.50           H  
ATOM   2527  CA  SER A 167      14.288  18.536   9.256  1.00 52.50           C  
ATOM   2528  HA  SER A 167      13.817  19.471   8.953  1.00 52.50           H  
ATOM   2529  C   SER A 167      15.793  18.739   9.057  1.00 52.50           C  
ATOM   2530  CB  SER A 167      13.902  18.297  10.736  1.00 52.50           C  
ATOM   2531  HB2 SER A 167      13.029  18.912  10.955  1.00 52.50           H  
ATOM   2532  HB3 SER A 167      14.717  18.617  11.386  1.00 52.50           H  
ATOM   2533  O   SER A 167      16.587  17.813   9.147  1.00 52.50           O  
ATOM   2534  OG  SER A 167      13.545  16.956  11.012  1.00 52.50           O  
ATOM   2535  HG  SER A 167      13.711  16.740  11.933  1.00 52.50           H  
ATOM   2536  N   ALA A 168      16.214  19.983   8.826  1.00 53.38           N  
ATOM   2537  H   ALA A 168      15.502  20.690   8.711  1.00 53.38           H  
ATOM   2538  CA  ALA A 168      17.594  20.432   8.577  1.00 53.38           C  
ATOM   2539  HA  ALA A 168      17.915  20.030   7.616  1.00 53.38           H  
ATOM   2540  C   ALA A 168      18.673  20.003   9.611  1.00 53.38           C  
ATOM   2541  CB  ALA A 168      17.534  21.964   8.443  1.00 53.38           C  
ATOM   2542  HB1 ALA A 168      16.993  22.237   7.537  1.00 53.38           H  
ATOM   2543  HB2 ALA A 168      17.039  22.406   9.308  1.00 53.38           H  
ATOM   2544  HB3 ALA A 168      18.538  22.381   8.370  1.00 53.38           H  
ATOM   2545  O   ALA A 168      19.839  20.364   9.471  1.00 53.38           O  
ATOM   2546  N   SER A 169      18.325  19.223  10.638  1.00 57.44           N  
ATOM   2547  H   SER A 169      17.370  18.896  10.678  1.00 57.44           H  
ATOM   2548  CA  SER A 169      19.233  18.775  11.702  1.00 57.44           C  
ATOM   2549  HA  SER A 169      20.251  18.775  11.312  1.00 57.44           H  
ATOM   2550  C   SER A 169      18.965  17.340  12.193  1.00 57.44           C  
ATOM   2551  CB  SER A 169      19.176  19.769  12.870  1.00 57.44           C  
ATOM   2552  HB2 SER A 169      19.912  19.495  13.627  1.00 57.44           H  
ATOM   2553  HB3 SER A 169      19.428  20.761  12.496  1.00 57.44           H  
ATOM   2554  O   SER A 169      19.238  17.025  13.353  1.00 57.44           O  
ATOM   2555  OG  SER A 169      17.879  19.781  13.449  1.00 57.44           O  
ATOM   2556  HG  SER A 169      17.784  18.968  13.949  1.00 57.44           H  
ATOM   2557  N   VAL A 170      18.379  16.467  11.364  1.00 60.03           N  
ATOM   2558  H   VAL A 170      18.106  16.767  10.439  1.00 60.03           H  
ATOM   2559  CA  VAL A 170      18.024  15.092  11.771  1.00 60.03           C  
ATOM   2560  HA  VAL A 170      17.459  15.146  12.702  1.00 60.03           H  
ATOM   2561  C   VAL A 170      19.279  14.261  12.029  1.00 60.03           C  
ATOM   2562  CB  VAL A 170      17.120  14.406  10.725  1.00 60.03           C  
ATOM   2563  HB  VAL A 170      17.641  14.360   9.769  1.00 60.03           H  
ATOM   2564  O   VAL A 170      20.108  14.045  11.145  1.00 60.03           O  
ATOM   2565  CG1 VAL A 170      16.710  12.994  11.129  1.00 60.03           C  
ATOM   2566 HG11 VAL A 170      16.071  12.558  10.362  1.00 60.03           H  
ATOM   2567 HG12 VAL A 170      16.151  13.072  12.062  1.00 60.03           H  
ATOM   2568 HG13 VAL A 170      17.589  12.360  11.248  1.00 60.03           H  
ATOM   2569  CG2 VAL A 170      15.817  15.180  10.573  1.00 60.03           C  
ATOM   2570 HG21 VAL A 170      15.779  15.989  11.303  1.00 60.03           H  
ATOM   2571 HG22 VAL A 170      15.766  15.583   9.561  1.00 60.03           H  
ATOM   2572 HG23 VAL A 170      14.935  14.553  10.706  1.00 60.03           H  
ATOM   2573  N   SER A 171      19.414  13.763  13.257  1.00 71.62           N  
ATOM   2574  H   SER A 171      18.698  13.991  13.931  1.00 71.62           H  
ATOM   2575  CA  SER A 171      20.446  12.783  13.590  1.00 71.62           C  
ATOM   2576  HA  SER A 171      21.401  13.210  13.282  1.00 71.62           H  
ATOM   2577  C   SER A 171      20.194  11.471  12.826  1.00 71.62           C  
ATOM   2578  CB  SER A 171      20.479  12.547  15.103  1.00 71.62           C  
ATOM   2579  HB2 SER A 171      20.568  13.504  15.616  1.00 71.62           H  
ATOM   2580  HB3 SER A 171      21.348  11.939  15.355  1.00 71.62           H  
ATOM   2581  O   SER A 171      19.033  11.101  12.639  1.00 71.62           O  
ATOM   2582  OG  SER A 171      19.310  11.877  15.539  1.00 71.62           O  
ATOM   2583  HG  SER A 171      18.549  12.429  15.345  1.00 71.62           H  
ATOM   2584  N   PRO A 172      21.230  10.699  12.441  1.00 76.56           N  
ATOM   2585  CA  PRO A 172      21.055   9.397  11.780  1.00 76.56           C  
ATOM   2586  HA  PRO A 172      20.727   9.568  10.755  1.00 76.56           H  
ATOM   2587  C   PRO A 172      20.046   8.458  12.470  1.00 76.56           C  
ATOM   2588  CB  PRO A 172      22.458   8.778  11.768  1.00 76.56           C  
ATOM   2589  HB2 PRO A 172      22.640   8.228  12.691  1.00 76.56           H  
ATOM   2590  HB3 PRO A 172      22.595   8.128  10.904  1.00 76.56           H  
ATOM   2591  O   PRO A 172      19.385   7.659  11.812  1.00 76.56           O  
ATOM   2592  CG  PRO A 172      23.388   9.993  11.726  1.00 76.56           C  
ATOM   2593  HG2 PRO A 172      24.369   9.777  12.150  1.00 76.56           H  
ATOM   2594  HG3 PRO A 172      23.487  10.337  10.696  1.00 76.56           H  
ATOM   2595  CD  PRO A 172      22.642  11.043  12.550  1.00 76.56           C  
ATOM   2596  HD2 PRO A 172      22.842  12.037  12.150  1.00 76.56           H  
ATOM   2597  HD3 PRO A 172      22.961  10.985  13.591  1.00 76.56           H  
ATOM   2598  N   SER A 173      19.896   8.586  13.793  1.00 81.94           N  
ATOM   2599  H   SER A 173      20.423   9.317  14.248  1.00 81.94           H  
ATOM   2600  CA  SER A 173      18.937   7.834  14.611  1.00 81.94           C  
ATOM   2601  HA  SER A 173      19.099   6.765  14.467  1.00 81.94           H  
ATOM   2602  C   SER A 173      17.473   8.129  14.265  1.00 81.94           C  
ATOM   2603  CB  SER A 173      19.202   8.173  16.082  1.00 81.94           C  
ATOM   2604  HB2 SER A 173      19.050   9.239  16.248  1.00 81.94           H  
ATOM   2605  HB3 SER A 173      20.236   7.924  16.320  1.00 81.94           H  
ATOM   2606  O   SER A 173      16.652   7.218  14.158  1.00 81.94           O  
ATOM   2607  OG  SER A 173      18.345   7.449  16.938  1.00 81.94           O  
ATOM   2608  HG  SER A 173      18.410   7.808  17.827  1.00 81.94           H  
ATOM   2609  N   GLU A 174      17.134   9.396  14.032  1.00 82.50           N  
ATOM   2610  H   GLU A 174      17.859  10.098  13.992  1.00 82.50           H  
ATOM   2611  CA  GLU A 174      15.757   9.801  13.735  1.00 82.50           C  
ATOM   2612  HA  GLU A 174      15.082   9.239  14.380  1.00 82.50           H  
ATOM   2613  C   GLU A 174      15.363   9.446  12.292  1.00 82.50           C  
ATOM   2614  CB  GLU A 174      15.602  11.283  14.096  1.00 82.50           C  
ATOM   2615  HB2 GLU A 174      15.666  11.368  15.181  1.00 82.50           H  
ATOM   2616  HB3 GLU A 174      16.452  11.825  13.682  1.00 82.50           H  
ATOM   2617  O   GLU A 174      14.232   9.020  12.052  1.00 82.50           O  
ATOM   2618  CG  GLU A 174      14.267  11.899  13.638  1.00 82.50           C  
ATOM   2619  HG2 GLU A 174      13.458  11.348  14.118  1.00 82.50           H  
ATOM   2620  HG3 GLU A 174      14.159  11.777  12.560  1.00 82.50           H  
ATOM   2621  CD  GLU A 174      14.137  13.397  13.960  1.00 82.50           C  
ATOM   2622  OE1 GLU A 174      12.999  13.904  13.838  1.00 82.50           O  
ATOM   2623  OE2 GLU A 174      15.164  14.025  14.312  1.00 82.50           O  
ATOM   2624  N   ALA A 175      16.312   9.498  11.352  1.00 83.44           N  
ATOM   2625  H   ALA A 175      17.217   9.864  11.610  1.00 83.44           H  
ATOM   2626  CA  ALA A 175      16.116   8.992   9.992  1.00 83.44           C  
ATOM   2627  HA  ALA A 175      15.264   9.503   9.545  1.00 83.44           H  
ATOM   2628  C   ALA A 175      15.813   7.485   9.992  1.00 83.44           C  
ATOM   2629  CB  ALA A 175      17.363   9.317   9.165  1.00 83.44           C  
ATOM   2630  HB1 ALA A 175      17.545  10.390   9.207  1.00 83.44           H  
ATOM   2631  HB2 ALA A 175      18.233   8.794   9.562  1.00 83.44           H  
ATOM   2632  HB3 ALA A 175      17.206   9.015   8.129  1.00 83.44           H  
ATOM   2633  O   ALA A 175      14.832   7.049   9.386  1.00 83.44           O  
ATOM   2634  N   ALA A 176      16.595   6.701  10.741  1.00 89.12           N  
ATOM   2635  H   ALA A 176      17.408   7.104  11.185  1.00 89.12           H  
ATOM   2636  CA  ALA A 176      16.348   5.271  10.918  1.00 89.12           C  
ATOM   2637  HA  ALA A 176      16.324   4.799   9.936  1.00 89.12           H  
ATOM   2638  C   ALA A 176      14.992   4.990  11.582  1.00 89.12           C  
ATOM   2639  CB  ALA A 176      17.511   4.675  11.719  1.00 89.12           C  
ATOM   2640  HB1 ALA A 176      17.356   3.605  11.859  1.00 89.12           H  
ATOM   2641  HB2 ALA A 176      18.441   4.830  11.173  1.00 89.12           H  
ATOM   2642  HB3 ALA A 176      17.586   5.152  12.696  1.00 89.12           H  
ATOM   2643  O   ALA A 176      14.273   4.078  11.168  1.00 89.12           O  
ATOM   2644  N   LEU A 177      14.600   5.801  12.569  1.00 89.94           N  
ATOM   2645  H   LEU A 177      15.248   6.499  12.903  1.00 89.94           H  
ATOM   2646  CA  LEU A 177      13.293   5.685  13.214  1.00 89.94           C  
ATOM   2647  HA  LEU A 177      13.183   4.656  13.557  1.00 89.94           H  
ATOM   2648  C   LEU A 177      12.144   5.971  12.240  1.00 89.94           C  
ATOM   2649  CB  LEU A 177      13.245   6.630  14.427  1.00 89.94           C  
ATOM   2650  HB2 LEU A 177      14.079   6.391  15.087  1.00 89.94           H  
ATOM   2651  HB3 LEU A 177      13.377   7.656  14.081  1.00 89.94           H  
ATOM   2652  O   LEU A 177      11.147   5.247  12.241  1.00 89.94           O  
ATOM   2653  CG  LEU A 177      11.933   6.559  15.229  1.00 89.94           C  
ATOM   2654  HG  LEU A 177      11.095   6.842  14.592  1.00 89.94           H  
ATOM   2655  CD1 LEU A 177      11.675   5.158  15.786  1.00 89.94           C  
ATOM   2656 HD11 LEU A 177      12.582   4.782  16.260  1.00 89.94           H  
ATOM   2657 HD12 LEU A 177      11.390   4.484  14.978  1.00 89.94           H  
ATOM   2658 HD13 LEU A 177      10.872   5.178  16.522  1.00 89.94           H  
ATOM   2659  CD2 LEU A 177      11.983   7.553  16.388  1.00 89.94           C  
ATOM   2660 HD21 LEU A 177      12.143   8.561  16.003  1.00 89.94           H  
ATOM   2661 HD22 LEU A 177      12.810   7.302  17.052  1.00 89.94           H  
ATOM   2662 HD23 LEU A 177      11.052   7.530  16.954  1.00 89.94           H  
ATOM   2663  N   ARG A 178      12.263   7.012  11.407  1.00 90.00           N  
ATOM   2664  H   ARG A 178      13.094   7.583  11.478  1.00 90.00           H  
ATOM   2665  CA  ARG A 178      11.252   7.344  10.394  1.00 90.00           C  
ATOM   2666  HA  ARG A 178      10.276   7.383  10.879  1.00 90.00           H  
ATOM   2667  C   ARG A 178      11.148   6.244   9.348  1.00 90.00           C  
ATOM   2668  CB  ARG A 178      11.548   8.716   9.774  1.00 90.00           C  
ATOM   2669  HB2 ARG A 178      11.601   9.451  10.577  1.00 90.00           H  
ATOM   2670  HB3 ARG A 178      12.510   8.694   9.262  1.00 90.00           H  
ATOM   2671  O   ARG A 178      10.046   5.760   9.108  1.00 90.00           O  
ATOM   2672  CG  ARG A 178      10.455   9.129   8.775  1.00 90.00           C  
ATOM   2673  HG2 ARG A 178       9.476   8.991   9.235  1.00 90.00           H  
ATOM   2674  HG3 ARG A 178      10.512   8.513   7.877  1.00 90.00           H  
ATOM   2675  CD  ARG A 178      10.637  10.597   8.385  1.00 90.00           C  
ATOM   2676  HD2 ARG A 178      10.599  11.232   9.270  1.00 90.00           H  
ATOM   2677  HD3 ARG A 178      11.626  10.700   7.938  1.00 90.00           H  
ATOM   2678  NE  ARG A 178       9.654  11.035   7.385  1.00 90.00           N  
ATOM   2679  HE  ARG A 178       9.921  10.889   6.422  1.00 90.00           H  
ATOM   2680  NH1 ARG A 178       7.745  11.313   8.648  1.00 90.00           N  
ATOM   2681 HH11 ARG A 178       6.737  11.347   8.595  1.00 90.00           H  
ATOM   2682 HH12 ARG A 178       8.234  10.919   9.440  1.00 90.00           H  
ATOM   2683  NH2 ARG A 178       7.727  11.817   6.505  1.00 90.00           N  
ATOM   2684 HH21 ARG A 178       7.034  11.173   6.153  1.00 90.00           H  
ATOM   2685 HH22 ARG A 178       8.311  11.877   5.683  1.00 90.00           H  
ATOM   2686  CZ  ARG A 178       8.391  11.376   7.522  1.00 90.00           C  
ATOM   2687  N   PHE A 179      12.277   5.779   8.825  1.00 92.31           N  
ATOM   2688  H   PHE A 179      13.142   6.256   9.039  1.00 92.31           H  
ATOM   2689  CA  PHE A 179      12.329   4.628   7.929  1.00 92.31           C  
ATOM   2690  HA  PHE A 179      11.818   4.880   7.000  1.00 92.31           H  
ATOM   2691  C   PHE A 179      11.635   3.391   8.527  1.00 92.31           C  
ATOM   2692  CB  PHE A 179      13.796   4.342   7.608  1.00 92.31           C  
ATOM   2693  HB2 PHE A 179      14.337   4.151   8.535  1.00 92.31           H  
ATOM   2694  HB3 PHE A 179      14.240   5.226   7.148  1.00 92.31           H  
ATOM   2695  O   PHE A 179      10.762   2.799   7.894  1.00 92.31           O  
ATOM   2696  CG  PHE A 179      13.984   3.173   6.670  1.00 92.31           C  
ATOM   2697  CD1 PHE A 179      14.580   1.982   7.127  1.00 92.31           C  
ATOM   2698  HD1 PHE A 179      14.881   1.888   8.160  1.00 92.31           H  
ATOM   2699  CD2 PHE A 179      13.600   3.295   5.323  1.00 92.31           C  
ATOM   2700  HD2 PHE A 179      13.165   4.218   4.971  1.00 92.31           H  
ATOM   2701  CE1 PHE A 179      14.834   0.937   6.222  1.00 92.31           C  
ATOM   2702  HE1 PHE A 179      15.331   0.041   6.562  1.00 92.31           H  
ATOM   2703  CE2 PHE A 179      13.819   2.235   4.430  1.00 92.31           C  
ATOM   2704  HE2 PHE A 179      13.551   2.329   3.388  1.00 92.31           H  
ATOM   2705  CZ  PHE A 179      14.444   1.062   4.877  1.00 92.31           C  
ATOM   2706  HZ  PHE A 179      14.654   0.269   4.175  1.00 92.31           H  
ATOM   2707  N   ALA A 180      11.928   3.047   9.787  1.00 92.44           N  
ATOM   2708  H   ALA A 180      12.669   3.542  10.263  1.00 92.44           H  
ATOM   2709  CA  ALA A 180      11.289   1.920  10.470  1.00 92.44           C  
ATOM   2710  HA  ALA A 180      11.450   1.020   9.876  1.00 92.44           H  
ATOM   2711  C   ALA A 180       9.769   2.099  10.624  1.00 92.44           C  
ATOM   2712  CB  ALA A 180      11.962   1.729  11.833  1.00 92.44           C  
ATOM   2713  HB1 ALA A 180      11.808   2.606  12.462  1.00 92.44           H  
ATOM   2714  HB2 ALA A 180      11.539   0.857  12.330  1.00 92.44           H  
ATOM   2715  HB3 ALA A 180      13.032   1.571  11.694  1.00 92.44           H  
ATOM   2716  O   ALA A 180       9.008   1.146  10.445  1.00 92.44           O  
ATOM   2717  N   LYS A 181       9.312   3.324  10.913  1.00 92.62           N  
ATOM   2718  H   LYS A 181       9.991   4.059  11.052  1.00 92.62           H  
ATOM   2719  CA  LYS A 181       7.882   3.651  10.987  1.00 92.62           C  
ATOM   2720  HA  LYS A 181       7.390   2.949  11.661  1.00 92.62           H  
ATOM   2721  C   LYS A 181       7.175   3.487   9.640  1.00 92.62           C  
ATOM   2722  CB  LYS A 181       7.700   5.077  11.512  1.00 92.62           C  
ATOM   2723  HB2 LYS A 181       8.359   5.757  10.973  1.00 92.62           H  
ATOM   2724  HB3 LYS A 181       6.673   5.377  11.304  1.00 92.62           H  
ATOM   2725  O   LYS A 181       6.055   2.987   9.615  1.00 92.62           O  
ATOM   2726  CG  LYS A 181       7.918   5.226  13.020  1.00 92.62           C  
ATOM   2727  HG2 LYS A 181       7.184   4.620  13.551  1.00 92.62           H  
ATOM   2728  HG3 LYS A 181       8.916   4.887  13.298  1.00 92.62           H  
ATOM   2729  CD  LYS A 181       7.743   6.700  13.409  1.00 92.62           C  
ATOM   2730  HD2 LYS A 181       6.730   7.015  13.158  1.00 92.62           H  
ATOM   2731  HD3 LYS A 181       8.455   7.301  12.844  1.00 92.62           H  
ATOM   2732  CE  LYS A 181       7.988   6.903  14.907  1.00 92.62           C  
ATOM   2733  HE2 LYS A 181       7.319   6.250  15.466  1.00 92.62           H  
ATOM   2734  HE3 LYS A 181       9.013   6.605  15.130  1.00 92.62           H  
ATOM   2735  NZ  LYS A 181       7.768   8.322  15.294  1.00 92.62           N  
ATOM   2736  HZ1 LYS A 181       6.820   8.600  15.084  1.00 92.62           H  
ATOM   2737  HZ2 LYS A 181       8.398   8.926  14.787  1.00 92.62           H  
ATOM   2738  HZ3 LYS A 181       7.932   8.453  16.282  1.00 92.62           H  
ATOM   2739  N   LEU A 182       7.826   3.848   8.535  1.00 93.38           N  
ATOM   2740  H   LEU A 182       8.741   4.264   8.629  1.00 93.38           H  
ATOM   2741  CA  LEU A 182       7.280   3.657   7.187  1.00 93.38           C  
ATOM   2742  HA  LEU A 182       6.269   4.063   7.157  1.00 93.38           H  
ATOM   2743  C   LEU A 182       7.159   2.167   6.846  1.00 93.38           C  
ATOM   2744  CB  LEU A 182       8.150   4.404   6.160  1.00 93.38           C  
ATOM   2745  HB2 LEU A 182       9.166   4.013   6.229  1.00 93.38           H  
ATOM   2746  HB3 LEU A 182       7.778   4.193   5.158  1.00 93.38           H  
ATOM   2747  O   LEU A 182       6.105   1.711   6.407  1.00 93.38           O  
ATOM   2748  CG  LEU A 182       8.188   5.933   6.351  1.00 93.38           C  
ATOM   2749  HG  LEU A 182       8.370   6.165   7.401  1.00 93.38           H  
ATOM   2750  CD1 LEU A 182       9.332   6.533   5.540  1.00 93.38           C  
ATOM   2751 HD11 LEU A 182       9.570   5.874   4.705  1.00 93.38           H  
ATOM   2752 HD12 LEU A 182      10.223   6.639   6.159  1.00 93.38           H  
ATOM   2753 HD13 LEU A 182       9.072   7.518   5.152  1.00 93.38           H  
ATOM   2754  CD2 LEU A 182       6.880   6.627   5.979  1.00 93.38           C  
ATOM   2755 HD21 LEU A 182       6.851   6.815   4.905  1.00 93.38           H  
ATOM   2756 HD22 LEU A 182       6.013   6.043   6.289  1.00 93.38           H  
ATOM   2757 HD23 LEU A 182       6.859   7.598   6.472  1.00 93.38           H  
ATOM   2758  N   LEU A 183       8.183   1.366   7.151  1.00 92.50           N  
ATOM   2759  H   LEU A 183       9.042   1.780   7.485  1.00 92.50           H  
ATOM   2760  CA  LEU A 183       8.120  -0.084   6.935  1.00 92.50           C  
ATOM   2761  HA  LEU A 183       7.828  -0.267   5.901  1.00 92.50           H  
ATOM   2762  C   LEU A 183       7.059  -0.781   7.798  1.00 92.50           C  
ATOM   2763  CB  LEU A 183       9.494  -0.719   7.179  1.00 92.50           C  
ATOM   2764  HB2 LEU A 183       9.384  -1.800   7.095  1.00 92.50           H  
ATOM   2765  HB3 LEU A 183       9.802  -0.489   8.199  1.00 92.50           H  
ATOM   2766  O   LEU A 183       6.571  -1.847   7.424  1.00 92.50           O  
ATOM   2767  CG  LEU A 183      10.606  -0.283   6.212  1.00 92.50           C  
ATOM   2768  HG  LEU A 183      10.805   0.780   6.351  1.00 92.50           H  
ATOM   2769  CD1 LEU A 183      11.873  -1.066   6.559  1.00 92.50           C  
ATOM   2770 HD11 LEU A 183      11.835  -1.458   7.575  1.00 92.50           H  
ATOM   2771 HD12 LEU A 183      12.033  -1.893   5.866  1.00 92.50           H  
ATOM   2772 HD13 LEU A 183      12.721  -0.383   6.499  1.00 92.50           H  
ATOM   2773  CD2 LEU A 183      10.255  -0.522   4.742  1.00 92.50           C  
ATOM   2774 HD21 LEU A 183       9.431   0.125   4.442  1.00 92.50           H  
ATOM   2775 HD22 LEU A 183      11.113  -0.281   4.115  1.00 92.50           H  
ATOM   2776 HD23 LEU A 183       9.978  -1.564   4.581  1.00 92.50           H  
ATOM   2777  N   HIS A 184       6.643  -0.181   8.919  1.00 91.94           N  
ATOM   2778  H   HIS A 184       7.095   0.677   9.203  1.00 91.94           H  
ATOM   2779  CA  HIS A 184       5.560  -0.708   9.754  1.00 91.94           C  
ATOM   2780  HA  HIS A 184       5.794  -1.750   9.972  1.00 91.94           H  
ATOM   2781  C   HIS A 184       4.186  -0.710   9.053  1.00 91.94           C  
ATOM   2782  CB  HIS A 184       5.514   0.053  11.088  1.00 91.94           C  
ATOM   2783  HB2 HIS A 184       5.101   1.049  10.929  1.00 91.94           H  
ATOM   2784  HB3 HIS A 184       6.529   0.159  11.473  1.00 91.94           H  
ATOM   2785  O   HIS A 184       3.267  -1.396   9.503  1.00 91.94           O  
ATOM   2786  CG  HIS A 184       4.687  -0.657  12.131  1.00 91.94           C  
ATOM   2787  CD2 HIS A 184       3.414  -0.347  12.541  1.00 91.94           C  
ATOM   2788  HD2 HIS A 184       2.819   0.482  12.188  1.00 91.94           H  
ATOM   2789  ND1 HIS A 184       5.057  -1.802  12.797  1.00 91.94           N  
ATOM   2790  HD1 HIS A 184       5.945  -2.277  12.715  1.00 91.94           H  
ATOM   2791  CE1 HIS A 184       4.036  -2.172  13.586  1.00 91.94           C  
ATOM   2792  HE1 HIS A 184       4.038  -3.040  14.229  1.00 91.94           H  
ATOM   2793  NE2 HIS A 184       3.002  -1.323  13.463  1.00 91.94           N  
ATOM   2794  N   ILE A 185       4.044  -0.020   7.915  1.00 92.69           N  
ATOM   2795  H   ILE A 185       4.811   0.555   7.598  1.00 92.69           H  
ATOM   2796  CA  ILE A 185       2.832  -0.071   7.082  1.00 92.69           C  
ATOM   2797  HA  ILE A 185       1.962   0.101   7.715  1.00 92.69           H  
ATOM   2798  C   ILE A 185       2.652  -1.460   6.437  1.00 92.69           C  
ATOM   2799  CB  ILE A 185       2.888   1.051   6.017  1.00 92.69           C  
ATOM   2800  HB  ILE A 185       3.799   0.927   5.432  1.00 92.69           H  
ATOM   2801  O   ILE A 185       1.533  -1.969   6.360  1.00 92.69           O  
ATOM   2802  CG1 ILE A 185       2.899   2.458   6.664  1.00 92.69           C  
ATOM   2803 HG12 ILE A 185       3.528   2.471   7.554  1.00 92.69           H  
ATOM   2804 HG13 ILE A 185       1.886   2.714   6.973  1.00 92.69           H  
ATOM   2805  CG2 ILE A 185       1.686   0.939   5.059  1.00 92.69           C  
ATOM   2806 HG21 ILE A 185       1.666   1.773   4.357  1.00 92.69           H  
ATOM   2807 HG22 ILE A 185       1.751   0.026   4.469  1.00 92.69           H  
ATOM   2808 HG23 ILE A 185       0.755   0.933   5.626  1.00 92.69           H  
ATOM   2809  CD1 ILE A 185       3.419   3.552   5.723  1.00 92.69           C  
ATOM   2810 HD11 ILE A 185       4.508   3.532   5.681  1.00 92.69           H  
ATOM   2811 HD12 ILE A 185       3.106   4.531   6.083  1.00 92.69           H  
ATOM   2812 HD13 ILE A 185       3.036   3.421   4.711  1.00 92.69           H  
ATOM   2813  N   LEU A 186       3.746  -2.115   6.028  1.00 91.75           N  
ATOM   2814  H   LEU A 186       4.645  -1.693   6.213  1.00 91.75           H  
ATOM   2815  CA  LEU A 186       3.725  -3.401   5.313  1.00 91.75           C  
ATOM   2816  HA  LEU A 186       3.170  -3.265   4.385  1.00 91.75           H  
ATOM   2817  C   LEU A 186       2.984  -4.525   6.067  1.00 91.75           C  
ATOM   2818  CB  LEU A 186       5.166  -3.825   4.964  1.00 91.75           C  
ATOM   2819  HB2 LEU A 186       5.727  -3.966   5.888  1.00 91.75           H  
ATOM   2820  HB3 LEU A 186       5.135  -4.791   4.459  1.00 91.75           H  
ATOM   2821  O   LEU A 186       2.091  -5.150   5.483  1.00 91.75           O  
ATOM   2822  CG  LEU A 186       5.954  -2.842   4.084  1.00 91.75           C  
ATOM   2823  HG  LEU A 186       5.984  -1.867   4.571  1.00 91.75           H  
ATOM   2824  CD1 LEU A 186       7.386  -3.348   3.931  1.00 91.75           C  
ATOM   2825 HD11 LEU A 186       7.396  -4.327   3.451  1.00 91.75           H  
ATOM   2826 HD12 LEU A 186       7.858  -3.421   4.911  1.00 91.75           H  
ATOM   2827 HD13 LEU A 186       7.959  -2.650   3.320  1.00 91.75           H  
ATOM   2828  CD2 LEU A 186       5.354  -2.668   2.687  1.00 91.75           C  
ATOM   2829 HD21 LEU A 186       4.296  -2.412   2.746  1.00 91.75           H  
ATOM   2830 HD22 LEU A 186       5.472  -3.582   2.105  1.00 91.75           H  
ATOM   2831 HD23 LEU A 186       5.874  -1.859   2.174  1.00 91.75           H  
ATOM   2832  N   PRO A 187       3.258  -4.783   7.363  1.00 89.06           N  
ATOM   2833  CA  PRO A 187       2.496  -5.783   8.105  1.00 89.06           C  
ATOM   2834  HA  PRO A 187       2.541  -6.740   7.586  1.00 89.06           H  
ATOM   2835  C   PRO A 187       1.020  -5.404   8.264  1.00 89.06           C  
ATOM   2836  CB  PRO A 187       3.189  -5.916   9.464  1.00 89.06           C  
ATOM   2837  HB2 PRO A 187       3.884  -6.754   9.418  1.00 89.06           H  
ATOM   2838  HB3 PRO A 187       2.482  -6.072  10.280  1.00 89.06           H  
ATOM   2839  O   PRO A 187       0.176  -6.294   8.291  1.00 89.06           O  
ATOM   2840  CG  PRO A 187       3.960  -4.609   9.629  1.00 89.06           C  
ATOM   2841  HG2 PRO A 187       3.296  -3.852  10.046  1.00 89.06           H  
ATOM   2842  HG3 PRO A 187       4.841  -4.730  10.259  1.00 89.06           H  
ATOM   2843  CD  PRO A 187       4.333  -4.256   8.195  1.00 89.06           C  
ATOM   2844  HD2 PRO A 187       4.451  -3.176   8.109  1.00 89.06           H  
ATOM   2845  HD3 PRO A 187       5.270  -4.749   7.938  1.00 89.06           H  
ATOM   2846  N   LYS A 188       0.671  -4.112   8.351  1.00 89.62           N  
ATOM   2847  H   LYS A 188       1.382  -3.405   8.225  1.00 89.62           H  
ATOM   2848  CA  LYS A 188      -0.737  -3.686   8.461  1.00 89.62           C  
ATOM   2849  HA  LYS A 188      -1.234  -4.289   9.221  1.00 89.62           H  
ATOM   2850  C   LYS A 188      -1.515  -3.968   7.184  1.00 89.62           C  
ATOM   2851  CB  LYS A 188      -0.844  -2.197   8.832  1.00 89.62           C  
ATOM   2852  HB2 LYS A 188      -1.891  -1.895   8.814  1.00 89.62           H  
ATOM   2853  HB3 LYS A 188      -0.318  -1.602   8.085  1.00 89.62           H  
ATOM   2854  O   LYS A 188      -2.651  -4.413   7.277  1.00 89.62           O  
ATOM   2855  CG  LYS A 188      -0.258  -1.874  10.210  1.00 89.62           C  
ATOM   2856  HG2 LYS A 188       0.768  -2.239  10.266  1.00 89.62           H  
ATOM   2857  HG3 LYS A 188      -0.236  -0.790  10.324  1.00 89.62           H  
ATOM   2858  CD  LYS A 188      -1.075  -2.459  11.365  1.00 89.62           C  
ATOM   2859  HD2 LYS A 188      -2.079  -2.036  11.358  1.00 89.62           H  
ATOM   2860  HD3 LYS A 188      -1.133  -3.542  11.255  1.00 89.62           H  
ATOM   2861  CE  LYS A 188      -0.362  -2.102  12.672  1.00 89.62           C  
ATOM   2862  HE2 LYS A 188       0.712  -2.200  12.515  1.00 89.62           H  
ATOM   2863  HE3 LYS A 188      -0.560  -1.058  12.914  1.00 89.62           H  
ATOM   2864  NZ  LYS A 188      -0.779  -2.991  13.783  1.00 89.62           N  
ATOM   2865  HZ1 LYS A 188      -0.213  -2.800  14.597  1.00 89.62           H  
ATOM   2866  HZ2 LYS A 188      -0.646  -3.956  13.518  1.00 89.62           H  
ATOM   2867  HZ3 LYS A 188      -1.752  -2.843  14.009  1.00 89.62           H  
ATOM   2868  N   LEU A 189      -0.885  -3.780   6.025  1.00 89.19           N  
ATOM   2869  H   LEU A 189       0.044  -3.384   6.046  1.00 89.19           H  
ATOM   2870  CA  LEU A 189      -1.468  -4.112   4.725  1.00 89.19           C  
ATOM   2871  HA  LEU A 189      -2.446  -3.638   4.641  1.00 89.19           H  
ATOM   2872  C   LEU A 189      -1.725  -5.611   4.565  1.00 89.19           C  
ATOM   2873  CB  LEU A 189      -0.533  -3.606   3.613  1.00 89.19           C  
ATOM   2874  HB2 LEU A 189       0.496  -3.843   3.881  1.00 89.19           H  
ATOM   2875  HB3 LEU A 189      -0.758  -4.132   2.685  1.00 89.19           H  
ATOM   2876  O   LEU A 189      -2.762  -5.995   4.044  1.00 89.19           O  
ATOM   2877  CG  LEU A 189      -0.650  -2.099   3.356  1.00 89.19           C  
ATOM   2878  HG  LEU A 189      -0.533  -1.554   4.293  1.00 89.19           H  
ATOM   2879  CD1 LEU A 189       0.445  -1.651   2.396  1.00 89.19           C  
ATOM   2880 HD11 LEU A 189       0.397  -0.570   2.263  1.00 89.19           H  
ATOM   2881 HD12 LEU A 189       0.313  -2.129   1.425  1.00 89.19           H  
ATOM   2882 HD13 LEU A 189       1.425  -1.912   2.796  1.00 89.19           H  
ATOM   2883  CD2 LEU A 189      -1.998  -1.754   2.723  1.00 89.19           C  
ATOM   2884 HD21 LEU A 189      -2.149  -2.341   1.817  1.00 89.19           H  
ATOM   2885 HD22 LEU A 189      -2.017  -0.697   2.459  1.00 89.19           H  
ATOM   2886 HD23 LEU A 189      -2.813  -1.959   3.417  1.00 89.19           H  
ATOM   2887  N   THR A 190      -0.814  -6.457   5.050  1.00 85.00           N  
ATOM   2888  H   THR A 190       0.026  -6.068   5.455  1.00 85.00           H  
ATOM   2889  CA  THR A 190      -0.958  -7.923   4.946  1.00 85.00           C  
ATOM   2890  HA  THR A 190      -1.205  -8.185   3.917  1.00 85.00           H  
ATOM   2891  C   THR A 190      -2.083  -8.473   5.838  1.00 85.00           C  
ATOM   2892  CB  THR A 190       0.351  -8.630   5.331  1.00 85.00           C  
ATOM   2893  HB  THR A 190       0.474  -8.546   6.410  1.00 85.00           H  
ATOM   2894  O   THR A 190      -2.671  -9.507   5.542  1.00 85.00           O  
ATOM   2895  CG2 THR A 190       0.351 -10.116   4.956  1.00 85.00           C  
ATOM   2896 HG21 THR A 190       0.878 -10.275   4.015  1.00 85.00           H  
ATOM   2897 HG22 THR A 190      -0.651 -10.525   4.824  1.00 85.00           H  
ATOM   2898 HG23 THR A 190       0.835 -10.684   5.751  1.00 85.00           H  
ATOM   2899  OG1 THR A 190       1.464  -8.027   4.696  1.00 85.00           O  
ATOM   2900  HG1 THR A 190       1.491  -7.092   4.910  1.00 85.00           H  
ATOM   2901  N   LEU A 191      -2.387  -7.811   6.960  1.00 84.56           N  
ATOM   2902  H   LEU A 191      -1.898  -6.948   7.152  1.00 84.56           H  
ATOM   2903  CA  LEU A 191      -3.413  -8.260   7.915  1.00 84.56           C  
ATOM   2904  HA  LEU A 191      -3.413  -9.349   7.943  1.00 84.56           H  
ATOM   2905  C   LEU A 191      -4.851  -7.863   7.528  1.00 84.56           C  
ATOM   2906  CB  LEU A 191      -3.067  -7.715   9.313  1.00 84.56           C  
ATOM   2907  HB2 LEU A 191      -2.938  -6.636   9.233  1.00 84.56           H  
ATOM   2908  HB3 LEU A 191      -3.910  -7.898   9.980  1.00 84.56           H  
ATOM   2909  O   LEU A 191      -5.801  -8.245   8.233  1.00 84.56           O  
ATOM   2910  CG  LEU A 191      -1.816  -8.326   9.966  1.00 84.56           C  
ATOM   2911  HG  LEU A 191      -0.962  -8.250   9.292  1.00 84.56           H  
ATOM   2912  CD1 LEU A 191      -1.504  -7.556  11.253  1.00 84.56           C  
ATOM   2913 HD11 LEU A 191      -0.609  -7.970  11.718  1.00 84.56           H  
ATOM   2914 HD12 LEU A 191      -2.343  -7.631  11.945  1.00 84.56           H  
ATOM   2915 HD13 LEU A 191      -1.319  -6.511  11.002  1.00 84.56           H  
ATOM   2916  CD2 LEU A 191      -2.001  -9.799  10.329  1.00 84.56           C  
ATOM   2917 HD21 LEU A 191      -2.137 -10.383   9.419  1.00 84.56           H  
ATOM   2918 HD22 LEU A 191      -2.867  -9.926  10.978  1.00 84.56           H  
ATOM   2919 HD23 LEU A 191      -1.110 -10.168  10.836  1.00 84.56           H  
ATOM   2920  N   ILE A 192      -5.009  -7.063   6.470  1.00 84.94           N  
ATOM   2921  H   ILE A 192      -4.212  -6.909   5.870  1.00 84.94           H  
ATOM   2922  CA  ILE A 192      -6.310  -6.670   5.915  1.00 84.94           C  
ATOM   2923  HA  ILE A 192      -7.060  -6.653   6.707  1.00 84.94           H  
ATOM   2924  C   ILE A 192      -6.775  -7.752   4.950  1.00 84.94           C  
ATOM   2925  CB  ILE A 192      -6.248  -5.260   5.287  1.00 84.94           C  
ATOM   2926  HB  ILE A 192      -5.469  -5.240   4.525  1.00 84.94           H  
ATOM   2927  O   ILE A 192      -7.868  -8.292   5.237  1.00 84.94           O  
ATOM   2928  CG1 ILE A 192      -5.958  -4.195   6.367  1.00 84.94           C  
ATOM   2929 HG12 ILE A 192      -6.844  -4.094   6.993  1.00 84.94           H  
ATOM   2930 HG13 ILE A 192      -5.141  -4.530   7.007  1.00 84.94           H  
ATOM   2931  CG2 ILE A 192      -7.617  -4.967   4.645  1.00 84.94           C  
ATOM   2932 HG21 ILE A 192      -7.743  -5.597   3.764  1.00 84.94           H  
ATOM   2933 HG22 ILE A 192      -8.419  -5.184   5.350  1.00 84.94           H  
ATOM   2934 HG23 ILE A 192      -7.698  -3.923   4.342  1.00 84.94           H  
ATOM   2935  CD1 ILE A 192      -5.586  -2.809   5.825  1.00 84.94           C  
ATOM   2936 HD11 ILE A 192      -5.432  -2.130   6.664  1.00 84.94           H  
ATOM   2937 HD12 ILE A 192      -4.668  -2.877   5.241  1.00 84.94           H  
ATOM   2938 HD13 ILE A 192      -6.385  -2.401   5.205  1.00 84.94           H  
ATOM   2939  OXT ILE A 192      -6.019  -8.024   3.999  1.00 84.94           O  
TER    2940      ILE A 192                                                       
END   
```
