## Supplementary table for "Multiple losses of ecdysone receptor genes in nematodes: an alternative evolutionary scenario of molting regulation": NEMA_MeloiIncog_Minc3s00540g13984

```
ATOM      1  N   GLY A   1       3.386  -8.898 -24.606  1.00 44.75           N  
ATOM      2  H   GLY A   1       3.838  -8.928 -23.703  1.00 44.75           H  
ATOM      3  H2  GLY A   1       2.928  -9.779 -24.786  1.00 44.75           H  
ATOM      4  H3  GLY A   1       4.095  -8.741 -25.308  1.00 44.75           H  
ATOM      5  CA  GLY A   1       2.411  -7.793 -24.629  1.00 44.75           C  
ATOM      6  HA2 GLY A   1       1.812  -7.827 -25.538  1.00 44.75           H  
ATOM      7  HA3 GLY A   1       1.757  -7.850 -23.759  1.00 44.75           H  
ATOM      8  C   GLY A   1       3.179  -6.494 -24.578  1.00 44.75           C  
ATOM      9  O   GLY A   1       3.940  -6.319 -23.642  1.00 44.75           O  
ATOM     10  N   ASN A   2       3.059  -5.664 -25.616  1.00 49.41           N  
ATOM     11  H   ASN A   2       2.449  -5.921 -26.379  1.00 49.41           H  
ATOM     12  CA  ASN A   2       3.745  -4.371 -25.750  1.00 49.41           C  
ATOM     13  HA  ASN A   2       4.814  -4.549 -25.868  1.00 49.41           H  
ATOM     14  C   ASN A   2       3.575  -3.502 -24.492  1.00 49.41           C  
ATOM     15  CB  ASN A   2       3.183  -3.648 -27.003  1.00 49.41           C  
ATOM     16  HB2 ASN A   2       2.867  -2.643 -26.726  1.00 49.41           H  
ATOM     17  HB3 ASN A   2       2.301  -4.162 -27.386  1.00 49.41           H  
ATOM     18  O   ASN A   2       2.473  -3.052 -24.181  1.00 49.41           O  
ATOM     19  CG  ASN A   2       4.172  -3.483 -28.142  1.00 49.41           C  
ATOM     20  ND2 ASN A   2       3.737  -2.923 -29.248  1.00 49.41           N  
ATOM     21 HD21 ASN A   2       2.786  -2.595 -29.334  1.00 49.41           H  
ATOM     22 HD22 ASN A   2       4.416  -2.809 -29.987  1.00 49.41           H  
ATOM     23  OD1 ASN A   2       5.324  -3.860 -28.067  1.00 49.41           O  
ATOM     24  N   THR A   3       4.663  -3.277 -23.765  1.00 69.25           N  
ATOM     25  H   THR A   3       5.529  -3.735 -24.012  1.00 69.25           H  
ATOM     26  CA  THR A   3       4.696  -2.497 -22.528  1.00 69.25           C  
ATOM     27  HA  THR A   3       3.724  -2.563 -22.040  1.00 69.25           H  
ATOM     28  C   THR A   3       4.925  -1.023 -22.873  1.00 69.25           C  
ATOM     29  CB  THR A   3       5.760  -3.055 -21.549  1.00 69.25           C  
ATOM     30  HB  THR A   3       6.431  -2.260 -21.224  1.00 69.25           H  
ATOM     31  O   THR A   3       6.038  -0.619 -23.203  1.00 69.25           O  
ATOM     32  CG2 THR A   3       5.070  -3.656 -20.333  1.00 69.25           C  
ATOM     33 HG21 THR A   3       4.285  -4.340 -20.657  1.00 69.25           H  
ATOM     34 HG22 THR A   3       5.779  -4.192 -19.703  1.00 69.25           H  
ATOM     35 HG23 THR A   3       4.608  -2.833 -19.787  1.00 69.25           H  
ATOM     36  OG1 THR A   3       6.514  -4.105 -22.109  1.00 69.25           O  
ATOM     37  HG1 THR A   3       7.229  -4.323 -21.507  1.00 69.25           H  
ATOM     38  N   ARG A   4       3.861  -0.209 -22.841  1.00 89.06           N  
ATOM     39  H   ARG A   4       2.958  -0.609 -22.631  1.00 89.06           H  
ATOM     40  CA  ARG A   4       3.953   1.238 -23.081  1.00 89.06           C  
ATOM     41  HA  ARG A   4       4.458   1.402 -24.032  1.00 89.06           H  
ATOM     42  C   ARG A   4       4.782   1.901 -21.975  1.00 89.06           C  
ATOM     43  CB  ARG A   4       2.531   1.822 -23.160  1.00 89.06           C  
ATOM     44  HB2 ARG A   4       2.030   1.683 -22.202  1.00 89.06           H  
ATOM     45  HB3 ARG A   4       1.968   1.286 -23.924  1.00 89.06           H  
ATOM     46  O   ARG A   4       4.422   1.793 -20.806  1.00 89.06           O  
ATOM     47  CG  ARG A   4       2.520   3.323 -23.513  1.00 89.06           C  
ATOM     48  HG2 ARG A   4       3.163   3.878 -22.831  1.00 89.06           H  
ATOM     49  HG3 ARG A   4       2.908   3.444 -24.524  1.00 89.06           H  
ATOM     50  CD  ARG A   4       1.095   3.892 -23.458  1.00 89.06           C  
ATOM     51  HD2 ARG A   4       0.440   3.242 -24.038  1.00 89.06           H  
ATOM     52  HD3 ARG A   4       1.097   4.874 -23.932  1.00 89.06           H  
ATOM     53  NE  ARG A   4       0.555   4.019 -22.096  1.00 89.06           N  
ATOM     54  HE  ARG A   4       0.000   3.257 -21.732  1.00 89.06           H  
ATOM     55  NH1 ARG A   4       1.218   6.174 -21.681  1.00 89.06           N  
ATOM     56 HH11 ARG A   4       1.210   6.957 -21.043  1.00 89.06           H  
ATOM     57 HH12 ARG A   4       2.012   6.099 -22.302  1.00 89.06           H  
ATOM     58  NH2 ARG A   4      -0.285   5.213 -20.353  1.00 89.06           N  
ATOM     59 HH21 ARG A   4      -0.858   4.443 -20.039  1.00 89.06           H  
ATOM     60 HH22 ARG A   4      -0.329   6.104 -19.878  1.00 89.06           H  
ATOM     61  CZ  ARG A   4       0.500   5.136 -21.387  1.00 89.06           C  
ATOM     62  N   LYS A   5       5.868   2.599 -22.326  1.00 90.31           N  
ATOM     63  H   LYS A   5       6.112   2.638 -23.306  1.00 90.31           H  
ATOM     64  CA  LYS A   5       6.684   3.381 -21.375  1.00 90.31           C  
ATOM     65  HA  LYS A   5       6.963   2.730 -20.547  1.00 90.31           H  
ATOM     66  C   LYS A   5       5.848   4.537 -20.801  1.00 90.31           C  
ATOM     67  CB  LYS A   5       7.975   3.865 -22.068  1.00 90.31           C  
ATOM     68  HB2 LYS A   5       7.713   4.554 -22.872  1.00 90.31           H  
ATOM     69  HB3 LYS A   5       8.475   3.002 -22.509  1.00 90.31           H  
ATOM     70  O   LYS A   5       5.128   5.191 -21.556  1.00 90.31           O  
ATOM     71  CG  LYS A   5       8.954   4.564 -21.112  1.00 90.31           C  
ATOM     72  HG2 LYS A   5       9.160   3.909 -20.266  1.00 90.31           H  
ATOM     73  HG3 LYS A   5       8.497   5.481 -20.740  1.00 90.31           H  
ATOM     74  CD  LYS A   5      10.278   4.925 -21.807  1.00 90.31           C  
ATOM     75  HD2 LYS A   5      10.736   4.021 -22.208  1.00 90.31           H  
ATOM     76  HD3 LYS A   5      10.080   5.617 -22.626  1.00 90.31           H  
ATOM     77  CE  LYS A   5      11.248   5.580 -20.808  1.00 90.31           C  
ATOM     78  HE2 LYS A   5      10.769   6.455 -20.368  1.00 90.31           H  
ATOM     79  HE3 LYS A   5      11.443   4.876 -19.999  1.00 90.31           H  
ATOM     80  NZ  LYS A   5      12.535   5.979 -21.431  1.00 90.31           N  
ATOM     81  HZ1 LYS A   5      12.988   5.261 -21.979  1.00 90.31           H  
ATOM     82  HZ2 LYS A   5      12.493   6.810 -22.004  1.00 90.31           H  
ATOM     83  HZ3 LYS A   5      13.226   6.253 -20.747  1.00 90.31           H  
ATOM     84  N   ALA A   6       5.917   4.751 -19.489  1.00 90.25           N  
ATOM     85  H   ALA A   6       6.534   4.175 -18.934  1.00 90.25           H  
ATOM     86  CA  ALA A   6       5.180   5.808 -18.799  1.00 90.25           C  
ATOM     87  HA  ALA A   6       4.163   5.841 -19.189  1.00 90.25           H  
ATOM     88  C   ALA A   6       5.826   7.181 -19.055  1.00 90.25           C  
ATOM     89  CB  ALA A   6       5.106   5.470 -17.298  1.00 90.25           C  
ATOM     90  HB1 ALA A   6       4.266   5.998 -16.847  1.00 90.25           H  
ATOM     91  HB2 ALA A   6       4.968   4.400 -17.147  1.00 90.25           H  
ATOM     92  HB3 ALA A   6       6.024   5.779 -16.797  1.00 90.25           H  
ATOM     93  O   ALA A   6       7.053   7.299 -19.014  1.00 90.25           O  
ATOM     94  N   SER A   7       5.018   8.210 -19.306  1.00 88.25           N  
ATOM     95  H   SER A   7       4.028   8.034 -19.406  1.00 88.25           H  
ATOM     96  CA  SER A   7       5.421   9.612 -19.158  1.00 88.25           C  
ATOM     97  HA  SER A   7       6.474   9.716 -19.420  1.00 88.25           H  
ATOM     98  C   SER A   7       5.257  10.072 -17.705  1.00 88.25           C  
ATOM     99  CB  SER A   7       4.626  10.508 -20.116  1.00 88.25           C  
ATOM    100  HB2 SER A   7       5.158  11.451 -20.238  1.00 88.25           H  
ATOM    101  HB3 SER A   7       4.550  10.013 -21.084  1.00 88.25           H  
ATOM    102  O   SER A   7       4.665   9.380 -16.877  1.00 88.25           O  
ATOM    103  OG  SER A   7       3.328  10.798 -19.636  1.00 88.25           O  
ATOM    104  HG  SER A   7       2.782  11.059 -20.382  1.00 88.25           H  
ATOM    105  N   GLU A   8       5.733  11.274 -17.384  1.00 83.25           N  
ATOM    106  H   GLU A   8       6.263  11.807 -18.059  1.00 83.25           H  
ATOM    107  CA  GLU A   8       5.486  11.898 -16.079  1.00 83.25           C  
ATOM    108  HA  GLU A   8       5.907  11.274 -15.291  1.00 83.25           H  
ATOM    109  C   GLU A   8       3.986  12.062 -15.790  1.00 83.25           C  
ATOM    110  CB  GLU A   8       6.179  13.261 -16.046  1.00 83.25           C  
ATOM    111  HB2 GLU A   8       5.866  13.798 -15.151  1.00 83.25           H  
ATOM    112  HB3 GLU A   8       5.883  13.834 -16.925  1.00 83.25           H  
ATOM    113  O   GLU A   8       3.530  11.732 -14.696  1.00 83.25           O  
ATOM    114  CG  GLU A   8       7.704  13.090 -16.016  1.00 83.25           C  
ATOM    115  HG2 GLU A   8       8.016  12.485 -16.867  1.00 83.25           H  
ATOM    116  HG3 GLU A   8       7.975  12.556 -15.106  1.00 83.25           H  
ATOM    117  CD  GLU A   8       8.453  14.422 -16.063  1.00 83.25           C  
ATOM    118  OE1 GLU A   8       9.699  14.341 -16.043  1.00 83.25           O  
ATOM    119  OE2 GLU A   8       7.787  15.475 -16.151  1.00 83.25           O  
ATOM    120  N   ASN A   9       3.196  12.473 -16.790  1.00 86.31           N  
ATOM    121  H   ASN A   9       3.627  12.715 -17.671  1.00 86.31           H  
ATOM    122  CA  ASN A   9       1.743  12.613 -16.639  1.00 86.31           C  
ATOM    123  HA  ASN A   9       1.549  13.244 -15.772  1.00 86.31           H  
ATOM    124  C   ASN A   9       1.067  11.268 -16.365  1.00 86.31           C  
ATOM    125  CB  ASN A   9       1.132  13.290 -17.880  1.00 86.31           C  
ATOM    126  HB2 ASN A   9       1.399  12.727 -18.774  1.00 86.31           H  
ATOM    127  HB3 ASN A   9       0.046  13.293 -17.789  1.00 86.31           H  
ATOM    128  O   ASN A   9       0.141  11.211 -15.558  1.00 86.31           O  
ATOM    129  CG  ASN A   9       1.605  14.724 -18.019  1.00 86.31           C  
ATOM    130  ND2 ASN A   9       1.693  15.249 -19.213  1.00 86.31           N  
ATOM    131 HD21 ASN A   9       0.925  15.109 -19.854  1.00 86.31           H  
ATOM    132 HD22 ASN A   9       2.300  16.056 -19.249  1.00 86.31           H  
ATOM    133  OD1 ASN A   9       1.939  15.403 -17.072  1.00 86.31           O  
ATOM    134  N   ASP A  10       1.543  10.180 -16.980  1.00 90.62           N  
ATOM    135  H   ASP A  10       2.326  10.273 -17.610  1.00 90.62           H  
ATOM    136  CA  ASP A  10       1.027   8.844 -16.679  1.00 90.62           C  
ATOM    137  HA  ASP A  10      -0.045   8.812 -16.874  1.00 90.62           H  
ATOM    138  C   ASP A  10       1.264   8.469 -15.213  1.00 90.62           C  
ATOM    139  CB  ASP A  10       1.721   7.790 -17.540  1.00 90.62           C  
ATOM    140  HB2 ASP A  10       2.800   7.846 -17.391  1.00 90.62           H  
ATOM    141  HB3 ASP A  10       1.404   6.809 -17.184  1.00 90.62           H  
ATOM    142  O   ASP A  10       0.386   7.892 -14.565  1.00 90.62           O  
ATOM    143  CG  ASP A  10       1.370   7.876 -19.019  1.00 90.62           C  
ATOM    144  OD1 ASP A  10       0.178   7.752 -19.364  1.00 90.62           O  
ATOM    145  OD2 ASP A  10       2.290   7.863 -19.864  1.00 90.62           O  
ATOM    146  N   ILE A  11       2.445   8.800 -14.686  1.00 89.31           N  
ATOM    147  H   ILE A  11       3.110   9.286 -15.272  1.00 89.31           H  
ATOM    148  CA  ILE A  11       2.807   8.521 -13.298  1.00 89.31           C  
ATOM    149  HA  ILE A  11       2.612   7.467 -13.101  1.00 89.31           H  
ATOM    150  C   ILE A  11       1.901   9.308 -12.359  1.00 89.31           C  
ATOM    151  CB  ILE A  11       4.304   8.785 -13.040  1.00 89.31           C  
ATOM    152  HB  ILE A  11       4.536   9.813 -13.318  1.00 89.31           H  
ATOM    153  O   ILE A  11       1.274   8.697 -11.494  1.00 89.31           O  
ATOM    154  CG1 ILE A  11       5.182   7.839 -13.888  1.00 89.31           C  
ATOM    155 HG12 ILE A  11       4.835   7.837 -14.921  1.00 89.31           H  
ATOM    156 HG13 ILE A  11       5.086   6.821 -13.510  1.00 89.31           H  
ATOM    157  CG2 ILE A  11       4.619   8.606 -11.541  1.00 89.31           C  
ATOM    158 HG21 ILE A  11       5.682   8.427 -11.383  1.00 89.31           H  
ATOM    159 HG22 ILE A  11       4.055   7.769 -11.129  1.00 89.31           H  
ATOM    160 HG23 ILE A  11       4.347   9.515 -11.004  1.00 89.31           H  
ATOM    161  CD1 ILE A  11       6.663   8.235 -13.901  1.00 89.31           C  
ATOM    162 HD11 ILE A  11       7.231   7.564 -13.257  1.00 89.31           H  
ATOM    163 HD12 ILE A  11       6.799   9.259 -13.550  1.00 89.31           H  
ATOM    164 HD13 ILE A  11       7.047   8.162 -14.918  1.00 89.31           H  
ATOM    165  N   LEU A  12       1.750  10.618 -12.571  1.00 87.69           N  
ATOM    166  H   LEU A  12       2.268  11.043 -13.326  1.00 87.69           H  
ATOM    167  CA  LEU A  12       0.868  11.459 -11.754  1.00 87.69           C  
ATOM    168  HA  LEU A  12       1.185  11.400 -10.713  1.00 87.69           H  
ATOM    169  C   LEU A  12      -0.586  10.970 -11.800  1.00 87.69           C  
ATOM    170  CB  LEU A  12       0.952  12.922 -12.222  1.00 87.69           C  
ATOM    171  HB2 LEU A  12       0.199  13.499 -11.685  1.00 87.69           H  
ATOM    172  HB3 LEU A  12       0.707  12.959 -13.284  1.00 87.69           H  
ATOM    173  O   LEU A  12      -1.221  10.821 -10.758  1.00 87.69           O  
ATOM    174  CG  LEU A  12       2.319  13.594 -12.005  1.00 87.69           C  
ATOM    175  HG  LEU A  12       3.091  13.011 -12.508  1.00 87.69           H  
ATOM    176  CD1 LEU A  12       2.314  14.999 -12.607  1.00 87.69           C  
ATOM    177 HD11 LEU A  12       3.343  15.348 -12.691  1.00 87.69           H  
ATOM    178 HD12 LEU A  12       1.882  14.982 -13.608  1.00 87.69           H  
ATOM    179 HD13 LEU A  12       1.741  15.683 -11.980  1.00 87.69           H  
ATOM    180  CD2 LEU A  12       2.683  13.712 -10.526  1.00 87.69           C  
ATOM    181 HD21 LEU A  12       1.875  14.206  -9.987  1.00 87.69           H  
ATOM    182 HD22 LEU A  12       2.856  12.724 -10.099  1.00 87.69           H  
ATOM    183 HD23 LEU A  12       3.598  14.293 -10.417  1.00 87.69           H  
ATOM    184  N   GLN A  13      -1.097  10.617 -12.982  1.00 90.25           N  
ATOM    185  H   GLN A  13      -0.543  10.755 -13.815  1.00 90.25           H  
ATOM    186  CA  GLN A  13      -2.449  10.076 -13.118  1.00 90.25           C  
ATOM    187  HA  GLN A  13      -3.156  10.781 -12.680  1.00 90.25           H  
ATOM    188  C   GLN A  13      -2.604   8.740 -12.380  1.00 90.25           C  
ATOM    189  CB  GLN A  13      -2.765   9.924 -14.609  1.00 90.25           C  
ATOM    190  HB2 GLN A  13      -2.078   9.200 -15.046  1.00 90.25           H  
ATOM    191  HB3 GLN A  13      -2.618  10.887 -15.099  1.00 90.25           H  
ATOM    192  O   GLN A  13      -3.617   8.508 -11.712  1.00 90.25           O  
ATOM    193  CG  GLN A  13      -4.208   9.469 -14.849  1.00 90.25           C  
ATOM    194  HG2 GLN A  13      -4.357   8.480 -14.418  1.00 90.25           H  
ATOM    195  HG3 GLN A  13      -4.905  10.164 -14.380  1.00 90.25           H  
ATOM    196  CD  GLN A  13      -4.557   9.382 -16.328  1.00 90.25           C  
ATOM    197  NE2 GLN A  13      -5.758   8.949 -16.647  1.00 90.25           N  
ATOM    198 HE21 GLN A  13      -5.920   8.810 -17.634  1.00 90.25           H  
ATOM    199 HE22 GLN A  13      -6.454   8.823 -15.926  1.00 90.25           H  
ATOM    200  OE1 GLN A  13      -3.779   9.649 -17.226  1.00 90.25           O  
ATOM    201  N   SER A  14      -1.603   7.859 -12.472  1.00 92.50           N  
ATOM    202  H   SER A  14      -0.804   8.102 -13.040  1.00 92.50           H  
ATOM    203  CA  SER A  14      -1.583   6.585 -11.752  1.00 92.50           C  
ATOM    204  HA  SER A  14      -2.494   6.035 -11.988  1.00 92.50           H  
ATOM    205  C   SER A  14      -1.542   6.788 -10.235  1.00 92.50           C  
ATOM    206  CB  SER A  14      -0.374   5.757 -12.208  1.00 92.50           C  
ATOM    207  HB2 SER A  14       0.527   6.365 -12.135  1.00 92.50           H  
ATOM    208  HB3 SER A  14      -0.505   5.457 -13.248  1.00 92.50           H  
ATOM    209  O   SER A  14      -2.163   6.011  -9.507  1.00 92.50           O  
ATOM    210  OG  SER A  14      -0.217   4.608 -11.386  1.00 92.50           O  
ATOM    211  HG  SER A  14      -0.004   4.961 -10.519  1.00 92.50           H  
ATOM    212  N   LEU A  15      -0.798   7.781  -9.745  1.00 92.12           N  
ATOM    213  H   LEU A  15      -0.285   8.367 -10.388  1.00 92.12           H  
ATOM    214  CA  LEU A  15      -0.766   8.141  -8.328  1.00 92.12           C  
ATOM    215  HA  LEU A  15      -0.527   7.258  -7.734  1.00 92.12           H  
ATOM    216  C   LEU A  15      -2.155   8.609  -7.868  1.00 92.12           C  
ATOM    217  CB  LEU A  15       0.299   9.223  -8.069  1.00 92.12           C  
ATOM    218  HB2 LEU A  15       0.126  10.062  -8.742  1.00 92.12           H  
ATOM    219  HB3 LEU A  15       0.163   9.591  -7.051  1.00 92.12           H  
ATOM    220  O   LEU A  15      -2.709   8.010  -6.947  1.00 92.12           O  
ATOM    221  CG  LEU A  15       1.759   8.767  -8.221  1.00 92.12           C  
ATOM    222  HG  LEU A  15       1.932   8.357  -9.216  1.00 92.12           H  
ATOM    223  CD1 LEU A  15       2.717   9.937  -8.013  1.00 92.12           C  
ATOM    224 HD11 LEU A  15       2.599  10.353  -7.012  1.00 92.12           H  
ATOM    225 HD12 LEU A  15       2.509  10.714  -8.748  1.00 92.12           H  
ATOM    226 HD13 LEU A  15       3.746   9.603  -8.145  1.00 92.12           H  
ATOM    227  CD2 LEU A  15       2.103   7.676  -7.221  1.00 92.12           C  
ATOM    228 HD21 LEU A  15       3.183   7.535  -7.174  1.00 92.12           H  
ATOM    229 HD22 LEU A  15       1.731   7.968  -6.238  1.00 92.12           H  
ATOM    230 HD23 LEU A  15       1.638   6.743  -7.539  1.00 92.12           H  
ATOM    231  N   HIS A  16      -2.753   9.574  -8.568  1.00 90.38           N  
ATOM    232  H   HIS A  16      -2.236  10.030  -9.306  1.00 90.38           H  
ATOM    233  CA  HIS A  16      -4.077  10.104  -8.247  1.00 90.38           C  
ATOM    234  HA  HIS A  16      -4.053  10.571  -7.262  1.00 90.38           H  
ATOM    235  C   HIS A  16      -5.155   9.004  -8.212  1.00 90.38           C  
ATOM    236  CB  HIS A  16      -4.432  11.184  -9.276  1.00 90.38           C  
ATOM    237  HB2 HIS A  16      -4.345  10.768 -10.280  1.00 90.38           H  
ATOM    238  HB3 HIS A  16      -3.729  12.012  -9.189  1.00 90.38           H  
ATOM    239  O   HIS A  16      -5.903   8.881  -7.241  1.00 90.38           O  
ATOM    240  CG  HIS A  16      -5.830  11.717  -9.087  1.00 90.38           C  
ATOM    241  CD2 HIS A  16      -6.304  12.423  -8.016  1.00 90.38           C  
ATOM    242  HD2 HIS A  16      -5.721  12.732  -7.161  1.00 90.38           H  
ATOM    243  ND1 HIS A  16      -6.872  11.584  -9.976  1.00 90.38           N  
ATOM    244  HD1 HIS A  16      -6.792  11.266 -10.931  1.00 90.38           H  
ATOM    245  CE1 HIS A  16      -7.941  12.202  -9.447  1.00 90.38           C  
ATOM    246  HE1 HIS A  16      -8.895  12.319  -9.938  1.00 90.38           H  
ATOM    247  NE2 HIS A  16      -7.652  12.706  -8.244  1.00 90.38           N  
ATOM    248  N   THR A  17      -5.191   8.122  -9.222  1.00 93.38           N  
ATOM    249  H   THR A  17      -4.528   8.237  -9.974  1.00 93.38           H  
ATOM    250  CA  THR A  17      -6.157   7.004  -9.254  1.00 93.38           C  
ATOM    251  HA  THR A  17      -7.169   7.403  -9.181  1.00 93.38           H  
ATOM    252  C   THR A  17      -5.962   6.051  -8.086  1.00 93.38           C  
ATOM    253  CB  THR A  17      -6.052   6.250 -10.586  1.00 93.38           C  
ATOM    254  HB  THR A  17      -5.046   5.842 -10.684  1.00 93.38           H  
ATOM    255  O   THR A  17      -6.933   5.598  -7.490  1.00 93.38           O  
ATOM    256  CG2 THR A  17      -7.071   5.112 -10.771  1.00 93.38           C  
ATOM    257 HG21 THR A  17      -7.866   5.411 -11.454  1.00 93.38           H  
ATOM    258 HG22 THR A  17      -7.536   4.821  -9.830  1.00 93.38           H  
ATOM    259 HG23 THR A  17      -6.560   4.244 -11.188  1.00 93.38           H  
ATOM    260  OG1 THR A  17      -6.275   7.166 -11.649  1.00 93.38           O  
ATOM    261  HG1 THR A  17      -5.800   7.971 -11.434  1.00 93.38           H  
ATOM    262  N   GLN A  18      -4.718   5.752  -7.687  1.00 94.69           N  
ATOM    263  H   GLN A  18      -3.929   6.204  -8.129  1.00 94.69           H  
ATOM    264  CA  GLN A  18      -4.471   4.894  -6.506  1.00 94.69           C  
ATOM    265  HA  GLN A  18      -5.072   3.991  -6.613  1.00 94.69           H  
ATOM    266  C   GLN A  18      -4.956   5.562  -5.201  1.00 94.69           C  
ATOM    267  CB  GLN A  18      -3.000   4.491  -6.406  1.00 94.69           C  
ATOM    268  HB2 GLN A  18      -2.830   4.100  -5.402  1.00 94.69           H  
ATOM    269  HB3 GLN A  18      -2.359   5.361  -6.547  1.00 94.69           H  
ATOM    270  O   GLN A  18      -5.519   4.858  -4.363  1.00 94.69           O  
ATOM    271  CG  GLN A  18      -2.646   3.408  -7.402  1.00 94.69           C  
ATOM    272  HG2 GLN A  18      -3.329   2.563  -7.314  1.00 94.69           H  
ATOM    273  HG3 GLN A  18      -2.726   3.795  -8.417  1.00 94.69           H  
ATOM    274  CD  GLN A  18      -1.232   2.896  -7.178  1.00 94.69           C  
ATOM    275  NE2 GLN A  18      -0.281   3.344  -7.974  1.00 94.69           N  
ATOM    276 HE21 GLN A  18      -0.583   4.079  -8.598  1.00 94.69           H  
ATOM    277 HE22 GLN A  18       0.634   3.373  -7.548  1.00 94.69           H  
ATOM    278  OE1 GLN A  18      -0.927   2.070  -6.333  1.00 94.69           O  
ATOM    279  N   LEU A  19      -4.788   6.875  -5.042  1.00 93.75           N  
ATOM    280  H   LEU A  19      -4.303   7.396  -5.759  1.00 93.75           H  
ATOM    281  CA  LEU A  19      -5.304   7.601  -3.892  1.00 93.75           C  
ATOM    282  HA  LEU A  19      -4.973   7.113  -2.976  1.00 93.75           H  
ATOM    283  C   LEU A  19      -6.843   7.594  -3.827  1.00 93.75           C  
ATOM    284  CB  LEU A  19      -4.779   9.049  -3.884  1.00 93.75           C  
ATOM    285  HB2 LEU A  19      -5.251   9.593  -3.066  1.00 93.75           H  
ATOM    286  HB3 LEU A  19      -5.075   9.533  -4.815  1.00 93.75           H  
ATOM    287  O   LEU A  19      -7.407   7.421  -2.751  1.00 93.75           O  
ATOM    288  CG  LEU A  19      -3.249   9.183  -3.734  1.00 93.75           C  
ATOM    289  HG  LEU A  19      -2.764   8.694  -4.578  1.00 93.75           H  
ATOM    290  CD1 LEU A  19      -2.845  10.651  -3.745  1.00 93.75           C  
ATOM    291 HD11 LEU A  19      -3.022  11.108  -2.771  1.00 93.75           H  
ATOM    292 HD12 LEU A  19      -3.411  11.200  -4.497  1.00 93.75           H  
ATOM    293 HD13 LEU A  19      -1.784  10.731  -3.981  1.00 93.75           H  
ATOM    294  CD2 LEU A  19      -2.720   8.534  -2.454  1.00 93.75           C  
ATOM    295 HD21 LEU A  19      -2.780   7.448  -2.528  1.00 93.75           H  
ATOM    296 HD22 LEU A  19      -1.679   8.820  -2.302  1.00 93.75           H  
ATOM    297 HD23 LEU A  19      -3.309   8.887  -1.607  1.00 93.75           H  
ATOM    298  N   LEU A  20      -7.552   7.674  -4.957  1.00 93.12           N  
ATOM    299  H   LEU A  20      -7.068   7.895  -5.816  1.00 93.12           H  
ATOM    300  CA  LEU A  20      -9.011   7.488  -4.969  1.00 93.12           C  
ATOM    301  HA  LEU A  20      -9.460   8.143  -4.221  1.00 93.12           H  
ATOM    302  C   LEU A  20      -9.397   6.056  -4.581  1.00 93.12           C  
ATOM    303  CB  LEU A  20      -9.559   7.839  -6.357  1.00 93.12           C  
ATOM    304  HB2 LEU A  20     -10.598   7.513  -6.415  1.00 93.12           H  
ATOM    305  HB3 LEU A  20      -8.995   7.283  -7.107  1.00 93.12           H  
ATOM    306  O   LEU A  20     -10.242   5.839  -3.713  1.00 93.12           O  
ATOM    307  CG  LEU A  20      -9.505   9.331  -6.708  1.00 93.12           C  
ATOM    308  HG  LEU A  20      -8.480   9.696  -6.642  1.00 93.12           H  
ATOM    309  CD1 LEU A  20     -10.005   9.524  -8.140  1.00 93.12           C  
ATOM    310 HD11 LEU A  20      -9.524   8.810  -8.808  1.00 93.12           H  
ATOM    311 HD12 LEU A  20      -9.754  10.535  -8.460  1.00 93.12           H  
ATOM    312 HD13 LEU A  20     -11.086   9.396  -8.180  1.00 93.12           H  
ATOM    313  CD2 LEU A  20     -10.408  10.159  -5.787  1.00 93.12           C  
ATOM    314 HD21 LEU A  20     -11.402   9.715  -5.737  1.00 93.12           H  
ATOM    315 HD22 LEU A  20      -9.983  10.199  -4.784  1.00 93.12           H  
ATOM    316 HD23 LEU A  20     -10.481  11.177  -6.170  1.00 93.12           H  
ATOM    317  N   LEU A  21      -8.752   5.060  -5.191  1.00 95.12           N  
ATOM    318  H   LEU A  21      -8.060   5.294  -5.888  1.00 95.12           H  
ATOM    319  CA  LEU A  21      -9.080   3.654  -4.959  1.00 95.12           C  
ATOM    320  HA  LEU A  21     -10.153   3.521  -5.098  1.00 95.12           H  
ATOM    321  C   LEU A  21      -8.787   3.203  -3.525  1.00 95.12           C  
ATOM    322  CB  LEU A  21      -8.322   2.773  -5.957  1.00 95.12           C  
ATOM    323  HB2 LEU A  21      -7.264   3.028  -5.906  1.00 95.12           H  
ATOM    324  HB3 LEU A  21      -8.428   1.732  -5.653  1.00 95.12           H  
ATOM    325  O   LEU A  21      -9.487   2.320  -3.033  1.00 95.12           O  
ATOM    326  CG  LEU A  21      -8.807   2.892  -7.411  1.00 95.12           C  
ATOM    327  HG  LEU A  21      -8.784   3.931  -7.740  1.00 95.12           H  
ATOM    328  CD1 LEU A  21      -7.851   2.078  -8.278  1.00 95.12           C  
ATOM    329 HD11 LEU A  21      -8.200   2.077  -9.310  1.00 95.12           H  
ATOM    330 HD12 LEU A  21      -6.869   2.548  -8.230  1.00 95.12           H  
ATOM    331 HD13 LEU A  21      -7.787   1.053  -7.914  1.00 95.12           H  
ATOM    332  CD2 LEU A  21     -10.224   2.360  -7.632  1.00 95.12           C  
ATOM    333 HD21 LEU A  21     -10.942   2.958  -7.069  1.00 95.12           H  
ATOM    334 HD22 LEU A  21     -10.483   2.439  -8.688  1.00 95.12           H  
ATOM    335 HD23 LEU A  21     -10.291   1.318  -7.320  1.00 95.12           H  
ATOM    336  N   VAL A  22      -7.788   3.771  -2.837  1.00 96.12           N  
ATOM    337  H   VAL A  22      -7.195   4.447  -3.297  1.00 96.12           H  
ATOM    338  CA  VAL A  22      -7.529   3.420  -1.431  1.00 96.12           C  
ATOM    339  HA  VAL A  22      -7.557   2.332  -1.369  1.00 96.12           H  
ATOM    340  C   VAL A  22      -8.624   3.921  -0.502  1.00 96.12           C  
ATOM    341  CB  VAL A  22      -6.133   3.856  -0.961  1.00 96.12           C  
ATOM    342  HB  VAL A  22      -5.449   3.642  -1.783  1.00 96.12           H  
ATOM    343  O   VAL A  22      -8.969   3.206   0.437  1.00 96.12           O  
ATOM    344  CG1 VAL A  22      -5.958   5.339  -0.618  1.00 96.12           C  
ATOM    345 HG11 VAL A  22      -6.110   5.524   0.446  1.00 96.12           H  
ATOM    346 HG12 VAL A  22      -6.694   5.930  -1.164  1.00 96.12           H  
ATOM    347 HG13 VAL A  22      -4.962   5.669  -0.911  1.00 96.12           H  
ATOM    348  CG2 VAL A  22      -5.688   3.049   0.263  1.00 96.12           C  
ATOM    349 HG21 VAL A  22      -6.357   3.233   1.103  1.00 96.12           H  
ATOM    350 HG22 VAL A  22      -5.690   1.986   0.021  1.00 96.12           H  
ATOM    351 HG23 VAL A  22      -4.680   3.350   0.548  1.00 96.12           H  
ATOM    352  N   ILE A  23      -9.208   5.087  -0.788  1.00 95.88           N  
ATOM    353  H   ILE A  23      -8.891   5.599  -1.599  1.00 95.88           H  
ATOM    354  CA  ILE A  23     -10.342   5.636  -0.036  1.00 95.88           C  
ATOM    355  HA  ILE A  23     -10.092   5.657   1.024  1.00 95.88           H  
ATOM    356  C   ILE A  23     -11.545   4.710  -0.203  1.00 95.88           C  
ATOM    357  CB  ILE A  23     -10.648   7.083  -0.494  1.00 95.88           C  
ATOM    358  HB  ILE A  23     -10.840   7.077  -1.567  1.00 95.88           H  
ATOM    359  O   ILE A  23     -12.113   4.263   0.793  1.00 95.88           O  
ATOM    360  CG1 ILE A  23      -9.446   8.011  -0.213  1.00 95.88           C  
ATOM    361 HG12 ILE A  23      -8.534   7.559  -0.603  1.00 95.88           H  
ATOM    362 HG13 ILE A  23      -9.311   8.117   0.863  1.00 95.88           H  
ATOM    363  CG2 ILE A  23     -11.903   7.632   0.211  1.00 95.88           C  
ATOM    364 HG21 ILE A  23     -12.759   6.988   0.010  1.00 95.88           H  
ATOM    365 HG22 ILE A  23     -11.729   7.700   1.285  1.00 95.88           H  
ATOM    366 HG23 ILE A  23     -12.146   8.619  -0.184  1.00 95.88           H  
ATOM    367  CD1 ILE A  23      -9.576   9.401  -0.843  1.00 95.88           C  
ATOM    368 HD11 ILE A  23      -9.803   9.317  -1.905  1.00 95.88           H  
ATOM    369 HD12 ILE A  23      -8.630   9.931  -0.730  1.00 95.88           H  
ATOM    370 HD13 ILE A  23     -10.353   9.983  -0.347  1.00 95.88           H  
ATOM    371  N   GLU A  24     -11.886   4.358  -1.444  1.00 96.94           N  
ATOM    372  H   GLU A  24     -11.411   4.797  -2.220  1.00 96.94           H  
ATOM    373  CA  GLU A  24     -13.012   3.466  -1.733  1.00 96.94           C  
ATOM    374  HA  GLU A  24     -13.909   3.853  -1.250  1.00 96.94           H  
ATOM    375  C   GLU A  24     -12.799   2.065  -1.145  1.00 96.94           C  
ATOM    376  CB  GLU A  24     -13.258   3.415  -3.255  1.00 96.94           C  
ATOM    377  HB2 GLU A  24     -14.025   2.668  -3.459  1.00 96.94           H  
ATOM    378  HB3 GLU A  24     -12.346   3.102  -3.763  1.00 96.94           H  
ATOM    379  O   GLU A  24     -13.677   1.532  -0.468  1.00 96.94           O  
ATOM    380  CG  GLU A  24     -13.722   4.766  -3.837  1.00 96.94           C  
ATOM    381  HG2 GLU A  24     -12.879   5.457  -3.849  1.00 96.94           H  
ATOM    382  HG3 GLU A  24     -14.031   4.606  -4.870  1.00 96.94           H  
ATOM    383  CD  GLU A  24     -14.884   5.365  -3.029  1.00 96.94           C  
ATOM    384  OE1 GLU A  24     -14.722   6.461  -2.436  1.00 96.94           O  
ATOM    385  OE2 GLU A  24     -15.915   4.672  -2.913  1.00 96.94           O  
ATOM    386  N   TRP A  25     -11.604   1.490  -1.302  1.00 98.12           N  
ATOM    387  H   TRP A  25     -10.908   1.967  -1.857  1.00 98.12           H  
ATOM    388  CA  TRP A  25     -11.257   0.202  -0.707  1.00 98.12           C  
ATOM    389  HA  TRP A  25     -11.983  -0.548  -1.020  1.00 98.12           H  
ATOM    390  C   TRP A  25     -11.305   0.225   0.827  1.00 98.12           C  
ATOM    391  CB  TRP A  25      -9.871  -0.220  -1.203  1.00 98.12           C  
ATOM    392  HB2 TRP A  25      -9.183   0.615  -1.069  1.00 98.12           H  
ATOM    393  HB3 TRP A  25      -9.930  -0.436  -2.270  1.00 98.12           H  
ATOM    394  O   TRP A  25     -11.797  -0.723   1.434  1.00 98.12           O  
ATOM    395  CG  TRP A  25      -9.295  -1.402  -0.494  1.00 98.12           C  
ATOM    396  CD1 TRP A  25      -9.661  -2.688  -0.678  1.00 98.12           C  
ATOM    397  HD1 TRP A  25     -10.424  -3.014  -1.370  1.00 98.12           H  
ATOM    398  CD2 TRP A  25      -8.356  -1.405   0.619  1.00 98.12           C  
ATOM    399  CE2 TRP A  25      -8.174  -2.754   1.049  1.00 98.12           C  
ATOM    400  CE3 TRP A  25      -7.645  -0.400   1.306  1.00 98.12           C  
ATOM    401  HE3 TRP A  25      -7.794   0.634   1.033  1.00 98.12           H  
ATOM    402  NE1 TRP A  25      -8.988  -3.494   0.219  1.00 98.12           N  
ATOM    403  HE1 TRP A  25      -9.201  -4.475   0.332  1.00 98.12           H  
ATOM    404  CH2 TRP A  25      -6.625  -2.066   2.775  1.00 98.12           C  
ATOM    405  HH2 TRP A  25      -5.977  -2.296   3.607  1.00 98.12           H  
ATOM    406  CZ2 TRP A  25      -7.316  -3.092   2.105  1.00 98.12           C  
ATOM    407  HZ2 TRP A  25      -7.210  -4.122   2.412  1.00 98.12           H  
ATOM    408  CZ3 TRP A  25      -6.787  -0.728   2.370  1.00 98.12           C  
ATOM    409  HZ3 TRP A  25      -6.265   0.059   2.895  1.00 98.12           H  
ATOM    410  N   ALA A  26     -10.823   1.284   1.483  1.00 98.31           N  
ATOM    411  H   ALA A  26     -10.451   2.067   0.965  1.00 98.31           H  
ATOM    412  CA  ALA A  26     -10.859   1.366   2.941  1.00 98.31           C  
ATOM    413  HA  ALA A  26     -10.419   0.457   3.352  1.00 98.31           H  
ATOM    414  C   ALA A  26     -12.308   1.439   3.449  1.00 98.31           C  
ATOM    415  CB  ALA A  26     -10.017   2.555   3.409  1.00 98.31           C  
ATOM    416  HB1 ALA A  26     -10.048   2.618   4.497  1.00 98.31           H  
ATOM    417  HB2 ALA A  26      -8.982   2.424   3.092  1.00 98.31           H  
ATOM    418  HB3 ALA A  26     -10.406   3.483   2.991  1.00 98.31           H  
ATOM    419  O   ALA A  26     -12.661   0.737   4.398  1.00 98.31           O  
ATOM    420  N   LYS A  27     -13.177   2.200   2.768  1.00 97.56           N  
ATOM    421  H   LYS A  27     -12.823   2.740   1.991  1.00 97.56           H  
ATOM    422  CA  LYS A  27     -14.610   2.295   3.094  1.00 97.56           C  
ATOM    423  HA  LYS A  27     -14.716   2.594   4.137  1.00 97.56           H  
ATOM    424  C   LYS A  27     -15.361   0.970   2.959  1.00 97.56           C  
ATOM    425  CB  LYS A  27     -15.278   3.351   2.210  1.00 97.56           C  
ATOM    426  HB2 LYS A  27     -16.360   3.273   2.324  1.00 97.56           H  
ATOM    427  HB3 LYS A  27     -15.034   3.160   1.165  1.00 97.56           H  
ATOM    428  O   LYS A  27     -16.368   0.786   3.639  1.00 97.56           O  
ATOM    429  CG  LYS A  27     -14.864   4.776   2.596  1.00 97.56           C  
ATOM    430  HG2 LYS A  27     -15.224   4.996   3.601  1.00 97.56           H  
ATOM    431  HG3 LYS A  27     -13.779   4.873   2.590  1.00 97.56           H  
ATOM    432  CD  LYS A  27     -15.482   5.762   1.600  1.00 97.56           C  
ATOM    433  HD2 LYS A  27     -16.568   5.670   1.633  1.00 97.56           H  
ATOM    434  HD3 LYS A  27     -15.141   5.514   0.595  1.00 97.56           H  
ATOM    435  CE  LYS A  27     -15.085   7.201   1.926  1.00 97.56           C  
ATOM    436  HE2 LYS A  27     -13.997   7.255   1.974  1.00 97.56           H  
ATOM    437  HE3 LYS A  27     -15.474   7.465   2.909  1.00 97.56           H  
ATOM    438  NZ  LYS A  27     -15.594   8.119   0.879  1.00 97.56           N  
ATOM    439  HZ1 LYS A  27     -15.170   9.031   0.969  1.00 97.56           H  
ATOM    440  HZ2 LYS A  27     -16.598   8.208   0.938  1.00 97.56           H  
ATOM    441  HZ3 LYS A  27     -15.375   7.759  -0.039  1.00 97.56           H  
ATOM    442  N   THR A  28     -14.888   0.026   2.140  1.00 98.00           N  
ATOM    443  H   THR A  28     -14.094   0.234   1.552  1.00 98.00           H  
ATOM    444  CA  THR A  28     -15.518  -1.306   2.050  1.00 98.00           C  
ATOM    445  HA  THR A  28     -16.598  -1.159   2.040  1.00 98.00           H  
ATOM    446  C   THR A  28     -15.214  -2.186   3.271  1.00 98.00           C  
ATOM    447  CB  THR A  28     -15.170  -2.061   0.752  1.00 98.00           C  
ATOM    448  HB  THR A  28     -15.852  -2.909   0.681  1.00 98.00           H  
ATOM    449  O   THR A  28     -15.852  -3.223   3.455  1.00 98.00           O  
ATOM    450  CG2 THR A  28     -15.332  -1.239  -0.533  1.00 98.00           C  
ATOM    451 HG21 THR A  28     -16.066  -1.717  -1.182  1.00 98.00           H  
ATOM    452 HG22 THR A  28     -14.383  -1.174  -1.064  1.00 98.00           H  
ATOM    453 HG23 THR A  28     -15.684  -0.229  -0.322  1.00 98.00           H  
ATOM    454  OG1 THR A  28     -13.868  -2.595   0.779  1.00 98.00           O  
ATOM    455  HG1 THR A  28     -13.797  -3.174   1.541  1.00 98.00           H  
ATOM    456  N   LEU A  29     -14.236  -1.822   4.108  1.00 98.19           N  
ATOM    457  H   LEU A  29     -13.758  -0.948   3.939  1.00 98.19           H  
ATOM    458  CA  LEU A  29     -13.887  -2.555   5.323  1.00 98.19           C  
ATOM    459  HA  LEU A  29     -14.097  -3.613   5.169  1.00 98.19           H  
ATOM    460  C   LEU A  29     -14.745  -2.051   6.492  1.00 98.19           C  
ATOM    461  CB  LEU A  29     -12.384  -2.397   5.630  1.00 98.19           C  
ATOM    462  HB2 LEU A  29     -12.147  -2.988   6.514  1.00 98.19           H  
ATOM    463  HB3 LEU A  29     -12.188  -1.354   5.877  1.00 98.19           H  
ATOM    464  O   LEU A  29     -14.522  -0.954   7.000  1.00 98.19           O  
ATOM    465  CG  LEU A  29     -11.422  -2.795   4.498  1.00 98.19           C  
ATOM    466  HG  LEU A  29     -11.603  -2.170   3.623  1.00 98.19           H  
ATOM    467  CD1 LEU A  29      -9.987  -2.542   4.958  1.00 98.19           C  
ATOM    468 HD11 LEU A  29      -9.306  -2.701   4.122  1.00 98.19           H  
ATOM    469 HD12 LEU A  29      -9.733  -3.210   5.781  1.00 98.19           H  
ATOM    470 HD13 LEU A  29      -9.890  -1.505   5.280  1.00 98.19           H  
ATOM    471  CD2 LEU A  29     -11.570  -4.269   4.091  1.00 98.19           C  
ATOM    472 HD21 LEU A  29     -10.597  -4.710   3.877  1.00 98.19           H  
ATOM    473 HD22 LEU A  29     -12.177  -4.322   3.187  1.00 98.19           H  
ATOM    474 HD23 LEU A  29     -12.053  -4.847   4.880  1.00 98.19           H  
ATOM    475  N   LYS A  30     -15.681  -2.875   6.983  1.00 98.00           N  
ATOM    476  H   LYS A  30     -15.856  -3.730   6.474  1.00 98.00           H  
ATOM    477  CA  LYS A  30     -16.593  -2.514   8.088  1.00 98.00           C  
ATOM    478  HA  LYS A  30     -17.255  -1.733   7.713  1.00 98.00           H  
ATOM    479  C   LYS A  30     -15.877  -1.883   9.301  1.00 98.00           C  
ATOM    480  CB  LYS A  30     -17.459  -3.730   8.478  1.00 98.00           C  
ATOM    481  HB2 LYS A  30     -17.947  -4.122   7.586  1.00 98.00           H  
ATOM    482  HB3 LYS A  30     -16.826  -4.534   8.856  1.00 98.00           H  
ATOM    483  O   LYS A  30     -16.312  -0.813   9.716  1.00 98.00           O  
ATOM    484  CG  LYS A  30     -18.528  -3.449   9.547  1.00 98.00           C  
ATOM    485  HG2 LYS A  30     -18.773  -4.394  10.031  1.00 98.00           H  
ATOM    486  HG3 LYS A  30     -18.142  -2.776  10.313  1.00 98.00           H  
ATOM    487  CD  LYS A  30     -19.815  -2.875   8.943  1.00 98.00           C  
ATOM    488  HD2 LYS A  30     -19.622  -1.899   8.498  1.00 98.00           H  
ATOM    489  HD3 LYS A  30     -20.167  -3.549   8.162  1.00 98.00           H  
ATOM    490  CE  LYS A  30     -20.909  -2.774  10.012  1.00 98.00           C  
ATOM    491  HE2 LYS A  30     -21.880  -2.711   9.520  1.00 98.00           H  
ATOM    492  HE3 LYS A  30     -20.892  -3.684  10.613  1.00 98.00           H  
ATOM    493  NZ  LYS A  30     -20.718  -1.599  10.885  1.00 98.00           N  
ATOM    494  HZ1 LYS A  30     -19.817  -1.161  10.758  1.00 98.00           H  
ATOM    495  HZ2 LYS A  30     -20.653  -1.808  11.871  1.00 98.00           H  
ATOM    496  HZ3 LYS A  30     -21.351  -0.829  10.719  1.00 98.00           H  
ATOM    497  N   PRO A  31     -14.763  -2.441   9.833  1.00 98.00           N  
ATOM    498  CA  PRO A  31     -14.076  -1.823  10.968  1.00 98.00           C  
ATOM    499  HA  PRO A  31     -14.769  -1.767  11.808  1.00 98.00           H  
ATOM    500  C   PRO A  31     -13.520  -0.428  10.683  1.00 98.00           C  
ATOM    501  CB  PRO A  31     -12.912  -2.748  11.319  1.00 98.00           C  
ATOM    502  HB2 PRO A  31     -12.742  -2.786  12.395  1.00 98.00           H  
ATOM    503  HB3 PRO A  31     -12.012  -2.412  10.805  1.00 98.00           H  
ATOM    504  O   PRO A  31     -13.358   0.342  11.616  1.00 98.00           O  
ATOM    505  CG  PRO A  31     -13.327  -4.099  10.756  1.00 98.00           C  
ATOM    506  HG2 PRO A  31     -12.459  -4.713  10.519  1.00 98.00           H  
ATOM    507  HG3 PRO A  31     -13.979  -4.604  11.469  1.00 98.00           H  
ATOM    508  CD  PRO A  31     -14.122  -3.713   9.511  1.00 98.00           C  
ATOM    509  HD2 PRO A  31     -14.837  -4.504   9.286  1.00 98.00           H  
ATOM    510  HD3 PRO A  31     -13.446  -3.571   8.669  1.00 98.00           H  
ATOM    511  N   PHE A  32     -13.182  -0.118   9.429  1.00 98.62           N  
ATOM    512  H   PHE A  32     -13.425  -0.754   8.683  1.00 98.62           H  
ATOM    513  CA  PHE A  32     -12.726   1.213   9.038  1.00 98.62           C  
ATOM    514  HA  PHE A  32     -12.051   1.606   9.799  1.00 98.62           H  
ATOM    515  C   PHE A  32     -13.912   2.179   8.933  1.00 98.62           C  
ATOM    516  CB  PHE A  32     -11.965   1.119   7.710  1.00 98.62           C  
ATOM    517  HB2 PHE A  32     -12.623   0.687   6.957  1.00 98.62           H  
ATOM    518  HB3 PHE A  32     -11.111   0.452   7.825  1.00 98.62           H  
ATOM    519  O   PHE A  32     -13.856   3.273   9.485  1.00 98.62           O  
ATOM    520  CG  PHE A  32     -11.474   2.452   7.193  1.00 98.62           C  
ATOM    521  CD1 PHE A  32     -12.312   3.249   6.391  1.00 98.62           C  
ATOM    522  HD1 PHE A  32     -13.302   2.907   6.125  1.00 98.62           H  
ATOM    523  CD2 PHE A  32     -10.185   2.906   7.531  1.00 98.62           C  
ATOM    524  HD2 PHE A  32      -9.535   2.296   8.141  1.00 98.62           H  
ATOM    525  CE1 PHE A  32     -11.876   4.506   5.949  1.00 98.62           C  
ATOM    526  HE1 PHE A  32     -12.530   5.132   5.360  1.00 98.62           H  
ATOM    527  CE2 PHE A  32      -9.746   4.163   7.081  1.00 98.62           C  
ATOM    528  HE2 PHE A  32      -8.762   4.526   7.341  1.00 98.62           H  
ATOM    529  CZ  PHE A  32     -10.598   4.965   6.301  1.00 98.62           C  
ATOM    530  HZ  PHE A  32     -10.279   5.948   5.990  1.00 98.62           H  
ATOM    531  N   ALA A  33     -14.996   1.752   8.274  1.00 98.00           N  
ATOM    532  H   ALA A  33     -14.973   0.835   7.852  1.00 98.00           H  
ATOM    533  CA  ALA A  33     -16.212   2.544   8.091  1.00 98.00           C  
ATOM    534  HA  ALA A  33     -15.945   3.478   7.597  1.00 98.00           H  
ATOM    535  C   ALA A  33     -16.880   2.942   9.422  1.00 98.00           C  
ATOM    536  CB  ALA A  33     -17.170   1.760   7.174  1.00 98.00           C  
ATOM    537  HB1 ALA A  33     -18.172   1.739   7.602  1.00 98.00           H  
ATOM    538  HB2 ALA A  33     -17.209   2.242   6.197  1.00 98.00           H  
ATOM    539  HB3 ALA A  33     -16.838   0.732   7.031  1.00 98.00           H  
ATOM    540  O   ALA A  33     -17.533   3.980   9.485  1.00 98.00           O  
ATOM    541  N   ASP A  34     -16.688   2.146  10.479  1.00 97.81           N  
ATOM    542  H   ASP A  34     -16.247   1.251  10.323  1.00 97.81           H  
ATOM    543  CA  ASP A  34     -17.231   2.416  11.815  1.00 97.81           C  
ATOM    544  HA  ASP A  34     -18.215   2.871  11.698  1.00 97.81           H  
ATOM    545  C   ASP A  34     -16.391   3.406  12.646  1.00 97.81           C  
ATOM    546  CB  ASP A  34     -17.412   1.084  12.566  1.00 97.81           C  
ATOM    547  HB2 ASP A  34     -17.751   1.297  13.580  1.00 97.81           H  
ATOM    548  HB3 ASP A  34     -16.456   0.565  12.631  1.00 97.81           H  
ATOM    549  O   ASP A  34     -16.827   3.824  13.719  1.00 97.81           O  
ATOM    550  CG  ASP A  34     -18.447   0.153  11.934  1.00 97.81           C  
ATOM    551  OD1 ASP A  34     -19.278   0.581  11.102  1.00 97.81           O  
ATOM    552  OD2 ASP A  34     -18.496  -1.047  12.297  1.00 97.81           O  
ATOM    553  N   LEU A  35     -15.189   3.782  12.192  1.00 98.31           N  
ATOM    554  H   LEU A  35     -14.895   3.461  11.280  1.00 98.31           H  
ATOM    555  CA  LEU A  35     -14.349   4.762  12.885  1.00 98.31           C  
ATOM    556  HA  LEU A  35     -14.374   4.533  13.950  1.00 98.31           H  
ATOM    557  C   LEU A  35     -14.882   6.188  12.702  1.00 98.31           C  
ATOM    558  CB  LEU A  35     -12.897   4.680  12.385  1.00 98.31           C  
ATOM    559  HB2 LEU A  35     -12.319   5.504  12.803  1.00 98.31           H  
ATOM    560  HB3 LEU A  35     -12.903   4.806  11.302  1.00 98.31           H  
ATOM    561  O   LEU A  35     -15.466   6.490  11.660  1.00 98.31           O  
ATOM    562  CG  LEU A  35     -12.206   3.360  12.742  1.00 98.31           C  
ATOM    563  HG  LEU A  35     -12.811   2.534  12.367  1.00 98.31           H  
ATOM    564  CD1 LEU A  35     -10.842   3.285  12.069  1.00 98.31           C  
ATOM    565 HD11 LEU A  35     -10.944   3.503  11.006  1.00 98.31           H  
ATOM    566 HD12 LEU A  35     -10.435   2.281  12.186  1.00 98.31           H  
ATOM    567 HD13 LEU A  35     -10.185   4.020  12.535  1.00 98.31           H  
ATOM    568  CD2 LEU A  35     -12.009   3.192  14.255  1.00 98.31           C  
ATOM    569 HD21 LEU A  35     -11.551   4.087  14.676  1.00 98.31           H  
ATOM    570 HD22 LEU A  35     -12.976   3.027  14.728  1.00 98.31           H  
ATOM    571 HD23 LEU A  35     -11.376   2.328  14.454  1.00 98.31           H  
ATOM    572  N   PRO A  36     -14.615   7.104  13.652  1.00 98.19           N  
ATOM    573  CA  PRO A  36     -14.836   8.529  13.440  1.00 98.19           C  
ATOM    574  HA  PRO A  36     -15.907   8.710  13.353  1.00 98.19           H  
ATOM    575  C   PRO A  36     -14.118   9.025  12.180  1.00 98.19           C  
ATOM    576  CB  PRO A  36     -14.299   9.228  14.696  1.00 98.19           C  
ATOM    577  HB2 PRO A  36     -13.263   9.533  14.551  1.00 98.19           H  
ATOM    578  HB3 PRO A  36     -14.911  10.088  14.968  1.00 98.19           H  
ATOM    579  O   PRO A  36     -12.994   8.614  11.893  1.00 98.19           O  
ATOM    580  CG  PRO A  36     -14.354   8.133  15.764  1.00 98.19           C  
ATOM    581  HG2 PRO A  36     -13.628   8.302  16.560  1.00 98.19           H  
ATOM    582  HG3 PRO A  36     -15.363   8.071  16.171  1.00 98.19           H  
ATOM    583  CD  PRO A  36     -14.046   6.868  14.970  1.00 98.19           C  
ATOM    584  HD2 PRO A  36     -14.500   6.005  15.459  1.00 98.19           H  
ATOM    585  HD3 PRO A  36     -12.967   6.734  14.886  1.00 98.19           H  
ATOM    586  N   THR A  37     -14.739   9.949  11.448  1.00 97.81           N  
ATOM    587  H   THR A  37     -15.700  10.168  11.666  1.00 97.81           H  
ATOM    588  CA  THR A  37     -14.205  10.492  10.186  1.00 97.81           C  
ATOM    589  HA  THR A  37     -14.165   9.689   9.450  1.00 97.81           H  
ATOM    590  C   THR A  37     -12.791  11.068  10.329  1.00 97.81           C  
ATOM    591  CB  THR A  37     -15.151  11.583   9.661  1.00 97.81           C  
ATOM    592  HB  THR A  37     -15.183  12.402  10.380  1.00 97.81           H  
ATOM    593  O   THR A  37     -11.960  10.902   9.439  1.00 97.81           O  
ATOM    594  CG2 THR A  37     -14.744  12.143   8.297  1.00 97.81           C  
ATOM    595 HG21 THR A  37     -14.146  13.043   8.439  1.00 97.81           H  
ATOM    596 HG22 THR A  37     -15.625  12.393   7.707  1.00 97.81           H  
ATOM    597 HG23 THR A  37     -14.149  11.415   7.745  1.00 97.81           H  
ATOM    598  OG1 THR A  37     -16.457  11.060   9.563  1.00 97.81           O  
ATOM    599  HG1 THR A  37     -17.064  11.794   9.442  1.00 97.81           H  
ATOM    600  N   GLU A  38     -12.486  11.706  11.460  1.00 97.75           N  
ATOM    601  H   GLU A  38     -13.200  11.819  12.166  1.00 97.75           H  
ATOM    602  CA  GLU A  38     -11.145  12.226  11.760  1.00 97.75           C  
ATOM    603  HA  GLU A  38     -10.824  12.898  10.964  1.00 97.75           H  
ATOM    604  C   GLU A  38     -10.103  11.100  11.858  1.00 97.75           C  
ATOM    605  CB  GLU A  38     -11.186  13.018  13.073  1.00 97.75           C  
ATOM    606  HB2 GLU A  38     -11.610  12.386  13.854  1.00 97.75           H  
ATOM    607  HB3 GLU A  38     -10.167  13.288  13.351  1.00 97.75           H  
ATOM    608  O   GLU A  38      -9.018  11.215  11.287  1.00 97.75           O  
ATOM    609  CG  GLU A  38     -12.017  14.305  12.942  1.00 97.75           C  
ATOM    610  HG2 GLU A  38     -11.545  14.949  12.200  1.00 97.75           H  
ATOM    611  HG3 GLU A  38     -13.015  14.050  12.584  1.00 97.75           H  
ATOM    612  CD  GLU A  38     -12.162  15.076  14.262  1.00 97.75           C  
ATOM    613  OE1 GLU A  38     -12.902  16.083  14.238  1.00 97.75           O  
ATOM    614  OE2 GLU A  38     -11.565  14.654  15.277  1.00 97.75           O  
ATOM    615  N   ASP A  39     -10.462   9.981  12.495  1.00 98.38           N  
ATOM    616  H   ASP A  39     -11.398   9.924  12.869  1.00 98.38           H  
ATOM    617  CA  ASP A  39      -9.601   8.803  12.621  1.00 98.38           C  
ATOM    618  HA  ASP A  39      -8.613   9.132  12.943  1.00 98.38           H  
ATOM    619  C   ASP A  39      -9.428   8.095  11.267  1.00 98.38           C  
ATOM    620  CB  ASP A  39     -10.149   7.843  13.696  1.00 98.38           C  
ATOM    621  HB2 ASP A  39      -9.578   6.916  13.645  1.00 98.38           H  
ATOM    622  HB3 ASP A  39     -11.192   7.603  13.486  1.00 98.38           H  
ATOM    623  O   ASP A  39      -8.316   7.688  10.922  1.00 98.38           O  
ATOM    624  CG  ASP A  39     -10.017   8.373  15.126  1.00 98.38           C  
ATOM    625  OD1 ASP A  39      -9.010   9.036  15.425  1.00 98.38           O  
ATOM    626  OD2 ASP A  39     -10.858   8.037  15.988  1.00 98.38           O  
ATOM    627  N   GLN A  40     -10.489   8.011  10.450  1.00 98.38           N  
ATOM    628  H   GLN A  40     -11.377   8.355  10.787  1.00 98.38           H  
ATOM    629  CA  GLN A  40     -10.405   7.516   9.067  1.00 98.38           C  
ATOM    630  HA  GLN A  40     -10.049   6.486   9.079  1.00 98.38           H  
ATOM    631  C   GLN A  40      -9.401   8.334   8.243  1.00 98.38           C  
ATOM    632  CB  GLN A  40     -11.788   7.554   8.391  1.00 98.38           C  
ATOM    633  HB2 GLN A  40     -11.654   7.339   7.331  1.00 98.38           H  
ATOM    634  HB3 GLN A  40     -12.218   8.553   8.465  1.00 98.38           H  
ATOM    635  O   GLN A  40      -8.515   7.763   7.600  1.00 98.38           O  
ATOM    636  CG  GLN A  40     -12.787   6.553   8.983  1.00 98.38           C  
ATOM    637  HG2 GLN A  40     -12.361   5.550   8.952  1.00 98.38           H  
ATOM    638  HG3 GLN A  40     -12.987   6.814  10.022  1.00 98.38           H  
ATOM    639  CD  GLN A  40     -14.114   6.561   8.225  1.00 98.38           C  
ATOM    640  NE2 GLN A  40     -15.226   6.339   8.883  1.00 98.38           N  
ATOM    641 HE21 GLN A  40     -16.092   6.354   8.364  1.00 98.38           H  
ATOM    642 HE22 GLN A  40     -15.225   6.149   9.875  1.00 98.38           H  
ATOM    643  OE1 GLN A  40     -14.187   6.788   7.023  1.00 98.38           O  
ATOM    644  N   THR A  41      -9.493   9.665   8.306  1.00 97.19           N  
ATOM    645  H   THR A  41     -10.261  10.073   8.819  1.00 97.19           H  
ATOM    646  CA  THR A  41      -8.566  10.572   7.619  1.00 97.19           C  
ATOM    647  HA  THR A  41      -8.560  10.327   6.556  1.00 97.19           H  
ATOM    648  C   THR A  41      -7.138  10.415   8.140  1.00 97.19           C  
ATOM    649  CB  THR A  41      -9.030  12.028   7.759  1.00 97.19           C  
ATOM    650  HB  THR A  41      -9.124  12.286   8.814  1.00 97.19           H  
ATOM    651  O   THR A  41      -6.203  10.358   7.340  1.00 97.19           O  
ATOM    652  CG2 THR A  41      -8.097  13.028   7.071  1.00 97.19           C  
ATOM    653 HG21 THR A  41      -7.862  12.678   6.066  1.00 97.19           H  
ATOM    654 HG22 THR A  41      -8.580  14.003   7.004  1.00 97.19           H  
ATOM    655 HG23 THR A  41      -7.175  13.126   7.644  1.00 97.19           H  
ATOM    656  OG1 THR A  41     -10.282  12.171   7.137  1.00 97.19           O  
ATOM    657  HG1 THR A  41     -10.804  12.795   7.648  1.00 97.19           H  
ATOM    658  N   ALA A  42      -6.939  10.295   9.456  1.00 97.88           N  
ATOM    659  H   ALA A  42      -7.729  10.362  10.082  1.00 97.88           H  
ATOM    660  CA  ALA A  42      -5.612  10.082  10.038  1.00 97.88           C  
ATOM    661  HA  ALA A  42      -4.962  10.895   9.714  1.00 97.88           H  
ATOM    662  C   ALA A  42      -4.964   8.774   9.549  1.00 97.88           C  
ATOM    663  CB  ALA A  42      -5.699  10.126  11.570  1.00 97.88           C  
ATOM    664  HB1 ALA A  42      -6.723   9.981  11.914  1.00 97.88           H  
ATOM    665  HB2 ALA A  42      -5.068   9.346  11.998  1.00 97.88           H  
ATOM    666  HB3 ALA A  42      -5.351  11.094  11.932  1.00 97.88           H  
ATOM    667  O   ALA A  42      -3.784   8.775   9.180  1.00 97.88           O  
ATOM    668  N   LEU A  43      -5.722   7.673   9.487  1.00 98.44           N  
ATOM    669  H   LEU A  43      -6.675   7.731   9.816  1.00 98.44           H  
ATOM    670  CA  LEU A  43      -5.238   6.399   8.947  1.00 98.44           C  
ATOM    671  HA  LEU A  43      -4.318   6.118   9.460  1.00 98.44           H  
ATOM    672  C   LEU A  43      -4.880   6.516   7.464  1.00 98.44           C  
ATOM    673  CB  LEU A  43      -6.287   5.296   9.160  1.00 98.44           C  
ATOM    674  HB2 LEU A  43      -7.237   5.666   8.774  1.00 98.44           H  
ATOM    675  HB3 LEU A  43      -5.997   4.418   8.584  1.00 98.44           H  
ATOM    676  O   LEU A  43      -3.786   6.098   7.085  1.00 98.44           O  
ATOM    677  CG  LEU A  43      -6.495   4.864  10.619  1.00 98.44           C  
ATOM    678  HG  LEU A  43      -6.775   5.741  11.203  1.00 98.44           H  
ATOM    679  CD1 LEU A  43      -7.640   3.851  10.716  1.00 98.44           C  
ATOM    680 HD11 LEU A  43      -8.237   3.846   9.805  1.00 98.44           H  
ATOM    681 HD12 LEU A  43      -7.276   2.842  10.913  1.00 98.44           H  
ATOM    682 HD13 LEU A  43      -8.279   4.172  11.538  1.00 98.44           H  
ATOM    683  CD2 LEU A  43      -5.253   4.247  11.268  1.00 98.44           C  
ATOM    684 HD21 LEU A  43      -5.484   3.956  12.293  1.00 98.44           H  
ATOM    685 HD22 LEU A  43      -4.939   3.371  10.701  1.00 98.44           H  
ATOM    686 HD23 LEU A  43      -4.441   4.973  11.295  1.00 98.44           H  
ATOM    687  N   LEU A  44      -5.746   7.116   6.639  1.00 97.81           N  
ATOM    688  H   LEU A  44      -6.624   7.447   7.015  1.00 97.81           H  
ATOM    689  CA  LEU A  44      -5.500   7.273   5.202  1.00 97.81           C  
ATOM    690  HA  LEU A  44      -5.278   6.289   4.789  1.00 97.81           H  
ATOM    691  C   LEU A  44      -4.256   8.124   4.929  1.00 97.81           C  
ATOM    692  CB  LEU A  44      -6.743   7.848   4.497  1.00 97.81           C  
ATOM    693  HB2 LEU A  44      -7.071   8.732   5.044  1.00 97.81           H  
ATOM    694  HB3 LEU A  44      -6.475   8.162   3.489  1.00 97.81           H  
ATOM    695  O   LEU A  44      -3.385   7.665   4.193  1.00 97.81           O  
ATOM    696  CG  LEU A  44      -7.908   6.847   4.397  1.00 97.81           C  
ATOM    697  HG  LEU A  44      -8.077   6.406   5.379  1.00 97.81           H  
ATOM    698  CD1 LEU A  44      -9.181   7.586   3.977  1.00 97.81           C  
ATOM    699 HD11 LEU A  44      -9.447   8.313   4.744  1.00 97.81           H  
ATOM    700 HD12 LEU A  44      -9.010   8.115   3.039  1.00 97.81           H  
ATOM    701 HD13 LEU A  44     -10.003   6.881   3.855  1.00 97.81           H  
ATOM    702  CD2 LEU A  44      -7.643   5.704   3.403  1.00 97.81           C  
ATOM    703 HD21 LEU A  44      -6.576   5.524   3.276  1.00 97.81           H  
ATOM    704 HD22 LEU A  44      -8.067   5.936   2.426  1.00 97.81           H  
ATOM    705 HD23 LEU A  44      -8.109   4.795   3.784  1.00 97.81           H  
ATOM    706  N   LYS A  45      -4.104   9.281   5.587  1.00 94.94           N  
ATOM    707  H   LYS A  45      -4.871   9.597   6.164  1.00 94.94           H  
ATOM    708  CA  LYS A  45      -2.910  10.144   5.467  1.00 94.94           C  
ATOM    709  HA  LYS A  45      -2.784  10.470   4.434  1.00 94.94           H  
ATOM    710  C   LYS A  45      -1.615   9.419   5.832  1.00 94.94           C  
ATOM    711  CB  LYS A  45      -3.066  11.378   6.366  1.00 94.94           C  
ATOM    712  HB2 LYS A  45      -3.372  11.075   7.368  1.00 94.94           H  
ATOM    713  HB3 LYS A  45      -2.098  11.875   6.436  1.00 94.94           H  
ATOM    714  O   LYS A  45      -0.606   9.528   5.151  1.00 94.94           O  
ATOM    715  CG  LYS A  45      -4.071  12.386   5.798  1.00 94.94           C  
ATOM    716  HG2 LYS A  45      -3.718  12.700   4.816  1.00 94.94           H  
ATOM    717  HG3 LYS A  45      -5.052  11.926   5.683  1.00 94.94           H  
ATOM    718  CD  LYS A  45      -4.177  13.614   6.711  1.00 94.94           C  
ATOM    719  HD2 LYS A  45      -4.636  13.329   7.658  1.00 94.94           H  
ATOM    720  HD3 LYS A  45      -3.174  14.002   6.891  1.00 94.94           H  
ATOM    721  CE  LYS A  45      -5.005  14.689   6.003  1.00 94.94           C  
ATOM    722  HE2 LYS A  45      -5.983  14.289   5.734  1.00 94.94           H  
ATOM    723  HE3 LYS A  45      -4.492  14.925   5.071  1.00 94.94           H  
ATOM    724  NZ  LYS A  45      -5.129  15.927   6.801  1.00 94.94           N  
ATOM    725  HZ1 LYS A  45      -5.416  16.678   6.189  1.00 94.94           H  
ATOM    726  HZ2 LYS A  45      -5.817  15.813   7.531  1.00 94.94           H  
ATOM    727  HZ3 LYS A  45      -4.235  16.174   7.199  1.00 94.94           H  
ATOM    728  N   ASN A  46      -1.627   8.628   6.908  1.00 95.88           N  
ATOM    729  H   ASN A  46      -2.492   8.527   7.420  1.00 95.88           H  
ATOM    730  CA  ASN A  46      -0.438   7.864   7.310  1.00 95.88           C  
ATOM    731  HA  ASN A  46       0.438   8.501   7.186  1.00 95.88           H  
ATOM    732  C   ASN A  46      -0.195   6.628   6.407  1.00 95.88           C  
ATOM    733  CB  ASN A  46      -0.540   7.466   8.796  1.00 95.88           C  
ATOM    734  HB2 ASN A  46      -1.527   7.049   8.993  1.00 95.88           H  
ATOM    735  HB3 ASN A  46       0.212   6.704   8.999  1.00 95.88           H  
ATOM    736  O   ASN A  46       0.887   6.033   6.471  1.00 95.88           O  
ATOM    737  CG  ASN A  46      -0.312   8.569   9.818  1.00 95.88           C  
ATOM    738  ND2 ASN A  46      -1.200   9.519   9.907  1.00 95.88           N  
ATOM    739 HD21 ASN A  46      -2.029   9.438   9.336  1.00 95.88           H  
ATOM    740 HD22 ASN A  46      -1.191  10.118  10.720  1.00 95.88           H  
ATOM    741  OD1 ASN A  46       0.595   8.527  10.640  1.00 95.88           O  
ATOM    742  N   PHE A  47      -1.173   6.217   5.589  1.00 97.19           N  
ATOM    743  H   PHE A  47      -2.049   6.720   5.601  1.00 97.19           H  
ATOM    744  CA  PHE A  47      -1.112   5.022   4.746  1.00 97.19           C  
ATOM    745  HA  PHE A  47      -0.262   4.419   5.064  1.00 97.19           H  
ATOM    746  C   PHE A  47      -0.904   5.317   3.250  1.00 97.19           C  
ATOM    747  CB  PHE A  47      -2.383   4.185   4.977  1.00 97.19           C  
ATOM    748  HB2 PHE A  47      -2.465   3.959   6.040  1.00 97.19           H  
ATOM    749  HB3 PHE A  47      -3.249   4.787   4.700  1.00 97.19           H  
ATOM    750  O   PHE A  47      -0.370   4.458   2.554  1.00 97.19           O  
ATOM    751  CG  PHE A  47      -2.430   2.871   4.216  1.00 97.19           C  
ATOM    752  CD1 PHE A  47      -3.544   2.540   3.422  1.00 97.19           C  
ATOM    753  HD1 PHE A  47      -4.378   3.222   3.353  1.00 97.19           H  
ATOM    754  CD2 PHE A  47      -1.339   1.986   4.278  1.00 97.19           C  
ATOM    755  HD2 PHE A  47      -0.475   2.244   4.872  1.00 97.19           H  
ATOM    756  CE1 PHE A  47      -3.574   1.326   2.715  1.00 97.19           C  
ATOM    757  HE1 PHE A  47      -4.430   1.081   2.103  1.00 97.19           H  
ATOM    758  CE2 PHE A  47      -1.352   0.787   3.547  1.00 97.19           C  
ATOM    759  HE2 PHE A  47      -0.499   0.126   3.566  1.00 97.19           H  
ATOM    760  CZ  PHE A  47      -2.476   0.452   2.781  1.00 97.19           C  
ATOM    761  HZ  PHE A  47      -2.483  -0.480   2.236  1.00 97.19           H  
ATOM    762  N   ALA A  48      -1.277   6.491   2.737  1.00 95.62           N  
ATOM    763  H   ALA A  48      -1.719   7.158   3.353  1.00 95.62           H  
ATOM    764  CA  ALA A  48      -1.404   6.764   1.299  1.00 95.62           C  
ATOM    765  HA  ALA A  48      -2.189   6.117   0.910  1.00 95.62           H  
ATOM    766  C   ALA A  48      -0.128   6.457   0.488  1.00 95.62           C  
ATOM    767  CB  ALA A  48      -1.871   8.219   1.119  1.00 95.62           C  
ATOM    768  HB1 ALA A  48      -1.089   8.843   0.685  1.00 95.62           H  
ATOM    769  HB2 ALA A  48      -2.737   8.238   0.457  1.00 95.62           H  
ATOM    770  HB3 ALA A  48      -2.162   8.674   2.065  1.00 95.62           H  
ATOM    771  O   ALA A  48      -0.163   5.685  -0.474  1.00 95.62           O  
ATOM    772  N   ALA A  49       1.027   6.966   0.923  1.00 94.81           N  
ATOM    773  H   ALA A  49       0.994   7.658   1.658  1.00 94.81           H  
ATOM    774  CA  ALA A  49       2.305   6.689   0.258  1.00 94.81           C  
ATOM    775  HA  ALA A  49       2.199   6.923  -0.801  1.00 94.81           H  
ATOM    776  C   ALA A  49       2.709   5.205   0.346  1.00 94.81           C  
ATOM    777  CB  ALA A  49       3.382   7.616   0.833  1.00 94.81           C  
ATOM    778  HB1 ALA A  49       3.049   8.110   1.745  1.00 94.81           H  
ATOM    779  HB2 ALA A  49       4.299   7.064   1.041  1.00 94.81           H  
ATOM    780  HB3 ALA A  49       3.621   8.376   0.089  1.00 94.81           H  
ATOM    781  O   ALA A  49       3.152   4.611  -0.640  1.00 94.81           O  
ATOM    782  N   GLN A  50       2.495   4.568   1.503  1.00 97.19           N  
ATOM    783  H   GLN A  50       2.043   5.077   2.249  1.00 97.19           H  
ATOM    784  CA  GLN A  50       2.718   3.126   1.655  1.00 97.19           C  
ATOM    785  HA  GLN A  50       3.742   2.887   1.370  1.00 97.19           H  
ATOM    786  C   GLN A  50       1.792   2.323   0.734  1.00 97.19           C  
ATOM    787  CB  GLN A  50       2.515   2.712   3.119  1.00 97.19           C  
ATOM    788  HB2 GLN A  50       1.545   3.063   3.472  1.00 97.19           H  
ATOM    789  HB3 GLN A  50       2.529   1.624   3.181  1.00 97.19           H  
ATOM    790  O   GLN A  50       2.240   1.383   0.090  1.00 97.19           O  
ATOM    791  CG  GLN A  50       3.586   3.264   4.064  1.00 97.19           C  
ATOM    792  HG2 GLN A  50       4.576   2.923   3.761  1.00 97.19           H  
ATOM    793  HG3 GLN A  50       3.583   4.354   4.035  1.00 97.19           H  
ATOM    794  CD  GLN A  50       3.309   2.786   5.479  1.00 97.19           C  
ATOM    795  NE2 GLN A  50       2.785   3.628   6.348  1.00 97.19           N  
ATOM    796 HE21 GLN A  50       2.604   3.270   7.275  1.00 97.19           H  
ATOM    797 HE22 GLN A  50       2.503   4.562   6.087  1.00 97.19           H  
ATOM    798  OE1 GLN A  50       3.539   1.636   5.828  1.00 97.19           O  
ATOM    799  N   HIS A  51       0.522   2.707   0.603  1.00 97.06           N  
ATOM    800  H   HIS A  51       0.198   3.490   1.152  1.00 97.06           H  
ATOM    801  CA  HIS A  51      -0.430   2.073  -0.305  1.00 97.06           C  
ATOM    802  HA  HIS A  51      -0.548   1.029  -0.016  1.00 97.06           H  
ATOM    803  C   HIS A  51       0.065   2.098  -1.754  1.00 97.06           C  
ATOM    804  CB  HIS A  51      -1.796   2.766  -0.195  1.00 97.06           C  
ATOM    805  HB2 HIS A  51      -1.681   3.848  -0.273  1.00 97.06           H  
ATOM    806  HB3 HIS A  51      -2.230   2.555   0.782  1.00 97.06           H  
ATOM    807  O   HIS A  51       0.106   1.047  -2.396  1.00 97.06           O  
ATOM    808  CG  HIS A  51      -2.738   2.332  -1.280  1.00 97.06           C  
ATOM    809  CD2 HIS A  51      -3.091   3.034  -2.398  1.00 97.06           C  
ATOM    810  HD2 HIS A  51      -2.803   4.048  -2.633  1.00 97.06           H  
ATOM    811  ND1 HIS A  51      -3.255   1.069  -1.407  1.00 97.06           N  
ATOM    812  HD1 HIS A  51      -3.002   0.297  -0.807  1.00 97.06           H  
ATOM    813  CE1 HIS A  51      -3.922   1.016  -2.577  1.00 97.06           C  
ATOM    814  HE1 HIS A  51      -4.367   0.140  -3.024  1.00 97.06           H  
ATOM    815  NE2 HIS A  51      -3.848   2.187  -3.210  1.00 97.06           N  
ATOM    816  N   VAL A  52       0.466   3.272  -2.244  1.00 96.19           N  
ATOM    817  H   VAL A  52       0.396   4.085  -1.649  1.00 96.19           H  
ATOM    818  CA  VAL A  52       0.939   3.463  -3.621  1.00 96.19           C  
ATOM    819  HA  VAL A  52       0.143   3.193  -4.315  1.00 96.19           H  
ATOM    820  C   VAL A  52       2.139   2.566  -3.911  1.00 96.19           C  
ATOM    821  CB  VAL A  52       1.311   4.940  -3.829  1.00 96.19           C  
ATOM    822  HB  VAL A  52       1.943   5.253  -2.998  1.00 96.19           H  
ATOM    823  O   VAL A  52       2.132   1.830  -4.902  1.00 96.19           O  
ATOM    824  CG1 VAL A  52       2.102   5.185  -5.119  1.00 96.19           C  
ATOM    825 HG11 VAL A  52       1.471   5.006  -5.990  1.00 96.19           H  
ATOM    826 HG12 VAL A  52       2.999   4.569  -5.182  1.00 96.19           H  
ATOM    827 HG13 VAL A  52       2.446   6.219  -5.092  1.00 96.19           H  
ATOM    828  CG2 VAL A  52       0.065   5.837  -3.851  1.00 96.19           C  
ATOM    829 HG21 VAL A  52      -0.421   5.817  -4.827  1.00 96.19           H  
ATOM    830 HG22 VAL A  52       0.363   6.860  -3.621  1.00 96.19           H  
ATOM    831 HG23 VAL A  52      -0.656   5.527  -3.095  1.00 96.19           H  
ATOM    832  N   VAL A  53       3.154   2.605  -3.042  1.00 97.25           N  
ATOM    833  H   VAL A  53       3.092   3.244  -2.262  1.00 97.25           H  
ATOM    834  CA  VAL A  53       4.383   1.811  -3.186  1.00 97.25           C  
ATOM    835  HA  VAL A  53       4.827   2.020  -4.160  1.00 97.25           H  
ATOM    836  C   VAL A  53       4.076   0.311  -3.106  1.00 97.25           C  
ATOM    837  CB  VAL A  53       5.419   2.233  -2.132  1.00 97.25           C  
ATOM    838  HB  VAL A  53       4.966   2.193  -1.142  1.00 97.25           H  
ATOM    839  O   VAL A  53       4.555  -0.480  -3.920  1.00 97.25           O  
ATOM    840  CG1 VAL A  53       6.643   1.315  -2.153  1.00 97.25           C  
ATOM    841 HG11 VAL A  53       6.369   0.334  -1.765  1.00 97.25           H  
ATOM    842 HG12 VAL A  53       7.428   1.726  -1.518  1.00 97.25           H  
ATOM    843 HG13 VAL A  53       7.016   1.211  -3.172  1.00 97.25           H  
ATOM    844  CG2 VAL A  53       5.913   3.657  -2.402  1.00 97.25           C  
ATOM    845 HG21 VAL A  53       6.454   3.698  -3.348  1.00 97.25           H  
ATOM    846 HG22 VAL A  53       6.583   3.969  -1.600  1.00 97.25           H  
ATOM    847 HG23 VAL A  53       5.082   4.360  -2.440  1.00 97.25           H  
ATOM    848  N   LEU A  54       3.225  -0.089  -2.164  1.00 97.94           N  
ATOM    849  H   LEU A  54       2.859   0.601  -1.523  1.00 97.94           H  
ATOM    850  CA  LEU A  54       2.848  -1.484  -1.964  1.00 97.94           C  
ATOM    851  HA  LEU A  54       3.759  -2.072  -1.855  1.00 97.94           H  
ATOM    852  C   LEU A  54       2.089  -2.043  -3.179  1.00 97.94           C  
ATOM    853  CB  LEU A  54       2.037  -1.568  -0.657  1.00 97.94           C  
ATOM    854  HB2 LEU A  54       2.628  -1.136   0.150  1.00 97.94           H  
ATOM    855  HB3 LEU A  54       1.129  -0.975  -0.766  1.00 97.94           H  
ATOM    856  O   LEU A  54       2.406  -3.125  -3.678  1.00 97.94           O  
ATOM    857  CG  LEU A  54       1.650  -2.988  -0.241  1.00 97.94           C  
ATOM    858  HG  LEU A  54       1.063  -3.427  -1.048  1.00 97.94           H  
ATOM    859  CD1 LEU A  54       2.888  -3.844   0.033  1.00 97.94           C  
ATOM    860 HD11 LEU A  54       2.673  -4.620   0.767  1.00 97.94           H  
ATOM    861 HD12 LEU A  54       3.711  -3.233   0.402  1.00 97.94           H  
ATOM    862 HD13 LEU A  54       3.175  -4.315  -0.907  1.00 97.94           H  
ATOM    863  CD2 LEU A  54       0.749  -2.981   0.986  1.00 97.94           C  
ATOM    864 HD21 LEU A  54       0.438  -4.000   1.215  1.00 97.94           H  
ATOM    865 HD22 LEU A  54      -0.136  -2.379   0.783  1.00 97.94           H  
ATOM    866 HD23 LEU A  54       1.293  -2.564   1.833  1.00 97.94           H  
ATOM    867  N   CYS A  55       1.104  -1.302  -3.689  1.00 97.88           N  
ATOM    868  H   CYS A  55       0.904  -0.411  -3.256  1.00 97.88           H  
ATOM    869  CA  CYS A  55       0.300  -1.714  -4.837  1.00 97.88           C  
ATOM    870  HA  CYS A  55      -0.012  -2.751  -4.712  1.00 97.88           H  
ATOM    871  C   CYS A  55       1.098  -1.699  -6.136  1.00 97.88           C  
ATOM    872  CB  CYS A  55      -0.960  -0.840  -4.887  1.00 97.88           C  
ATOM    873  HB2 CYS A  55      -1.461  -0.922  -5.852  1.00 97.88           H  
ATOM    874  HB3 CYS A  55      -0.707   0.203  -4.695  1.00 97.88           H  
ATOM    875  O   CYS A  55       0.898  -2.602  -6.951  1.00 97.88           O  
ATOM    876  SG  CYS A  55      -2.095  -1.441  -3.608  1.00 97.88           S  
ATOM    877  HG  CYS A  55      -1.109  -1.768  -2.767  1.00 97.88           H  
ATOM    878  N   VAL A  56       2.008  -0.738  -6.344  1.00 97.38           N  
ATOM    879  H   VAL A  56       2.156  -0.024  -5.645  1.00 97.38           H  
ATOM    880  CA  VAL A  56       2.879  -0.769  -7.527  1.00 97.38           C  
ATOM    881  HA  VAL A  56       2.246  -0.986  -8.388  1.00 97.38           H  
ATOM    882  C   VAL A  56       3.834  -1.945  -7.469  1.00 97.38           C  
ATOM    883  CB  VAL A  56       3.570   0.576  -7.821  1.00 97.38           C  
ATOM    884  HB  VAL A  56       2.817   1.361  -7.742  1.00 97.38           H  
ATOM    885  O   VAL A  56       3.942  -2.647  -8.467  1.00 97.38           O  
ATOM    886  CG1 VAL A  56       4.701   0.942  -6.871  1.00 97.38           C  
ATOM    887 HG11 VAL A  56       5.525   0.231  -6.940  1.00 97.38           H  
ATOM    888 HG12 VAL A  56       5.065   1.944  -7.095  1.00 97.38           H  
ATOM    889 HG13 VAL A  56       4.306   0.947  -5.855  1.00 97.38           H  
ATOM    890  CG2 VAL A  56       4.133   0.615  -9.243  1.00 97.38           C  
ATOM    891 HG21 VAL A  56       3.420   0.199  -9.954  1.00 97.38           H  
ATOM    892 HG22 VAL A  56       5.049   0.027  -9.292  1.00 97.38           H  
ATOM    893 HG23 VAL A  56       4.344   1.647  -9.523  1.00 97.38           H  
ATOM    894  N   ALA A  57       4.433  -2.243  -6.315  1.00 98.00           N  
ATOM    895  H   ALA A  57       4.308  -1.646  -5.510  1.00 98.00           H  
ATOM    896  CA  ALA A  57       5.325  -3.382  -6.184  1.00 98.00           C  
ATOM    897  HA  ALA A  57       6.133  -3.254  -6.905  1.00 98.00           H  
ATOM    898  C   ALA A  57       4.599  -4.703  -6.503  1.00 98.00           C  
ATOM    899  CB  ALA A  57       5.928  -3.400  -4.777  1.00 98.00           C  
ATOM    900  HB1 ALA A  57       5.150  -3.532  -4.026  1.00 98.00           H  
ATOM    901  HB2 ALA A  57       6.634  -4.228  -4.704  1.00 98.00           H  
ATOM    902  HB3 ALA A  57       6.454  -2.465  -4.582  1.00 98.00           H  
ATOM    903  O   ALA A  57       5.078  -5.509  -7.304  1.00 98.00           O  
ATOM    904  N   TYR A  58       3.396  -4.898  -5.954  1.00 98.12           N  
ATOM    905  H   TYR A  58       3.051  -4.222  -5.288  1.00 98.12           H  
ATOM    906  CA  TYR A  58       2.675  -6.158  -6.117  1.00 98.12           C  
ATOM    907  HA  TYR A  58       3.337  -6.961  -5.791  1.00 98.12           H  
ATOM    908  C   TYR A  58       2.271  -6.473  -7.559  1.00 98.12           C  
ATOM    909  CB  TYR A  58       1.466  -6.167  -5.198  1.00 98.12           C  
ATOM    910  HB2 TYR A  58       1.832  -5.962  -4.192  1.00 98.12           H  
ATOM    911  HB3 TYR A  58       0.776  -5.373  -5.483  1.00 98.12           H  
ATOM    912  O   TYR A  58       2.430  -7.607  -7.995  1.00 98.12           O  
ATOM    913  CG  TYR A  58       0.741  -7.502  -5.187  1.00 98.12           C  
ATOM    914  CD1 TYR A  58      -0.537  -7.626  -5.771  1.00 98.12           C  
ATOM    915  HD1 TYR A  58      -1.028  -6.753  -6.175  1.00 98.12           H  
ATOM    916  CD2 TYR A  58       1.365  -8.632  -4.618  1.00 98.12           C  
ATOM    917  HD2 TYR A  58       2.320  -8.545  -4.120  1.00 98.12           H  
ATOM    918  CE1 TYR A  58      -1.185  -8.878  -5.805  1.00 98.12           C  
ATOM    919  HE1 TYR A  58      -2.159  -8.984  -6.260  1.00 98.12           H  
ATOM    920  CE2 TYR A  58       0.731  -9.887  -4.684  1.00 98.12           C  
ATOM    921  HE2 TYR A  58       1.209 -10.769  -4.286  1.00 98.12           H  
ATOM    922  OH  TYR A  58      -1.102 -11.247  -5.308  1.00 98.12           O  
ATOM    923  HH  TYR A  58      -2.017 -11.267  -5.598  1.00 98.12           H  
ATOM    924  CZ  TYR A  58      -0.547 -10.014  -5.264  1.00 98.12           C  
ATOM    925  N   ARG A  59       1.805  -5.499  -8.351  1.00 96.88           N  
ATOM    926  H   ARG A  59       1.696  -4.574  -7.961  1.00 96.88           H  
ATOM    927  CA  ARG A  59       1.404  -5.744  -9.761  1.00 96.88           C  
ATOM    928  HA  ARG A  59       0.969  -6.741  -9.821  1.00 96.88           H  
ATOM    929  C   ARG A  59       2.579  -5.777 -10.756  1.00 96.88           C  
ATOM    930  CB  ARG A  59       0.315  -4.746 -10.171  1.00 96.88           C  
ATOM    931  HB2 ARG A  59      -0.077  -5.035 -11.145  1.00 96.88           H  
ATOM    932  HB3 ARG A  59      -0.498  -4.810  -9.448  1.00 96.88           H  
ATOM    933  O   ARG A  59       2.358  -5.932 -11.956  1.00 96.88           O  
ATOM    934  CG  ARG A  59       0.852  -3.320 -10.228  1.00 96.88           C  
ATOM    935  HG2 ARG A  59       1.579  -3.232 -11.035  1.00 96.88           H  
ATOM    936  HG3 ARG A  59       1.364  -3.074  -9.298  1.00 96.88           H  
ATOM    937  CD  ARG A  59      -0.277  -2.323 -10.453  1.00 96.88           C  
ATOM    938  HD2 ARG A  59      -1.098  -2.517  -9.764  1.00 96.88           H  
ATOM    939  HD3 ARG A  59      -0.645  -2.453 -11.471  1.00 96.88           H  
ATOM    940  NE  ARG A  59       0.246  -0.958 -10.300  1.00 96.88           N  
ATOM    941  HE  ARG A  59       0.942  -0.719 -10.992  1.00 96.88           H  
ATOM    942  NH1 ARG A  59      -0.668  -0.303  -8.281  1.00 96.88           N  
ATOM    943 HH11 ARG A  59      -0.648   0.331  -7.495  1.00 96.88           H  
ATOM    944 HH12 ARG A  59      -1.160  -1.184  -8.227  1.00 96.88           H  
ATOM    945  NH2 ARG A  59       0.774   1.010  -9.363  1.00 96.88           N  
ATOM    946 HH21 ARG A  59       1.505   1.116 -10.052  1.00 96.88           H  
ATOM    947 HH22 ARG A  59       0.572   1.731  -8.686  1.00 96.88           H  
ATOM    948  CZ  ARG A  59       0.095  -0.097  -9.314  1.00 96.88           C  
ATOM    949  N   SER A  60       3.802  -5.575 -10.273  1.00 97.50           N  
ATOM    950  H   SER A  60       3.909  -5.517  -9.271  1.00 97.50           H  
ATOM    951  CA  SER A  60       4.999  -5.411 -11.092  1.00 97.50           C  
ATOM    952  HA  SER A  60       4.710  -5.122 -12.103  1.00 97.50           H  
ATOM    953  C   SER A  60       5.814  -6.692 -11.228  1.00 97.50           C  
ATOM    954  CB  SER A  60       5.836  -4.272 -10.523  1.00 97.50           C  
ATOM    955  HB2 SER A  60       6.044  -4.442  -9.467  1.00 97.50           H  
ATOM    956  HB3 SER A  60       6.783  -4.197 -11.058  1.00 97.50           H  
ATOM    957  O   SER A  60       5.598  -7.690 -10.534  1.00 97.50           O  
ATOM    958  OG  SER A  60       5.096  -3.083 -10.686  1.00 97.50           O  
ATOM    959  HG  SER A  60       4.592  -2.953  -9.879  1.00 97.50           H  
ATOM    960  N   THR A  61       6.780  -6.642 -12.142  1.00 95.19           N  
ATOM    961  H   THR A  61       6.974  -5.748 -12.571  1.00 95.19           H  
ATOM    962  CA  THR A  61       7.788  -7.688 -12.361  1.00 95.19           C  
ATOM    963  HA  THR A  61       7.593  -8.531 -11.698  1.00 95.19           H  
ATOM    964  C   THR A  61       9.173  -7.138 -12.027  1.00 95.19           C  
ATOM    965  CB  THR A  61       7.766  -8.212 -13.804  1.00 95.19           C  
ATOM    966  HB  THR A  61       8.445  -9.062 -13.865  1.00 95.19           H  
ATOM    967  O   THR A  61       9.343  -5.930 -11.856  1.00 95.19           O  
ATOM    968  CG2 THR A  61       6.387  -8.682 -14.281  1.00 95.19           C  
ATOM    969 HG21 THR A  61       5.639  -7.894 -14.190  1.00 95.19           H  
ATOM    970 HG22 THR A  61       6.069  -9.541 -13.692  1.00 95.19           H  
ATOM    971 HG23 THR A  61       6.458  -8.984 -15.326  1.00 95.19           H  
ATOM    972  OG1 THR A  61       8.243  -7.224 -14.683  1.00 95.19           O  
ATOM    973  HG1 THR A  61       7.593  -6.521 -14.761  1.00 95.19           H  
ATOM    974  N   THR A  62      10.180  -8.003 -11.929  1.00 93.75           N  
ATOM    975  H   THR A  62      10.048  -8.979 -12.151  1.00 93.75           H  
ATOM    976  CA  THR A  62      11.553  -7.580 -11.614  1.00 93.75           C  
ATOM    977  HA  THR A  62      11.538  -7.004 -10.689  1.00 93.75           H  
ATOM    978  C   THR A  62      12.156  -6.663 -12.678  1.00 93.75           C  
ATOM    979  CB  THR A  62      12.455  -8.804 -11.406  1.00 93.75           C  
ATOM    980  HB  THR A  62      13.496  -8.492 -11.320  1.00 93.75           H  
ATOM    981  O   THR A  62      13.068  -5.901 -12.359  1.00 93.75           O  
ATOM    982  CG2 THR A  62      12.043  -9.553 -10.133  1.00 93.75           C  
ATOM    983 HG21 THR A  62      12.840 -10.242  -9.854  1.00 93.75           H  
ATOM    984 HG22 THR A  62      11.123 -10.111 -10.304  1.00 93.75           H  
ATOM    985 HG23 THR A  62      11.892  -8.849  -9.315  1.00 93.75           H  
ATOM    986  OG1 THR A  62      12.303  -9.726 -12.465  1.00 93.75           O  
ATOM    987  HG1 THR A  62      13.014  -9.602 -13.098  1.00 93.75           H  
ATOM    988  N   ASP A  63      11.618  -6.691 -13.899  1.00 92.38           N  
ATOM    989  H   ASP A  63      10.915  -7.392 -14.087  1.00 92.38           H  
ATOM    990  CA  ASP A  63      12.109  -5.930 -15.051  1.00 92.38           C  
ATOM    991  HA  ASP A  63      13.177  -5.750 -14.932  1.00 92.38           H  
ATOM    992  C   ASP A  63      11.419  -4.573 -15.240  1.00 92.38           C  
ATOM    993  CB  ASP A  63      11.915  -6.778 -16.315  1.00 92.38           C  
ATOM    994  HB2 ASP A  63      12.295  -6.229 -17.177  1.00 92.38           H  
ATOM    995  HB3 ASP A  63      10.850  -6.952 -16.465  1.00 92.38           H  
ATOM    996  O   ASP A  63      11.950  -3.706 -15.934  1.00 92.38           O  
ATOM    997  CG  ASP A  63      12.638  -8.122 -16.230  1.00 92.38           C  
ATOM    998  OD1 ASP A  63      13.778  -8.141 -15.713  1.00 92.38           O  
ATOM    999  OD2 ASP A  63      12.017  -9.124 -16.645  1.00 92.38           O  
ATOM   1000  N   PHE A  64      10.226  -4.366 -14.676  1.00 93.31           N  
ATOM   1001  H   PHE A  64       9.831  -5.079 -14.079  1.00 93.31           H  
ATOM   1002  CA  PHE A  64       9.512  -3.096 -14.795  1.00 93.31           C  
ATOM   1003  HA  PHE A  64      10.238  -2.290 -14.686  1.00 93.31           H  
ATOM   1004  C   PHE A  64       8.456  -2.918 -13.706  1.00 93.31           C  
ATOM   1005  CB  PHE A  64       8.858  -2.966 -16.185  1.00 93.31           C  
ATOM   1006  HB2 PHE A  64       9.639  -2.998 -16.944  1.00 93.31           H  
ATOM   1007  HB3 PHE A  64       8.389  -1.984 -16.254  1.00 93.31           H  
ATOM   1008  O   PHE A  64       7.786  -3.874 -13.296  1.00 93.31           O  
ATOM   1009  CG  PHE A  64       7.828  -4.020 -16.533  1.00 93.31           C  
ATOM   1010  CD1 PHE A  64       8.218  -5.180 -17.225  1.00 93.31           C  
ATOM   1011  HD1 PHE A  64       9.253  -5.326 -17.495  1.00 93.31           H  
ATOM   1012  CD2 PHE A  64       6.481  -3.853 -16.154  1.00 93.31           C  
ATOM   1013  HD2 PHE A  64       6.177  -2.977 -15.600  1.00 93.31           H  
ATOM   1014  CE1 PHE A  64       7.275  -6.171 -17.533  1.00 93.31           C  
ATOM   1015  HE1 PHE A  64       7.593  -7.079 -18.022  1.00 93.31           H  
ATOM   1016  CE2 PHE A  64       5.534  -4.850 -16.465  1.00 93.31           C  
ATOM   1017  HE2 PHE A  64       4.506  -4.752 -16.147  1.00 93.31           H  
ATOM   1018  CZ  PHE A  64       5.933  -6.006 -17.158  1.00 93.31           C  
ATOM   1019  HZ  PHE A  64       5.213  -6.780 -17.380  1.00 93.31           H  
ATOM   1020  N   LEU A  65       8.216  -1.658 -13.336  1.00 95.50           N  
ATOM   1021  H   LEU A  65       8.774  -0.925 -13.751  1.00 95.50           H  
ATOM   1022  CA  LEU A  65       7.055  -1.289 -12.538  1.00 95.50           C  
ATOM   1023  HA  LEU A  65       6.853  -2.115 -11.857  1.00 95.50           H  
ATOM   1024  C   LEU A  65       5.838  -1.084 -13.439  1.00 95.50           C  
ATOM   1025  CB  LEU A  65       7.312  -0.047 -11.681  1.00 95.50           C  
ATOM   1026  HB2 LEU A  65       7.485   0.800 -12.345  1.00 95.50           H  
ATOM   1027  HB3 LEU A  65       6.402   0.162 -11.119  1.00 95.50           H  
ATOM   1028  O   LEU A  65       5.857  -0.213 -14.306  1.00 95.50           O  
ATOM   1029  CG  LEU A  65       8.486  -0.164 -10.700  1.00 95.50           C  
ATOM   1030  HG  LEU A  65       9.416  -0.296 -11.253  1.00 95.50           H  
ATOM   1031  CD1 LEU A  65       8.581   1.121  -9.887  1.00 95.50           C  
ATOM   1032 HD11 LEU A  65       7.731   1.216  -9.211  1.00 95.50           H  
ATOM   1033 HD12 LEU A  65       9.500   1.085  -9.302  1.00 95.50           H  
ATOM   1034 HD13 LEU A  65       8.610   1.984 -10.552  1.00 95.50           H  
ATOM   1035  CD2 LEU A  65       8.312  -1.321  -9.716  1.00 95.50           C  
ATOM   1036 HD21 LEU A  65       8.369  -2.270 -10.250  1.00 95.50           H  
ATOM   1037 HD22 LEU A  65       7.351  -1.245  -9.207  1.00 95.50           H  
ATOM   1038 HD23 LEU A  65       9.116  -1.291  -8.981  1.00 95.50           H  
ATOM   1039  N   LYS A  66       4.777  -1.864 -13.230  1.00 96.31           N  
ATOM   1040  H   LYS A  66       4.840  -2.523 -12.468  1.00 96.31           H  
ATOM   1041  CA  LYS A  66       3.484  -1.720 -13.906  1.00 96.31           C  
ATOM   1042  HA  LYS A  66       3.651  -1.355 -14.919  1.00 96.31           H  
ATOM   1043  C   LYS A  66       2.653  -0.681 -13.161  1.00 96.31           C  
ATOM   1044  CB  LYS A  66       2.802  -3.101 -13.967  1.00 96.31           C  
ATOM   1045  HB2 LYS A  66       3.495  -3.815 -14.412  1.00 96.31           H  
ATOM   1046  HB3 LYS A  66       2.624  -3.445 -12.949  1.00 96.31           H  
ATOM   1047  O   LYS A  66       2.384  -0.836 -11.972  1.00 96.31           O  
ATOM   1048  CG  LYS A  66       1.471  -3.178 -14.740  1.00 96.31           C  
ATOM   1049  HG2 LYS A  66       1.101  -4.199 -14.652  1.00 96.31           H  
ATOM   1050  HG3 LYS A  66       0.736  -2.515 -14.284  1.00 96.31           H  
ATOM   1051  CD  LYS A  66       1.615  -2.849 -16.232  1.00 96.31           C  
ATOM   1052  HD2 LYS A  66       1.833  -1.787 -16.343  1.00 96.31           H  
ATOM   1053  HD3 LYS A  66       2.430  -3.446 -16.640  1.00 96.31           H  
ATOM   1054  CE  LYS A  66       0.333  -3.172 -17.006  1.00 96.31           C  
ATOM   1055  HE2 LYS A  66      -0.495  -2.603 -16.584  1.00 96.31           H  
ATOM   1056  HE3 LYS A  66       0.079  -4.225 -16.877  1.00 96.31           H  
ATOM   1057  NZ  LYS A  66       0.450  -2.852 -18.446  1.00 96.31           N  
ATOM   1058  HZ1 LYS A  66      -0.477  -2.911 -18.845  1.00 96.31           H  
ATOM   1059  HZ2 LYS A  66       1.091  -3.465 -18.928  1.00 96.31           H  
ATOM   1060  HZ3 LYS A  66       0.756  -1.900 -18.584  1.00 96.31           H  
ATOM   1061  N   LEU A  67       2.234   0.384 -13.832  1.00 95.56           N  
ATOM   1062  H   LEU A  67       2.451   0.449 -14.817  1.00 95.56           H  
ATOM   1063  CA  LEU A  67       1.305   1.374 -13.283  1.00 95.56           C  
ATOM   1064  HA  LEU A  67       1.468   1.462 -12.208  1.00 95.56           H  
ATOM   1065  C   LEU A  67      -0.142   0.908 -13.479  1.00 95.56           C  
ATOM   1066  CB  LEU A  67       1.563   2.755 -13.902  1.00 95.56           C  
ATOM   1067  HB2 LEU A  67       0.875   3.467 -13.448  1.00 95.56           H  
ATOM   1068  HB3 LEU A  67       1.327   2.715 -14.966  1.00 95.56           H  
ATOM   1069  O   LEU A  67      -0.399  -0.033 -14.229  1.00 95.56           O  
ATOM   1070  CG  LEU A  67       2.992   3.301 -13.739  1.00 95.56           C  
ATOM   1071  HG  LEU A  67       3.668   2.749 -14.393  1.00 95.56           H  
ATOM   1072  CD1 LEU A  67       3.011   4.769 -14.143  1.00 95.56           C  
ATOM   1073 HD11 LEU A  67       4.009   5.035 -14.492  1.00 95.56           H  
ATOM   1074 HD12 LEU A  67       2.743   5.386 -13.285  1.00 95.56           H  
ATOM   1075 HD13 LEU A  67       2.296   4.977 -14.939  1.00 95.56           H  
ATOM   1076  CD2 LEU A  67       3.510   3.209 -12.298  1.00 95.56           C  
ATOM   1077 HD21 LEU A  67       4.409   3.817 -12.188  1.00 95.56           H  
ATOM   1078 HD22 LEU A  67       2.754   3.575 -11.603  1.00 95.56           H  
ATOM   1079 HD23 LEU A  67       3.768   2.176 -12.066  1.00 95.56           H  
ATOM   1080  N   ILE A  68      -1.091   1.545 -12.789  1.00 95.06           N  
ATOM   1081  H   ILE A  68      -0.849   2.374 -12.265  1.00 95.06           H  
ATOM   1082  CA  ILE A  68      -2.501   1.121 -12.835  1.00 95.06           C  
ATOM   1083  HA  ILE A  68      -2.520   0.034 -12.760  1.00 95.06           H  
ATOM   1084  C   ILE A  68      -3.182   1.463 -14.169  1.00 95.06           C  
ATOM   1085  CB  ILE A  68      -3.273   1.682 -11.627  1.00 95.06           C  
ATOM   1086  HB  ILE A  68      -2.658   1.525 -10.741  1.00 95.06           H  
ATOM   1087  O   ILE A  68      -4.155   0.832 -14.555  1.00 95.06           O  
ATOM   1088  CG1 ILE A  68      -4.569   0.872 -11.434  1.00 95.06           C  
ATOM   1089 HG12 ILE A  68      -4.316  -0.186 -11.368  1.00 95.06           H  
ATOM   1090 HG13 ILE A  68      -5.235   1.007 -12.286  1.00 95.06           H  
ATOM   1091  CG2 ILE A  68      -3.538   3.195 -11.743  1.00 95.06           C  
ATOM   1092 HG21 ILE A  68      -4.279   3.394 -12.517  1.00 95.06           H  
ATOM   1093 HG22 ILE A  68      -2.616   3.723 -11.990  1.00 95.06           H  
ATOM   1094 HG23 ILE A  68      -3.909   3.582 -10.794  1.00 95.06           H  
ATOM   1095  CD1 ILE A  68      -5.330   1.257 -10.171  1.00 95.06           C  
ATOM   1096 HD11 ILE A  68      -5.987   0.436  -9.883  1.00 95.06           H  
ATOM   1097 HD12 ILE A  68      -4.640   1.465  -9.354  1.00 95.06           H  
ATOM   1098 HD13 ILE A  68      -5.929   2.143 -10.383  1.00 95.06           H  
ATOM   1099  N   ASN A  69      -2.641   2.438 -14.897  1.00 94.25           N  
ATOM   1100  H   ASN A  69      -1.809   2.889 -14.544  1.00 94.25           H  
ATOM   1101  CA  ASN A  69      -3.107   2.881 -16.212  1.00 94.25           C  
ATOM   1102  HA  ASN A  69      -4.171   2.660 -16.294  1.00 94.25           H  
ATOM   1103  C   ASN A  69      -2.396   2.135 -17.367  1.00 94.25           C  
ATOM   1104  CB  ASN A  69      -2.923   4.401 -16.260  1.00 94.25           C  
ATOM   1105  HB2 ASN A  69      -3.408   4.861 -15.399  1.00 94.25           H  
ATOM   1106  HB3 ASN A  69      -3.420   4.780 -17.153  1.00 94.25           H  
ATOM   1107  O   ASN A  69      -2.227   2.659 -18.471  1.00 94.25           O  
ATOM   1108  CG  ASN A  69      -1.458   4.811 -16.325  1.00 94.25           C  
ATOM   1109  ND2 ASN A  69      -1.189   6.082 -16.379  1.00 94.25           N  
ATOM   1110 HD21 ASN A  69      -0.219   6.337 -16.501  1.00 94.25           H  
ATOM   1111 HD22 ASN A  69      -1.917   6.775 -16.284  1.00 94.25           H  
ATOM   1112  OD1 ASN A  69      -0.537   4.005 -16.297  1.00 94.25           O  
ATOM   1113  N   ASP A  70      -1.877   0.947 -17.065  1.00 93.50           N  
ATOM   1114  H   ASP A  70      -2.099   0.585 -16.148  1.00 93.50           H  
ATOM   1115  CA  ASP A  70      -1.129   0.064 -17.953  1.00 93.50           C  
ATOM   1116  HA  ASP A  70      -0.840  -0.765 -17.306  1.00 93.50           H  
ATOM   1117  C   ASP A  70       0.200   0.564 -18.533  1.00 93.50           C  
ATOM   1118  CB  ASP A  70      -2.049  -0.503 -19.047  1.00 93.50           C  
ATOM   1119  HB2 ASP A  70      -1.446  -1.064 -19.762  1.00 93.50           H  
ATOM   1120  HB3 ASP A  70      -2.553   0.293 -19.594  1.00 93.50           H  
ATOM   1121  O   ASP A  70       0.874  -0.223 -19.211  1.00 93.50           O  
ATOM   1122  CG  ASP A  70      -3.050  -1.481 -18.459  1.00 93.50           C  
ATOM   1123  OD1 ASP A  70      -2.523  -2.442 -17.846  1.00 93.50           O  
ATOM   1124  OD2 ASP A  70      -4.261  -1.308 -18.695  1.00 93.50           O  
ATOM   1125  N   SER A  71       0.652   1.786 -18.244  1.00 94.12           N  
ATOM   1126  H   SER A  71       0.089   2.403 -17.676  1.00 94.12           H  
ATOM   1127  CA  SER A  71       2.029   2.165 -18.569  1.00 94.12           C  
ATOM   1128  HA  SER A  71       2.256   1.807 -19.574  1.00 94.12           H  
ATOM   1129  C   SER A  71       3.037   1.520 -17.625  1.00 94.12           C  
ATOM   1130  CB  SER A  71       2.250   3.669 -18.608  1.00 94.12           C  
ATOM   1131  HB2 SER A  71       1.594   4.107 -19.360  1.00 94.12           H  
ATOM   1132  HB3 SER A  71       3.273   3.848 -18.938  1.00 94.12           H  
ATOM   1133  O   SER A  71       2.684   1.084 -16.528  1.00 94.12           O  
ATOM   1134  OG  SER A  71       2.050   4.306 -17.373  1.00 94.12           O  
ATOM   1135  HG  SER A  71       2.055   3.669 -16.655  1.00 94.12           H  
ATOM   1136  N   CYS A  72       4.303   1.485 -18.032  1.00 93.38           N  
ATOM   1137  H   CYS A  72       4.518   1.819 -18.961  1.00 93.38           H  
ATOM   1138  CA  CYS A  72       5.375   0.894 -17.244  1.00 93.38           C  
ATOM   1139  HA  CYS A  72       5.001   0.731 -16.234  1.00 93.38           H  
ATOM   1140  C   CYS A  72       6.593   1.799 -17.113  1.00 93.38           C  
ATOM   1141  CB  CYS A  72       5.763  -0.467 -17.823  1.00 93.38           C  
ATOM   1142  HB2 CYS A  72       6.004  -0.373 -18.882  1.00 93.38           H  
ATOM   1143  HB3 CYS A  72       6.625  -0.855 -17.279  1.00 93.38           H  
ATOM   1144  O   CYS A  72       6.964   2.512 -18.048  1.00 93.38           O  
ATOM   1145  SG  CYS A  72       4.358  -1.585 -17.594  1.00 93.38           S  
ATOM   1146  HG  CYS A  72       4.963  -2.726 -17.936  1.00 93.38           H  
ATOM   1147  N   ILE A  73       7.258   1.690 -15.965  1.00 91.88           N  
ATOM   1148  H   ILE A  73       6.873   1.087 -15.252  1.00 91.88           H  
ATOM   1149  CA  ILE A  73       8.588   2.250 -15.721  1.00 91.88           C  
ATOM   1150  HA  ILE A  73       8.799   3.023 -16.460  1.00 91.88           H  
ATOM   1151  C   ILE A  73       9.587   1.091 -15.864  1.00 91.88           C  
ATOM   1152  CB  ILE A  73       8.652   2.929 -14.336  1.00 91.88           C  
ATOM   1153  HB  ILE A  73       8.511   2.165 -13.572  1.00 91.88           H  
ATOM   1154  O   ILE A  73       9.643   0.241 -14.972  1.00 91.88           O  
ATOM   1155  CG1 ILE A  73       7.536   3.992 -14.171  1.00 91.88           C  
ATOM   1156 HG12 ILE A  73       7.731   4.837 -14.831  1.00 91.88           H  
ATOM   1157 HG13 ILE A  73       6.568   3.568 -14.437  1.00 91.88           H  
ATOM   1158  CG2 ILE A  73      10.049   3.539 -14.130  1.00 91.88           C  
ATOM   1159 HG21 ILE A  73      10.112   4.051 -13.170  1.00 91.88           H  
ATOM   1160 HG22 ILE A  73      10.272   4.253 -14.924  1.00 91.88           H  
ATOM   1161 HG23 ILE A  73      10.809   2.758 -14.131  1.00 91.88           H  
ATOM   1162  CD1 ILE A  73       7.398   4.493 -12.730  1.00 91.88           C  
ATOM   1163 HD11 ILE A  73       6.515   5.128 -12.657  1.00 91.88           H  
ATOM   1164 HD12 ILE A  73       7.280   3.647 -12.053  1.00 91.88           H  
ATOM   1165 HD13 ILE A  73       8.269   5.079 -12.438  1.00 91.88           H  
ATOM   1166  N   PRO A  74      10.309   0.981 -16.993  1.00 90.44           N  
ATOM   1167  CA  PRO A  74      11.244  -0.117 -17.214  1.00 90.44           C  
ATOM   1168  HA  PRO A  74      10.767  -1.074 -17.001  1.00 90.44           H  
ATOM   1169  C   PRO A  74      12.477   0.017 -16.314  1.00 90.44           C  
ATOM   1170  CB  PRO A  74      11.613  -0.054 -18.700  1.00 90.44           C  
ATOM   1171  HB2 PRO A  74      10.892  -0.633 -19.277  1.00 90.44           H  
ATOM   1172  HB3 PRO A  74      12.624  -0.413 -18.890  1.00 90.44           H  
ATOM   1173  O   PRO A  74      12.926   1.129 -16.025  1.00 90.44           O  
ATOM   1174  CG  PRO A  74      11.465   1.430 -19.036  1.00 90.44           C  
ATOM   1175  HG2 PRO A  74      12.379   1.959 -18.769  1.00 90.44           H  
ATOM   1176  HG3 PRO A  74      11.231   1.587 -20.089  1.00 90.44           H  
ATOM   1177  CD  PRO A  74      10.321   1.893 -18.130  1.00 90.44           C  
ATOM   1178  HD2 PRO A  74       9.377   1.821 -18.669  1.00 90.44           H  
ATOM   1179  HD3 PRO A  74      10.497   2.921 -17.812  1.00 90.44           H  
ATOM   1180  N   ARG A  75      13.065  -1.117 -15.927  1.00 87.38           N  
ATOM   1181  H   ARG A  75      12.631  -1.998 -16.163  1.00 87.38           H  
ATOM   1182  CA  ARG A  75      14.394  -1.154 -15.315  1.00 87.38           C  
ATOM   1183  HA  ARG A  75      14.412  -0.454 -14.480  1.00 87.38           H  
ATOM   1184  C   ARG A  75      15.428  -0.687 -16.339  1.00 87.38           C  
ATOM   1185  CB  ARG A  75      14.668  -2.572 -14.784  1.00 87.38           C  
ATOM   1186  HB2 ARG A  75      14.731  -3.269 -15.620  1.00 87.38           H  
ATOM   1187  HB3 ARG A  75      13.837  -2.877 -14.147  1.00 87.38           H  
ATOM   1188  O   ARG A  75      15.497  -1.215 -17.448  1.00 87.38           O  
ATOM   1189  CG  ARG A  75      15.967  -2.644 -13.965  1.00 87.38           C  
ATOM   1190  HG2 ARG A  75      16.807  -2.404 -14.616  1.00 87.38           H  
ATOM   1191  HG3 ARG A  75      15.936  -1.909 -13.161  1.00 87.38           H  
ATOM   1192  CD  ARG A  75      16.197  -4.039 -13.374  1.00 87.38           C  
ATOM   1193  HD2 ARG A  75      16.002  -4.793 -14.137  1.00 87.38           H  
ATOM   1194  HD3 ARG A  75      17.248  -4.121 -13.095  1.00 87.38           H  
ATOM   1195  NE  ARG A  75      15.358  -4.311 -12.199  1.00 87.38           N  
ATOM   1196  HE  ARG A  75      14.437  -4.687 -12.374  1.00 87.38           H  
ATOM   1197  NH1 ARG A  75      16.918  -3.943 -10.514  1.00 87.38           N  
ATOM   1198 HH11 ARG A  75      17.379  -4.668  -9.982  1.00 87.38           H  
ATOM   1199 HH12 ARG A  75      16.890  -3.229  -9.800  1.00 87.38           H  
ATOM   1200  NH2 ARG A  75      14.961  -4.797 -10.026  1.00 87.38           N  
ATOM   1201 HH21 ARG A  75      14.080  -5.205 -10.303  1.00 87.38           H  
ATOM   1202 HH22 ARG A  75      15.310  -4.820  -9.078  1.00 87.38           H  
ATOM   1203  CZ  ARG A  75      15.746  -4.326 -10.934  1.00 87.38           C  
ATOM   1204  N   ILE A  76      16.234   0.312 -15.984  1.00 75.81           N  
ATOM   1205  H   ILE A  76      16.135   0.712 -15.062  1.00 75.81           H  
ATOM   1206  CA  ILE A  76      17.235   0.890 -16.889  1.00 75.81           C  
ATOM   1207  HA  ILE A  76      16.993   0.603 -17.913  1.00 75.81           H  
ATOM   1208  C   ILE A  76      18.607   0.309 -16.558  1.00 75.81           C  
ATOM   1209  CB  ILE A  76      17.224   2.434 -16.856  1.00 75.81           C  
ATOM   1210  HB  ILE A  76      17.499   2.764 -15.853  1.00 75.81           H  
ATOM   1211  O   ILE A  76      19.254   0.723 -15.603  1.00 75.81           O  
ATOM   1212  CG1 ILE A  76      15.817   2.995 -17.170  1.00 75.81           C  
ATOM   1213 HG12 ILE A  76      15.507   2.694 -18.170  1.00 75.81           H  
ATOM   1214 HG13 ILE A  76      15.106   2.581 -16.455  1.00 75.81           H  
ATOM   1215  CG2 ILE A  76      18.281   2.964 -17.852  1.00 75.81           C  
ATOM   1216 HG21 ILE A  76      18.207   4.045 -17.963  1.00 75.81           H  
ATOM   1217 HG22 ILE A  76      18.150   2.503 -18.831  1.00 75.81           H  
ATOM   1218 HG23 ILE A  76      19.282   2.740 -17.483  1.00 75.81           H  
ATOM   1219  CD1 ILE A  76      15.719   4.522 -17.042  1.00 75.81           C  
ATOM   1220 HD11 ILE A  76      14.669   4.813 -16.999  1.00 75.81           H  
ATOM   1221 HD12 ILE A  76      16.210   4.852 -16.127  1.00 75.81           H  
ATOM   1222 HD13 ILE A  76      16.179   5.008 -17.903  1.00 75.81           H  
ATOM   1223  N   VAL A  77      19.074  -0.629 -17.385  1.00 63.66           N  
ATOM   1224  H   VAL A  77      18.456  -0.974 -18.106  1.00 63.66           H  
ATOM   1225  CA  VAL A  77      20.321  -1.376 -17.131  1.00 63.66           C  
ATOM   1226  HA  VAL A  77      20.436  -1.463 -16.051  1.00 63.66           H  
ATOM   1227  C   VAL A  77      21.574  -0.606 -17.580  1.00 63.66           C  
ATOM   1228  CB  VAL A  77      20.199  -2.829 -17.674  1.00 63.66           C  
ATOM   1229  HB  VAL A  77      20.044  -2.803 -18.753  1.00 63.66           H  
ATOM   1230  O   VAL A  77      22.665  -0.938 -17.149  1.00 63.66           O  
ATOM   1231  CG1 VAL A  77      21.428  -3.700 -17.393  1.00 63.66           C  
ATOM   1232 HG11 VAL A  77      21.770  -3.567 -16.367  1.00 63.66           H  
ATOM   1233 HG12 VAL A  77      22.240  -3.428 -18.067  1.00 63.66           H  
ATOM   1234 HG13 VAL A  77      21.192  -4.753 -17.551  1.00 63.66           H  
ATOM   1235  CG2 VAL A  77      18.973  -3.503 -17.033  1.00 63.66           C  
ATOM   1236 HG21 VAL A  77      18.051  -3.007 -17.337  1.00 63.66           H  
ATOM   1237 HG22 VAL A  77      19.045  -3.473 -15.946  1.00 63.66           H  
ATOM   1238 HG23 VAL A  77      18.895  -4.543 -17.352  1.00 63.66           H  
ATOM   1239  N   ASN A  78      21.457   0.469 -18.368  1.00 58.31           N  
ATOM   1240  H   ASN A  78      20.537   0.728 -18.694  1.00 58.31           H  
ATOM   1241  CA  ASN A  78      22.631   1.167 -18.900  1.00 58.31           C  
ATOM   1242  HA  ASN A  78      23.453   1.080 -18.190  1.00 58.31           H  
ATOM   1243  C   ASN A  78      22.362   2.675 -19.111  1.00 58.31           C  
ATOM   1244  CB  ASN A  78      23.043   0.468 -20.222  1.00 58.31           C  
ATOM   1245  HB2 ASN A  78      22.163   0.291 -20.841  1.00 58.31           H  
ATOM   1246  HB3 ASN A  78      23.696   1.133 -20.787  1.00 58.31           H  
ATOM   1247  O   ASN A  78      21.917   3.061 -20.185  1.00 58.31           O  
ATOM   1248  CG  ASN A  78      23.805  -0.840 -20.041  1.00 58.31           C  
ATOM   1249  ND2 ASN A  78      23.482  -1.857 -20.811  1.00 58.31           N  
ATOM   1250 HD21 ASN A  78      23.982  -2.720 -20.650  1.00 58.31           H  
ATOM   1251 HD22 ASN A  78      22.743  -1.769 -21.494  1.00 58.31           H  
ATOM   1252  OD1 ASN A  78      24.719  -0.950 -19.250  1.00 58.31           O  
ATOM   1253  N   GLY A  79      22.591   3.506 -18.078  1.00 56.28           N  
ATOM   1254  H   GLY A  79      22.766   3.024 -17.207  1.00 56.28           H  
ATOM   1255  CA  GLY A  79      23.076   4.913 -18.070  1.00 56.28           C  
ATOM   1256  HA2 GLY A  79      24.162   4.878 -18.163  1.00 56.28           H  
ATOM   1257  HA3 GLY A  79      22.873   5.319 -17.079  1.00 56.28           H  
ATOM   1258  C   GLY A  79      22.622   6.009 -19.057  1.00 56.28           C  
ATOM   1259  O   GLY A  79      23.106   7.129 -18.916  1.00 56.28           O  
ATOM   1260  N   ALA A  80      21.741   5.764 -20.024  1.00 55.06           N  
ATOM   1261  H   ALA A  80      21.443   4.808 -20.158  1.00 55.06           H  
ATOM   1262  CA  ALA A  80      21.481   6.723 -21.106  1.00 55.06           C  
ATOM   1263  HA  ALA A  80      22.377   7.326 -21.249  1.00 55.06           H  
ATOM   1264  C   ALA A  80      20.377   7.763 -20.825  1.00 55.06           C  
ATOM   1265  CB  ALA A  80      21.288   5.954 -22.419  1.00 55.06           C  
ATOM   1266  HB1 ALA A  80      22.234   5.497 -22.710  1.00 55.06           H  
ATOM   1267  HB2 ALA A  80      20.530   5.178 -22.310  1.00 55.06           H  
ATOM   1268  HB3 ALA A  80      20.983   6.646 -23.204  1.00 55.06           H  
ATOM   1269  O   ALA A  80      20.289   8.741 -21.556  1.00 55.06           O  
ATOM   1270  N   GLU A  81      19.593   7.630 -19.751  1.00 56.91           N  
ATOM   1271  H   GLU A  81      19.716   6.821 -19.159  1.00 56.91           H  
ATOM   1272  CA  GLU A  81      18.609   8.653 -19.352  1.00 56.91           C  
ATOM   1273  HA  GLU A  81      18.650   9.499 -20.038  1.00 56.91           H  
ATOM   1274  C   GLU A  81      18.986   9.221 -17.978  1.00 56.91           C  
ATOM   1275  CB  GLU A  81      17.169   8.112 -19.442  1.00 56.91           C  
ATOM   1276  HB2 GLU A  81      17.101   7.175 -18.889  1.00 56.91           H  
ATOM   1277  HB3 GLU A  81      16.495   8.838 -18.987  1.00 56.91           H  
ATOM   1278  O   GLU A  81      18.564   8.729 -16.925  1.00 56.91           O  
ATOM   1279  CG  GLU A  81      16.725   7.896 -20.902  1.00 56.91           C  
ATOM   1280  HG2 GLU A  81      16.791   8.846 -21.432  1.00 56.91           H  
ATOM   1281  HG3 GLU A  81      17.405   7.191 -21.381  1.00 56.91           H  
ATOM   1282  CD  GLU A  81      15.293   7.353 -21.036  1.00 56.91           C  
ATOM   1283  OE1 GLU A  81      14.749   7.318 -22.163  1.00 56.91           O  
ATOM   1284  OE2 GLU A  81      14.696   6.871 -20.044  1.00 56.91           O  
ATOM   1285  N   LYS A  82      19.871  10.224 -17.998  1.00 54.59           N  
ATOM   1286  H   LYS A  82      20.177  10.541 -18.907  1.00 54.59           H  
ATOM   1287  CA  LYS A  82      20.064  11.156 -16.885  1.00 54.59           C  
ATOM   1288  HA  LYS A  82      20.141  10.627 -15.936  1.00 54.59           H  
ATOM   1289  C   LYS A  82      18.816  12.050 -16.842  1.00 54.59           C  
ATOM   1290  CB  LYS A  82      21.342  11.997 -17.117  1.00 54.59           C  
ATOM   1291  HB2 LYS A  82      21.392  12.301 -18.162  1.00 54.59           H  
ATOM   1292  HB3 LYS A  82      21.269  12.903 -16.515  1.00 54.59           H  
ATOM   1293  O   LYS A  82      18.555  12.710 -17.836  1.00 54.59           O  
ATOM   1294  CG  LYS A  82      22.642  11.271 -16.729  1.00 54.59           C  
ATOM   1295  HG2 LYS A  82      22.634  11.075 -15.657  1.00 54.59           H  
ATOM   1296  HG3 LYS A  82      22.707  10.321 -17.259  1.00 54.59           H  
ATOM   1297  CD  LYS A  82      23.869  12.131 -17.075  1.00 54.59           C  
ATOM   1298  HD2 LYS A  82      23.787  13.087 -16.558  1.00 54.59           H  
ATOM   1299  HD3 LYS A  82      23.878  12.313 -18.150  1.00 54.59           H  
ATOM   1300  CE  LYS A  82      25.173  11.430 -16.664  1.00 54.59           C  
ATOM   1301  HE2 LYS A  82      25.245  10.494 -17.217  1.00 54.59           H  
ATOM   1302  HE3 LYS A  82      25.122  11.190 -15.602  1.00 54.59           H  
ATOM   1303  NZ  LYS A  82      26.359  12.284 -16.938  1.00 54.59           N  
ATOM   1304  HZ1 LYS A  82      26.376  13.070 -16.305  1.00 54.59           H  
ATOM   1305  HZ2 LYS A  82      27.212  11.754 -16.826  1.00 54.59           H  
ATOM   1306  HZ3 LYS A  82      26.319  12.643 -17.881  1.00 54.59           H  
ATOM   1307  N   ASP A  83      18.034  11.966 -15.757  1.00 56.94           N  
ATOM   1308  H   ASP A  83      18.266  11.214 -15.124  1.00 56.94           H  
ATOM   1309  CA  ASP A  83      17.242  13.075 -15.159  1.00 56.94           C  
ATOM   1310  HA  ASP A  83      17.714  13.238 -14.190  1.00 56.94           H  
ATOM   1311  C   ASP A  83      15.790  12.767 -14.750  1.00 56.94           C  
ATOM   1312  CB  ASP A  83      17.379  14.439 -15.876  1.00 56.94           C  
ATOM   1313  HB2 ASP A  83      16.761  15.174 -15.362  1.00 56.94           H  
ATOM   1314  HB3 ASP A  83      17.009  14.372 -16.899  1.00 56.94           H  
ATOM   1315  O   ASP A  83      15.013  13.674 -14.471  1.00 56.94           O  
ATOM   1316  CG  ASP A  83      18.812  14.989 -15.836  1.00 56.94           C  
ATOM   1317  OD1 ASP A  83      19.617  14.483 -15.013  1.00 56.94           O  
ATOM   1318  OD2 ASP A  83      19.113  15.909 -16.626  1.00 56.94           O  
ATOM   1319  N   LEU A  84      15.400  11.497 -14.598  1.00 65.12           N  
ATOM   1320  H   LEU A  84      16.049  10.751 -14.807  1.00 65.12           H  
ATOM   1321  CA  LEU A  84      14.091  11.181 -14.008  1.00 65.12           C  
ATOM   1322  HA  LEU A  84      13.383  11.966 -14.273  1.00 65.12           H  
ATOM   1323  C   LEU A  84      14.184  11.165 -12.477  1.00 65.12           C  
ATOM   1324  CB  LEU A  84      13.549   9.873 -14.593  1.00 65.12           C  
ATOM   1325  HB2 LEU A  84      14.265   9.075 -14.396  1.00 65.12           H  
ATOM   1326  HB3 LEU A  84      12.619   9.628 -14.080  1.00 65.12           H  
ATOM   1327  O   LEU A  84      14.836  10.282 -11.914  1.00 65.12           O  
ATOM   1328  CG  LEU A  84      13.284   9.951 -16.107  1.00 65.12           C  
ATOM   1329  HG  LEU A  84      14.206  10.216 -16.625  1.00 65.12           H  
ATOM   1330  CD1 LEU A  84      12.895   8.560 -16.620  1.00 65.12           C  
ATOM   1331 HD11 LEU A  84      12.376   8.641 -17.575  1.00 65.12           H  
ATOM   1332 HD12 LEU A  84      13.803   7.976 -16.776  1.00 65.12           H  
ATOM   1333 HD13 LEU A  84      12.263   8.039 -15.902  1.00 65.12           H  
ATOM   1334  CD2 LEU A  84      12.245  11.026 -16.451  1.00 65.12           C  
ATOM   1335 HD21 LEU A  84      11.772  10.828 -17.412  1.00 65.12           H  
ATOM   1336 HD22 LEU A  84      11.488  11.112 -15.672  1.00 65.12           H  
ATOM   1337 HD23 LEU A  84      12.748  11.990 -16.523  1.00 65.12           H  
ATOM   1338  N   PHE A  85      13.506  12.107 -11.809  1.00 70.69           N  
ATOM   1339  H   PHE A  85      13.058  12.834 -12.347  1.00 70.69           H  
ATOM   1340  CA  PHE A  85      13.509  12.249 -10.343  1.00 70.69           C  
ATOM   1341  HA  PHE A  85      14.523  12.487 -10.023  1.00 70.69           H  
ATOM   1342  C   PHE A  85      13.110  10.952  -9.618  1.00 70.69           C  
ATOM   1343  CB  PHE A  85      12.613  13.433  -9.939  1.00 70.69           C  
ATOM   1344  HB2 PHE A  85      12.911  14.311 -10.512  1.00 70.69           H  
ATOM   1345  HB3 PHE A  85      12.805  13.659  -8.890  1.00 70.69           H  
ATOM   1346  O   PHE A  85      13.689  10.600  -8.600  1.00 70.69           O  
ATOM   1347  CG  PHE A  85      11.117  13.228 -10.117  1.00 70.69           C  
ATOM   1348  CD1 PHE A  85      10.481  13.577 -11.326  1.00 70.69           C  
ATOM   1349  HD1 PHE A  85      11.050  13.996 -12.143  1.00 70.69           H  
ATOM   1350  CD2 PHE A  85      10.353  12.699  -9.057  1.00 70.69           C  
ATOM   1351  HD2 PHE A  85      10.833  12.443  -8.124  1.00 70.69           H  
ATOM   1352  CE1 PHE A  85       9.094  13.406 -11.468  1.00 70.69           C  
ATOM   1353  HE1 PHE A  85       8.611  13.697 -12.389  1.00 70.69           H  
ATOM   1354  CE2 PHE A  85       8.966  12.511  -9.206  1.00 70.69           C  
ATOM   1355  HE2 PHE A  85       8.387  12.115  -8.385  1.00 70.69           H  
ATOM   1356  CZ  PHE A  85       8.337  12.869 -10.412  1.00 70.69           C  
ATOM   1357  HZ  PHE A  85       7.269  12.749 -10.518  1.00 70.69           H  
ATOM   1358  N   TYR A  86      12.208  10.172 -10.217  1.00 74.75           N  
ATOM   1359  H   TYR A  86      11.766  10.536 -11.049  1.00 74.75           H  
ATOM   1360  CA  TYR A  86      11.665   8.931  -9.664  1.00 74.75           C  
ATOM   1361  HA  TYR A  86      11.590   9.038  -8.582  1.00 74.75           H  
ATOM   1362  C   TYR A  86      12.517   7.678  -9.930  1.00 74.75           C  
ATOM   1363  CB  TYR A  86      10.248   8.770 -10.228  1.00 74.75           C  
ATOM   1364  HB2 TYR A  86       9.638   9.581  -9.831  1.00 74.75           H  
ATOM   1365  HB3 TYR A  86       9.820   7.838  -9.856  1.00 74.75           H  
ATOM   1366  O   TYR A  86      12.179   6.601  -9.439  1.00 74.75           O  
ATOM   1367  CG  TYR A  86      10.158   8.786 -11.746  1.00 74.75           C  
ATOM   1368  CD1 TYR A  86       9.866   9.989 -12.416  1.00 74.75           C  
ATOM   1369  HD1 TYR A  86       9.708  10.894 -11.849  1.00 74.75           H  
ATOM   1370  CD2 TYR A  86      10.353   7.605 -12.489  1.00 74.75           C  
ATOM   1371  HD2 TYR A  86      10.574   6.680 -11.977  1.00 74.75           H  
ATOM   1372  CE1 TYR A  86       9.749  10.019 -13.816  1.00 74.75           C  
ATOM   1373  HE1 TYR A  86       9.516  10.949 -14.313  1.00 74.75           H  
ATOM   1374  CE2 TYR A  86      10.233   7.626 -13.894  1.00 74.75           C  
ATOM   1375  HE2 TYR A  86      10.363   6.725 -14.475  1.00 74.75           H  
ATOM   1376  OH  TYR A  86       9.768   8.841 -15.909  1.00 74.75           O  
ATOM   1377  HH  TYR A  86       9.569   9.723 -16.231  1.00 74.75           H  
ATOM   1378  CZ  TYR A  86       9.917   8.832 -14.559  1.00 74.75           C  
ATOM   1379  N   ARG A  87      13.604   7.757 -10.716  1.00 78.25           N  
ATOM   1380  H   ARG A  87      13.871   8.670 -11.054  1.00 78.25           H  
ATOM   1381  CA  ARG A  87      14.378   6.577 -11.155  1.00 78.25           C  
ATOM   1382  HA  ARG A  87      13.720   5.896 -11.696  1.00 78.25           H  
ATOM   1383  C   ARG A  87      14.943   5.772  -9.984  1.00 78.25           C  
ATOM   1384  CB  ARG A  87      15.509   7.019 -12.091  1.00 78.25           C  
ATOM   1385  HB2 ARG A  87      15.080   7.499 -12.971  1.00 78.25           H  
ATOM   1386  HB3 ARG A  87      16.145   7.743 -11.581  1.00 78.25           H  
ATOM   1387  O   ARG A  87      14.781   4.553  -9.941  1.00 78.25           O  
ATOM   1388  CG  ARG A  87      16.368   5.828 -12.539  1.00 78.25           C  
ATOM   1389  HG2 ARG A  87      16.831   5.346 -11.677  1.00 78.25           H  
ATOM   1390  HG3 ARG A  87      15.751   5.100 -13.064  1.00 78.25           H  
ATOM   1391  CD  ARG A  87      17.487   6.293 -13.457  1.00 78.25           C  
ATOM   1392  HD2 ARG A  87      17.048   6.768 -14.334  1.00 78.25           H  
ATOM   1393  HD3 ARG A  87      18.096   7.027 -12.929  1.00 78.25           H  
ATOM   1394  NE  ARG A  87      18.318   5.148 -13.854  1.00 78.25           N  
ATOM   1395  HE  ARG A  87      18.292   4.324 -13.270  1.00 78.25           H  
ATOM   1396  NH1 ARG A  87      19.211   6.108 -15.752  1.00 78.25           N  
ATOM   1397 HH11 ARG A  87      19.828   6.862 -15.487  1.00 78.25           H  
ATOM   1398 HH12 ARG A  87      18.340   6.513 -16.063  1.00 78.25           H  
ATOM   1399  NH2 ARG A  87      19.930   4.126 -15.061  1.00 78.25           N  
ATOM   1400 HH21 ARG A  87      20.506   4.106 -15.891  1.00 78.25           H  
ATOM   1401 HH22 ARG A  87      19.866   3.333 -14.438  1.00 78.25           H  
ATOM   1402  CZ  ARG A  87      19.134   5.133 -14.879  1.00 78.25           C  
ATOM   1403  N   ARG A  88      15.627   6.456  -9.061  1.00 82.94           N  
ATOM   1404  H   ARG A  88      15.650   7.461  -9.154  1.00 82.94           H  
ATOM   1405  CA  ARG A  88      16.309   5.820  -7.930  1.00 82.94           C  
ATOM   1406  HA  ARG A  88      17.015   5.077  -8.301  1.00 82.94           H  
ATOM   1407  C   ARG A  88      15.293   5.054  -7.077  1.00 82.94           C  
ATOM   1408  CB  ARG A  88      17.043   6.870  -7.101  1.00 82.94           C  
ATOM   1409  HB2 ARG A  88      16.321   7.569  -6.678  1.00 82.94           H  
ATOM   1410  HB3 ARG A  88      17.718   7.431  -7.748  1.00 82.94           H  
ATOM   1411  O   ARG A  88      15.544   3.915  -6.682  1.00 82.94           O  
ATOM   1412  CG  ARG A  88      17.849   6.241  -5.959  1.00 82.94           C  
ATOM   1413  HG2 ARG A  88      17.203   5.627  -5.331  1.00 82.94           H  
ATOM   1414  HG3 ARG A  88      18.642   5.620  -6.374  1.00 82.94           H  
ATOM   1415  CD  ARG A  88      18.482   7.336  -5.097  1.00 82.94           C  
ATOM   1416  HD2 ARG A  88      19.061   7.989  -5.749  1.00 82.94           H  
ATOM   1417  HD3 ARG A  88      19.156   6.858  -4.386  1.00 82.94           H  
ATOM   1418  NE  ARG A  88      17.454   8.114  -4.370  1.00 82.94           N  
ATOM   1419  HE  ARG A  88      16.493   7.813  -4.447  1.00 82.94           H  
ATOM   1420  NH1 ARG A  88      18.798   9.775  -3.531  1.00 82.94           N  
ATOM   1421 HH11 ARG A  88      19.600   9.326  -3.950  1.00 82.94           H  
ATOM   1422 HH12 ARG A  88      18.881  10.658  -3.048  1.00 82.94           H  
ATOM   1423  NH2 ARG A  88      16.573   9.869  -3.231  1.00 82.94           N  
ATOM   1424 HH21 ARG A  88      16.648  10.770  -2.781  1.00 82.94           H  
ATOM   1425 HH22 ARG A  88      15.632   9.569  -3.444  1.00 82.94           H  
ATOM   1426  CZ  ARG A  88      17.611   9.249  -3.716  1.00 82.94           C  
ATOM   1427  N   ASP A  89      14.140   5.663  -6.834  1.00 88.00           N  
ATOM   1428  H   ASP A  89      14.004   6.615  -7.144  1.00 88.00           H  
ATOM   1429  CA  ASP A  89      13.083   5.045  -6.066  1.00 88.00           C  
ATOM   1430  HA  ASP A  89      13.502   4.621  -5.154  1.00 88.00           H  
ATOM   1431  C   ASP A  89      12.449   3.879  -6.816  1.00 88.00           C  
ATOM   1432  CB  ASP A  89      12.086   6.121  -5.671  1.00 88.00           C  
ATOM   1433  HB2 ASP A  89      11.171   5.645  -5.320  1.00 88.00           H  
ATOM   1434  HB3 ASP A  89      11.832   6.740  -6.531  1.00 88.00           H  
ATOM   1435  O   ASP A  89      12.208   2.830  -6.222  1.00 88.00           O  
ATOM   1436  CG  ASP A  89      12.620   7.008  -4.540  1.00 88.00           C  
ATOM   1437  OD1 ASP A  89      13.796   6.835  -4.102  1.00 88.00           O  
ATOM   1438  OD2 ASP A  89      11.777   7.770  -4.039  1.00 88.00           O  
ATOM   1439  N   ALA A  90      12.270   3.980  -8.144  1.00 90.50           N  
ATOM   1440  H   ALA A  90      12.444   4.870  -8.590  1.00 90.50           H  
ATOM   1441  CA  ALA A  90      11.748   2.873  -8.961  1.00 90.50           C  
ATOM   1442  HA  ALA A  90      10.774   2.631  -8.536  1.00 90.50           H  
ATOM   1443  C   ALA A  90      12.633   1.618  -8.858  1.00 90.50           C  
ATOM   1444  CB  ALA A  90      11.565   3.332 -10.407  1.00 90.50           C  
ATOM   1445  HB1 ALA A  90      11.656   4.414 -10.509  1.00 90.50           H  
ATOM   1446  HB2 ALA A  90      12.306   2.866 -11.056  1.00 90.50           H  
ATOM   1447  HB3 ALA A  90      10.575   3.044 -10.759  1.00 90.50           H  
ATOM   1448  O   ALA A  90      12.125   0.522  -8.618  1.00 90.50           O  
ATOM   1449  N   GLU A  91      13.954   1.763  -9.020  1.00 90.81           N  
ATOM   1450  H   GLU A  91      14.314   2.686  -9.218  1.00 90.81           H  
ATOM   1451  CA  GLU A  91      14.915   0.651  -8.891  1.00 90.81           C  
ATOM   1452  HA  GLU A  91      14.631  -0.156  -9.566  1.00 90.81           H  
ATOM   1453  C   GLU A  91      14.886   0.054  -7.480  1.00 90.81           C  
ATOM   1454  CB  GLU A  91      16.335   1.116  -9.273  1.00 90.81           C  
ATOM   1455  HB2 GLU A  91      16.573   2.024  -8.719  1.00 90.81           H  
ATOM   1456  HB3 GLU A  91      17.043   0.339  -8.982  1.00 90.81           H  
ATOM   1457  O   GLU A  91      14.783  -1.166  -7.331  1.00 90.81           O  
ATOM   1458  CG  GLU A  91      16.486   1.370 -10.787  1.00 90.81           C  
ATOM   1459  HG2 GLU A  91      16.359   0.422 -11.311  1.00 90.81           H  
ATOM   1460  HG3 GLU A  91      15.685   2.036 -11.109  1.00 90.81           H  
ATOM   1461  CD  GLU A  91      17.834   2.001 -11.198  1.00 90.81           C  
ATOM   1462  OE1 GLU A  91      17.954   2.429 -12.378  1.00 90.81           O  
ATOM   1463  OE2 GLU A  91      18.734   2.117 -10.340  1.00 90.81           O  
ATOM   1464  N   ARG A  92      14.853   0.901  -6.443  1.00 93.81           N  
ATOM   1465  H   ARG A  92      14.906   1.892  -6.633  1.00 93.81           H  
ATOM   1466  CA  ARG A  92      14.754   0.433  -5.056  1.00 93.81           C  
ATOM   1467  HA  ARG A  92      15.548  -0.292  -4.878  1.00 93.81           H  
ATOM   1468  C   ARG A  92      13.439  -0.295  -4.774  1.00 93.81           C  
ATOM   1469  CB  ARG A  92      14.929   1.593  -4.080  1.00 93.81           C  
ATOM   1470  HB2 ARG A  92      14.197   2.368  -4.307  1.00 93.81           H  
ATOM   1471  HB3 ARG A  92      14.738   1.190  -3.085  1.00 93.81           H  
ATOM   1472  O   ARG A  92      13.461  -1.299  -4.071  1.00 93.81           O  
ATOM   1473  CG  ARG A  92      16.337   2.201  -4.053  1.00 93.81           C  
ATOM   1474  HG2 ARG A  92      16.666   2.458  -5.060  1.00 93.81           H  
ATOM   1475  HG3 ARG A  92      17.045   1.479  -3.648  1.00 93.81           H  
ATOM   1476  CD  ARG A  92      16.325   3.464  -3.185  1.00 93.81           C  
ATOM   1477  HD2 ARG A  92      15.548   4.134  -3.550  1.00 93.81           H  
ATOM   1478  HD3 ARG A  92      17.291   3.960  -3.276  1.00 93.81           H  
ATOM   1479  NE  ARG A  92      16.095   3.129  -1.768  1.00 93.81           N  
ATOM   1480  HE  ARG A  92      16.244   2.164  -1.508  1.00 93.81           H  
ATOM   1481  NH1 ARG A  92      15.589   5.241  -1.037  1.00 93.81           N  
ATOM   1482 HH11 ARG A  92      15.521   5.562  -1.992  1.00 93.81           H  
ATOM   1483 HH12 ARG A  92      15.323   5.871  -0.293  1.00 93.81           H  
ATOM   1484  NH2 ARG A  92      15.540   3.506   0.404  1.00 93.81           N  
ATOM   1485 HH21 ARG A  92      15.603   2.513   0.583  1.00 93.81           H  
ATOM   1486 HH22 ARG A  92      15.161   4.091   1.135  1.00 93.81           H  
ATOM   1487  CZ  ARG A  92      15.741   3.963  -0.808  1.00 93.81           C  
ATOM   1488  N   VAL A  93      12.303   0.148  -5.322  1.00 96.12           N  
ATOM   1489  H   VAL A  93      12.328   1.017  -5.837  1.00 96.12           H  
ATOM   1490  CA  VAL A  93      11.025  -0.582  -5.221  1.00 96.12           C  
ATOM   1491  HA  VAL A  93      10.804  -0.763  -4.169  1.00 96.12           H  
ATOM   1492  C   VAL A  93      11.132  -1.957  -5.883  1.00 96.12           C  
ATOM   1493  CB  VAL A  93       9.858   0.228  -5.827  1.00 96.12           C  
ATOM   1494  HB  VAL A  93      10.111   0.536  -6.842  1.00 96.12           H  
ATOM   1495  O   VAL A  93      10.673  -2.949  -5.307  1.00 96.12           O  
ATOM   1496  CG1 VAL A  93       8.566  -0.599  -5.877  1.00 96.12           C  
ATOM   1497 HG11 VAL A  93       8.430  -1.126  -4.933  1.00 96.12           H  
ATOM   1498 HG12 VAL A  93       8.617  -1.325  -6.688  1.00 96.12           H  
ATOM   1499 HG13 VAL A  93       7.710   0.054  -6.049  1.00 96.12           H  
ATOM   1500  CG2 VAL A  93       9.541   1.479  -4.999  1.00 96.12           C  
ATOM   1501 HG21 VAL A  93       9.109   1.202  -4.037  1.00 96.12           H  
ATOM   1502 HG22 VAL A  93      10.442   2.061  -4.804  1.00 96.12           H  
ATOM   1503 HG23 VAL A  93       8.847   2.116  -5.548  1.00 96.12           H  
ATOM   1504  N   MET A  94      11.760  -2.045  -7.059  1.00 96.00           N  
ATOM   1505  H   MET A  94      12.144  -1.209  -7.476  1.00 96.00           H  
ATOM   1506  CA  MET A  94      11.943  -3.330  -7.733  1.00 96.00           C  
ATOM   1507  HA  MET A  94      10.961  -3.795  -7.821  1.00 96.00           H  
ATOM   1508  C   MET A  94      12.834  -4.284  -6.922  1.00 96.00           C  
ATOM   1509  CB  MET A  94      12.465  -3.160  -9.165  1.00 96.00           C  
ATOM   1510  HB2 MET A  94      13.391  -2.585  -9.164  1.00 96.00           H  
ATOM   1511  HB3 MET A  94      12.632  -4.162  -9.560  1.00 96.00           H  
ATOM   1512  O   MET A  94      12.490  -5.454  -6.765  1.00 96.00           O  
ATOM   1513  CG  MET A  94      11.453  -2.516 -10.108  1.00 96.00           C  
ATOM   1514  HG2 MET A  94      11.212  -1.517  -9.743  1.00 96.00           H  
ATOM   1515  HG3 MET A  94      10.547  -3.120 -10.069  1.00 96.00           H  
ATOM   1516  SD  MET A  94      11.976  -2.389 -11.840  1.00 96.00           S  
ATOM   1517  CE  MET A  94      12.981  -0.879 -11.783  1.00 96.00           C  
ATOM   1518  HE1 MET A  94      13.994  -1.118 -11.460  1.00 96.00           H  
ATOM   1519  HE2 MET A  94      12.527  -0.166 -11.096  1.00 96.00           H  
ATOM   1520  HE3 MET A  94      13.018  -0.421 -12.772  1.00 96.00           H  
ATOM   1521  N   ASP A  95      13.938  -3.798  -6.357  1.00 95.56           N  
ATOM   1522  H   ASP A  95      14.199  -2.841  -6.548  1.00 95.56           H  
ATOM   1523  CA  ASP A  95      14.881  -4.643  -5.612  1.00 95.56           C  
ATOM   1524  HA  ASP A  95      15.010  -5.587  -6.142  1.00 95.56           H  
ATOM   1525  C   ASP A  95      14.396  -5.007  -4.208  1.00 95.56           C  
ATOM   1526  CB  ASP A  95      16.254  -3.958  -5.543  1.00 95.56           C  
ATOM   1527  HB2 ASP A  95      16.151  -2.969  -5.097  1.00 95.56           H  
ATOM   1528  HB3 ASP A  95      16.901  -4.555  -4.902  1.00 95.56           H  
ATOM   1529  O   ASP A  95      14.574  -6.144  -3.774  1.00 95.56           O  
ATOM   1530  CG  ASP A  95      16.913  -3.842  -6.923  1.00 95.56           C  
ATOM   1531  OD1 ASP A  95      16.575  -4.652  -7.824  1.00 95.56           O  
ATOM   1532  OD2 ASP A  95      17.746  -2.936  -7.111  1.00 95.56           O  
ATOM   1533  N   MET A  96      13.774  -4.067  -3.496  1.00 96.94           N  
ATOM   1534  H   MET A  96      13.658  -3.147  -3.897  1.00 96.94           H  
ATOM   1535  CA  MET A  96      13.449  -4.242  -2.085  1.00 96.94           C  
ATOM   1536  HA  MET A  96      14.122  -4.987  -1.660  1.00 96.94           H  
ATOM   1537  C   MET A  96      12.021  -4.733  -1.831  1.00 96.94           C  
ATOM   1538  CB  MET A  96      13.682  -2.936  -1.321  1.00 96.94           C  
ATOM   1539  HB2 MET A  96      13.448  -3.149  -0.278  1.00 96.94           H  
ATOM   1540  HB3 MET A  96      12.994  -2.179  -1.699  1.00 96.94           H  
ATOM   1541  O   MET A  96      11.747  -5.189  -0.726  1.00 96.94           O  
ATOM   1542  CG  MET A  96      15.107  -2.371  -1.341  1.00 96.94           C  
ATOM   1543  HG2 MET A  96      15.780  -3.083  -0.864  1.00 96.94           H  
ATOM   1544  HG3 MET A  96      15.424  -2.259  -2.377  1.00 96.94           H  
ATOM   1545  SD  MET A  96      15.243  -0.762  -0.495  1.00 96.94           S  
ATOM   1546  CE  MET A  96      15.146  -1.258   1.255  1.00 96.94           C  
ATOM   1547  HE1 MET A  96      14.463  -0.604   1.797  1.00 96.94           H  
ATOM   1548  HE2 MET A  96      14.812  -2.292   1.346  1.00 96.94           H  
ATOM   1549  HE3 MET A  96      16.137  -1.183   1.704  1.00 96.94           H  
ATOM   1550  N   LEU A  97      11.105  -4.633  -2.802  1.00 97.88           N  
ATOM   1551  H   LEU A  97      11.373  -4.208  -3.678  1.00 97.88           H  
ATOM   1552  CA  LEU A  97       9.726  -5.115  -2.648  1.00 97.88           C  
ATOM   1553  HA  LEU A  97       9.638  -5.678  -1.719  1.00 97.88           H  
ATOM   1554  C   LEU A  97       9.340  -6.097  -3.752  1.00 97.88           C  
ATOM   1555  CB  LEU A  97       8.741  -3.933  -2.592  1.00 97.88           C  
ATOM   1556  HB2 LEU A  97       7.727  -4.333  -2.628  1.00 97.88           H  
ATOM   1557  HB3 LEU A  97       8.887  -3.316  -3.479  1.00 97.88           H  
ATOM   1558  O   LEU A  97       8.881  -7.193  -3.437  1.00 97.88           O  
ATOM   1559  CG  LEU A  97       8.842  -3.042  -1.344  1.00 97.88           C  
ATOM   1560  HG  LEU A  97       9.853  -2.645  -1.252  1.00 97.88           H  
ATOM   1561  CD1 LEU A  97       7.865  -1.877  -1.499  1.00 97.88           C  
ATOM   1562 HD11 LEU A  97       7.961  -1.205  -0.646  1.00 97.88           H  
ATOM   1563 HD12 LEU A  97       6.841  -2.246  -1.555  1.00 97.88           H  
ATOM   1564 HD13 LEU A  97       8.099  -1.324  -2.409  1.00 97.88           H  
ATOM   1565  CD2 LEU A  97       8.465  -3.780  -0.060  1.00 97.88           C  
ATOM   1566 HD21 LEU A  97       7.482  -4.240  -0.160  1.00 97.88           H  
ATOM   1567 HD22 LEU A  97       8.451  -3.086   0.781  1.00 97.88           H  
ATOM   1568 HD23 LEU A  97       9.204  -4.552   0.156  1.00 97.88           H  
ATOM   1569  N   VAL A  98       9.560  -5.760  -5.029  1.00 98.19           N  
ATOM   1570  H   VAL A  98       9.970  -4.861  -5.237  1.00 98.19           H  
ATOM   1571  CA  VAL A  98       9.149  -6.646  -6.130  1.00 98.19           C  
ATOM   1572  HA  VAL A  98       8.094  -6.880  -5.984  1.00 98.19           H  
ATOM   1573  C   VAL A  98       9.886  -7.980  -6.079  1.00 98.19           C  
ATOM   1574  CB  VAL A  98       9.279  -6.004  -7.520  1.00 98.19           C  
ATOM   1575  HB  VAL A  98      10.319  -5.782  -7.758  1.00 98.19           H  
ATOM   1576  O   VAL A  98       9.226  -9.018  -6.015  1.00 98.19           O  
ATOM   1577  CG1 VAL A  98       8.770  -6.953  -8.603  1.00 98.19           C  
ATOM   1578 HG11 VAL A  98       7.756  -7.283  -8.373  1.00 98.19           H  
ATOM   1579 HG12 VAL A  98       8.759  -6.415  -9.551  1.00 98.19           H  
ATOM   1580 HG13 VAL A  98       9.438  -7.809  -8.701  1.00 98.19           H  
ATOM   1581  CG2 VAL A  98       8.457  -4.715  -7.594  1.00 98.19           C  
ATOM   1582 HG21 VAL A  98       8.886  -3.950  -6.947  1.00 98.19           H  
ATOM   1583 HG22 VAL A  98       7.449  -4.942  -7.249  1.00 98.19           H  
ATOM   1584 HG23 VAL A  98       8.422  -4.338  -8.617  1.00 98.19           H  
ATOM   1585  N   SER A  99      11.222  -7.982  -6.064  1.00 97.69           N  
ATOM   1586  H   SER A  99      11.722  -7.111  -6.166  1.00 97.69           H  
ATOM   1587  CA  SER A  99      12.009  -9.219  -6.027  1.00 97.69           C  
ATOM   1588  HA  SER A  99      11.749  -9.802  -6.910  1.00 97.69           H  
ATOM   1589  C   SER A  99      11.657 -10.103  -4.821  1.00 97.69           C  
ATOM   1590  CB  SER A  99      13.513  -8.932  -6.126  1.00 97.69           C  
ATOM   1591  HB2 SER A  99      13.838  -8.230  -5.359  1.00 97.69           H  
ATOM   1592  HB3 SER A  99      14.064  -9.866  -6.014  1.00 97.69           H  
ATOM   1593  O   SER A  99      11.364 -11.278  -5.053  1.00 97.69           O  
ATOM   1594  OG  SER A  99      13.796  -8.375  -7.392  1.00 97.69           O  
ATOM   1595  HG  SER A  99      14.674  -7.989  -7.363  1.00 97.69           H  
ATOM   1596  N   PRO A 100      11.559  -9.590  -3.575  1.00 97.50           N  
ATOM   1597  CA  PRO A 100      11.101 -10.397  -2.442  1.00 97.50           C  
ATOM   1598  HA  PRO A 100      11.785 -11.237  -2.325  1.00 97.50           H  
ATOM   1599  C   PRO A 100       9.676 -10.935  -2.598  1.00 97.50           C  
ATOM   1600  CB  PRO A 100      11.226  -9.502  -1.207  1.00 97.50           C  
ATOM   1601  HB2 PRO A 100      10.312  -8.930  -1.046  1.00 97.50           H  
ATOM   1602  HB3 PRO A 100      11.476 -10.085  -0.321  1.00 97.50           H  
ATOM   1603  O   PRO A 100       9.439 -12.111  -2.337  1.00 97.50           O  
ATOM   1604  CG  PRO A 100      12.360  -8.561  -1.597  1.00 97.50           C  
ATOM   1605  HG2 PRO A 100      12.334  -7.636  -1.020  1.00 97.50           H  
ATOM   1606  HG3 PRO A 100      13.316  -9.067  -1.463  1.00 97.50           H  
ATOM   1607  CD  PRO A 100      12.114  -8.335  -3.082  1.00 97.50           C  
ATOM   1608  HD2 PRO A 100      11.406  -7.520  -3.227  1.00 97.50           H  
ATOM   1609  HD3 PRO A 100      13.068  -8.092  -3.551  1.00 97.50           H  
ATOM   1610  N   MET A 101       8.725 -10.133  -3.091  1.00 98.06           N  
ATOM   1611  H   MET A 101       8.949  -9.170  -3.301  1.00 98.06           H  
ATOM   1612  CA  MET A 101       7.354 -10.607  -3.332  1.00 98.06           C  
ATOM   1613  HA  MET A 101       6.949 -11.005  -2.402  1.00 98.06           H  
ATOM   1614  C   MET A 101       7.307 -11.738  -4.370  1.00 98.06           C  
ATOM   1615  CB  MET A 101       6.453  -9.462  -3.807  1.00 98.06           C  
ATOM   1616  HB2 MET A 101       5.526  -9.882  -4.197  1.00 98.06           H  
ATOM   1617  HB3 MET A 101       6.947  -8.918  -4.612  1.00 98.06           H  
ATOM   1618  O   MET A 101       6.538 -12.689  -4.201  1.00 98.06           O  
ATOM   1619  CG  MET A 101       6.081  -8.488  -2.693  1.00 98.06           C  
ATOM   1620  HG2 MET A 101       5.463  -9.006  -1.959  1.00 98.06           H  
ATOM   1621  HG3 MET A 101       6.986  -8.147  -2.191  1.00 98.06           H  
ATOM   1622  SD  MET A 101       5.181  -7.052  -3.332  1.00 98.06           S  
ATOM   1623  CE  MET A 101       5.037  -6.097  -1.809  1.00 98.06           C  
ATOM   1624  HE1 MET A 101       4.271  -6.538  -1.171  1.00 98.06           H  
ATOM   1625  HE2 MET A 101       4.768  -5.073  -2.065  1.00 98.06           H  
ATOM   1626  HE3 MET A 101       5.994  -6.089  -1.287  1.00 98.06           H  
ATOM   1627  N   ARG A 102       8.130 -11.664  -5.429  1.00 97.75           N  
ATOM   1628  H   ARG A 102       8.740 -10.861  -5.495  1.00 97.75           H  
ATOM   1629  CA  ARG A 102       8.241 -12.722  -6.444  1.00 97.75           C  
ATOM   1630  HA  ARG A 102       7.241 -13.050  -6.727  1.00 97.75           H  
ATOM   1631  C   ARG A 102       8.927 -13.962  -5.881  1.00 97.75           C  
ATOM   1632  CB  ARG A 102       9.006 -12.221  -7.683  1.00 97.75           C  
ATOM   1633  HB2 ARG A 102       9.997 -11.889  -7.376  1.00 97.75           H  
ATOM   1634  HB3 ARG A 102       9.146 -13.058  -8.367  1.00 97.75           H  
ATOM   1635  O   ARG A 102       8.455 -15.070  -6.130  1.00 97.75           O  
ATOM   1636  CG  ARG A 102       8.334 -11.081  -8.468  1.00 97.75           C  
ATOM   1637  HG2 ARG A 102       8.951 -10.870  -9.341  1.00 97.75           H  
ATOM   1638  HG3 ARG A 102       8.326 -10.174  -7.864  1.00 97.75           H  
ATOM   1639  CD  ARG A 102       6.905 -11.389  -8.945  1.00 97.75           C  
ATOM   1640  HD2 ARG A 102       6.661 -12.424  -8.706  1.00 97.75           H  
ATOM   1641  HD3 ARG A 102       6.872 -11.280 -10.029  1.00 97.75           H  
ATOM   1642  NE  ARG A 102       5.908 -10.475  -8.356  1.00 97.75           N  
ATOM   1643  HE  ARG A 102       6.221  -9.550  -8.096  1.00 97.75           H  
ATOM   1644  NH1 ARG A 102       4.050 -11.834  -8.510  1.00 97.75           N  
ATOM   1645 HH11 ARG A 102       4.592 -12.535  -8.995  1.00 97.75           H  
ATOM   1646 HH12 ARG A 102       3.075 -11.981  -8.290  1.00 97.75           H  
ATOM   1647  NH2 ARG A 102       3.874  -9.833  -7.581  1.00 97.75           N  
ATOM   1648 HH21 ARG A 102       2.885  -9.989  -7.452  1.00 97.75           H  
ATOM   1649 HH22 ARG A 102       4.169  -8.868  -7.526  1.00 97.75           H  
ATOM   1650  CZ  ARG A 102       4.626 -10.718  -8.154  1.00 97.75           C  
ATOM   1651  N   PHE A 103       9.993 -13.776  -5.103  1.00 96.56           N  
ATOM   1652  H   PHE A 103      10.317 -12.830  -4.959  1.00 96.56           H  
ATOM   1653  CA  PHE A 103      10.722 -14.858  -4.439  1.00 96.56           C  
ATOM   1654  HA  PHE A 103      11.079 -15.561  -5.192  1.00 96.56           H  
ATOM   1655  C   PHE A 103       9.819 -15.639  -3.477  1.00 96.56           C  
ATOM   1656  CB  PHE A 103      11.933 -14.270  -3.702  1.00 96.56           C  
ATOM   1657  HB2 PHE A 103      11.589 -13.465  -3.053  1.00 96.56           H  
ATOM   1658  HB3 PHE A 103      12.627 -13.842  -4.425  1.00 96.56           H  
ATOM   1659  O   PHE A 103       9.751 -16.862  -3.564  1.00 96.56           O  
ATOM   1660  CG  PHE A 103      12.683 -15.284  -2.865  1.00 96.56           C  
ATOM   1661  CD1 PHE A 103      12.514 -15.314  -1.465  1.00 96.56           C  
ATOM   1662  HD1 PHE A 103      11.873 -14.599  -0.970  1.00 96.56           H  
ATOM   1663  CD2 PHE A 103      13.530 -16.220  -3.486  1.00 96.56           C  
ATOM   1664  HD2 PHE A 103      13.660 -16.214  -4.558  1.00 96.56           H  
ATOM   1665  CE1 PHE A 103      13.182 -16.282  -0.692  1.00 96.56           C  
ATOM   1666  HE1 PHE A 103      13.049 -16.308   0.379  1.00 96.56           H  
ATOM   1667  CE2 PHE A 103      14.206 -17.178  -2.711  1.00 96.56           C  
ATOM   1668  HE2 PHE A 103      14.860 -17.896  -3.183  1.00 96.56           H  
ATOM   1669  CZ  PHE A 103      14.028 -17.213  -1.317  1.00 96.56           C  
ATOM   1670  HZ  PHE A 103      14.540 -17.953  -0.721  1.00 96.56           H  
ATOM   1671  N   LEU A 104       9.046 -14.939  -2.639  1.00 96.06           N  
ATOM   1672  H   LEU A 104       9.166 -13.937  -2.608  1.00 96.06           H  
ATOM   1673  CA  LEU A 104       8.106 -15.526  -1.673  1.00 96.06           C  
ATOM   1674  HA  LEU A 104       8.585 -16.371  -1.179  1.00 96.06           H  
ATOM   1675  C   LEU A 104       6.827 -16.081  -2.314  1.00 96.06           C  
ATOM   1676  CB  LEU A 104       7.745 -14.452  -0.632  1.00 96.06           C  
ATOM   1677  HB2 LEU A 104       7.391 -13.573  -1.170  1.00 96.06           H  
ATOM   1678  HB3 LEU A 104       6.931 -14.813  -0.003  1.00 96.06           H  
ATOM   1679  O   LEU A 104       6.015 -16.714  -1.627  1.00 96.06           O  
ATOM   1680  CG  LEU A 104       8.906 -14.041   0.290  1.00 96.06           C  
ATOM   1681  HG  LEU A 104       9.747 -13.692  -0.308  1.00 96.06           H  
ATOM   1682  CD1 LEU A 104       8.459 -12.897   1.201  1.00 96.06           C  
ATOM   1683 HD11 LEU A 104       7.796 -13.272   1.981  1.00 96.06           H  
ATOM   1684 HD12 LEU A 104       9.340 -12.457   1.669  1.00 96.06           H  
ATOM   1685 HD13 LEU A 104       7.955 -12.124   0.621  1.00 96.06           H  
ATOM   1686  CD2 LEU A 104       9.378 -15.205   1.161  1.00 96.06           C  
ATOM   1687 HD21 LEU A 104       9.803 -16.001   0.551  1.00 96.06           H  
ATOM   1688 HD22 LEU A 104       8.554 -15.604   1.753  1.00 96.06           H  
ATOM   1689 HD23 LEU A 104      10.164 -14.866   1.836  1.00 96.06           H  
ATOM   1690  N   ARG A 105       6.625 -15.830  -3.617  1.00 96.81           N  
ATOM   1691  H   ARG A 105       7.363 -15.344  -4.106  1.00 96.81           H  
ATOM   1692  CA  ARG A 105       5.387 -16.139  -4.353  1.00 96.81           C  
ATOM   1693  HA  ARG A 105       5.396 -15.576  -5.286  1.00 96.81           H  
ATOM   1694  C   ARG A 105       4.158 -15.644  -3.586  1.00 96.81           C  
ATOM   1695  CB  ARG A 105       5.313 -17.638  -4.679  1.00 96.81           C  
ATOM   1696  HB2 ARG A 105       4.402 -17.826  -5.247  1.00 96.81           H  
ATOM   1697  HB3 ARG A 105       5.250 -18.196  -3.745  1.00 96.81           H  
ATOM   1698  O   ARG A 105       3.228 -16.415  -3.337  1.00 96.81           O  
ATOM   1699  CG  ARG A 105       6.509 -18.149  -5.482  1.00 96.81           C  
ATOM   1700  HG2 ARG A 105       6.536 -17.659  -6.455  1.00 96.81           H  
ATOM   1701  HG3 ARG A 105       7.437 -17.942  -4.949  1.00 96.81           H  
ATOM   1702  CD  ARG A 105       6.370 -19.660  -5.661  1.00 96.81           C  
ATOM   1703  HD2 ARG A 105       6.330 -20.130  -4.678  1.00 96.81           H  
ATOM   1704  HD3 ARG A 105       5.436 -19.866  -6.185  1.00 96.81           H  
ATOM   1705  NE  ARG A 105       7.502 -20.216  -6.422  1.00 96.81           N  
ATOM   1706  HE  ARG A 105       8.315 -19.625  -6.521  1.00 96.81           H  
ATOM   1707  NH1 ARG A 105       6.561 -22.253  -6.837  1.00 96.81           N  
ATOM   1708 HH11 ARG A 105       6.138 -22.646  -7.666  1.00 96.81           H  
ATOM   1709 HH12 ARG A 105       6.023 -22.183  -5.985  1.00 96.81           H  
ATOM   1710  NH2 ARG A 105       8.483 -21.731  -7.826  1.00 96.81           N  
ATOM   1711 HH21 ARG A 105       8.573 -22.702  -8.087  1.00 96.81           H  
ATOM   1712 HH22 ARG A 105       9.237 -21.084  -8.007  1.00 96.81           H  
ATOM   1713  CZ  ARG A 105       7.519 -21.392  -7.016  1.00 96.81           C  
ATOM   1714  N   MET A 106       4.206 -14.377  -3.173  1.00 97.88           N  
ATOM   1715  H   MET A 106       4.996 -13.811  -3.447  1.00 97.88           H  
ATOM   1716  CA  MET A 106       3.103 -13.742  -2.459  1.00 97.88           C  
ATOM   1717  HA  MET A 106       2.931 -14.277  -1.525  1.00 97.88           H  
ATOM   1718  C   MET A 106       1.833 -13.813  -3.302  1.00 97.88           C  
ATOM   1719  CB  MET A 106       3.463 -12.293  -2.126  1.00 97.88           C  
ATOM   1720  HB2 MET A 106       4.405 -12.291  -1.577  1.00 97.88           H  
ATOM   1721  HB3 MET A 106       3.596 -11.730  -3.050  1.00 97.88           H  
ATOM   1722  O   MET A 106       1.854 -13.443  -4.478  1.00 97.88           O  
ATOM   1723  CG  MET A 106       2.387 -11.602  -1.277  1.00 97.88           C  
ATOM   1724  HG2 MET A 106       2.259 -12.142  -0.338  1.00 97.88           H  
ATOM   1725  HG3 MET A 106       1.441 -11.633  -1.817  1.00 97.88           H  
ATOM   1726  SD  MET A 106       2.773  -9.868  -0.918  1.00 97.88           S  
ATOM   1727  CE  MET A 106       4.101 -10.085   0.290  1.00 97.88           C  
ATOM   1728  HE1 MET A 106       4.871 -10.753  -0.095  1.00 97.88           H  
ATOM   1729  HE2 MET A 106       4.556  -9.114   0.485  1.00 97.88           H  
ATOM   1730  HE3 MET A 106       3.686 -10.486   1.215  1.00 97.88           H  
ATOM   1731  N   ASP A 107       0.750 -14.287  -2.697  1.00 97.88           N  
ATOM   1732  H   ASP A 107       0.812 -14.520  -1.716  1.00 97.88           H  
ATOM   1733  CA  ASP A 107      -0.564 -14.322  -3.342  1.00 97.88           C  
ATOM   1734  HA  ASP A 107      -0.434 -14.199  -4.417  1.00 97.88           H  
ATOM   1735  C   ASP A 107      -1.480 -13.169  -2.896  1.00 97.88           C  
ATOM   1736  CB  ASP A 107      -1.207 -15.697  -3.132  1.00 97.88           C  
ATOM   1737  HB2 ASP A 107      -2.049 -15.797  -3.817  1.00 97.88           H  
ATOM   1738  HB3 ASP A 107      -0.499 -16.464  -3.449  1.00 97.88           H  
ATOM   1739  O   ASP A 107      -1.125 -12.362  -2.033  1.00 97.88           O  
ATOM   1740  CG  ASP A 107      -1.665 -16.017  -1.703  1.00 97.88           C  
ATOM   1741  OD1 ASP A 107      -2.041 -15.148  -0.899  1.00 97.88           O  
ATOM   1742  OD2 ASP A 107      -1.662 -17.232  -1.408  1.00 97.88           O  
ATOM   1743  N   ASP A 108      -2.679 -13.110  -3.487  1.00 98.25           N  
ATOM   1744  H   ASP A 108      -2.881 -13.747  -4.244  1.00 98.25           H  
ATOM   1745  CA  ASP A 108      -3.652 -12.049  -3.244  1.00 98.25           C  
ATOM   1746  HA  ASP A 108      -3.196 -11.085  -3.466  1.00 98.25           H  
ATOM   1747  C   ASP A 108      -4.116 -12.007  -1.786  1.00 98.25           C  
ATOM   1748  CB  ASP A 108      -4.859 -12.241  -4.181  1.00 98.25           C  
ATOM   1749  HB2 ASP A 108      -5.290 -13.228  -4.011  1.00 98.25           H  
ATOM   1750  HB3 ASP A 108      -5.623 -11.504  -3.935  1.00 98.25           H  
ATOM   1751  O   ASP A 108      -4.301 -10.924  -1.232  1.00 98.25           O  
ATOM   1752  CG  ASP A 108      -4.513 -12.098  -5.668  1.00 98.25           C  
ATOM   1753  OD1 ASP A 108      -3.567 -11.340  -5.991  1.00 98.25           O  
ATOM   1754  OD2 ASP A 108      -5.193 -12.759  -6.478  1.00 98.25           O  
ATOM   1755  N   VAL A 109      -4.272 -13.160  -1.131  1.00 98.19           N  
ATOM   1756  H   VAL A 109      -3.901 -14.000  -1.551  1.00 98.19           H  
ATOM   1757  CA  VAL A 109      -4.743 -13.214   0.258  1.00 98.19           C  
ATOM   1758  HA  VAL A 109      -5.625 -12.581   0.357  1.00 98.19           H  
ATOM   1759  C   VAL A 109      -3.669 -12.663   1.194  1.00 98.19           C  
ATOM   1760  CB  VAL A 109      -5.144 -14.642   0.659  1.00 98.19           C  
ATOM   1761  HB  VAL A 109      -4.269 -15.283   0.554  1.00 98.19           H  
ATOM   1762  O   VAL A 109      -3.970 -11.825   2.049  1.00 98.19           O  
ATOM   1763  CG1 VAL A 109      -5.605 -14.677   2.126  1.00 98.19           C  
ATOM   1764 HG11 VAL A 109      -6.344 -13.896   2.304  1.00 98.19           H  
ATOM   1765 HG12 VAL A 109      -6.040 -15.649   2.358  1.00 98.19           H  
ATOM   1766 HG13 VAL A 109      -4.749 -14.522   2.782  1.00 98.19           H  
ATOM   1767  CG2 VAL A 109      -6.263 -15.200  -0.240  1.00 98.19           C  
ATOM   1768 HG21 VAL A 109      -5.873 -16.055  -0.792  1.00 98.19           H  
ATOM   1769 HG22 VAL A 109      -7.122 -15.534   0.342  1.00 98.19           H  
ATOM   1770 HG23 VAL A 109      -6.610 -14.446  -0.945  1.00 98.19           H  
ATOM   1771  N   GLU A 110      -2.414 -13.075   1.008  1.00 98.25           N  
ATOM   1772  H   GLU A 110      -2.239 -13.734   0.262  1.00 98.25           H  
ATOM   1773  CA  GLU A 110      -1.270 -12.584   1.782  1.00 98.25           C  
ATOM   1774  HA  GLU A 110      -1.460 -12.745   2.843  1.00 98.25           H  
ATOM   1775  C   GLU A 110      -1.077 -11.080   1.579  1.00 98.25           C  
ATOM   1776  CB  GLU A 110       0.005 -13.339   1.376  1.00 98.25           C  
ATOM   1777  HB2 GLU A 110       0.076 -13.317   0.288  1.00 98.25           H  
ATOM   1778  HB3 GLU A 110       0.868 -12.824   1.798  1.00 98.25           H  
ATOM   1779  O   GLU A 110      -0.944 -10.330   2.552  1.00 98.25           O  
ATOM   1780  CG  GLU A 110       0.015 -14.795   1.873  1.00 98.25           C  
ATOM   1781  HG2 GLU A 110      -0.960 -15.243   1.682  1.00 98.25           H  
ATOM   1782  HG3 GLU A 110       0.173 -14.801   2.951  1.00 98.25           H  
ATOM   1783  CD  GLU A 110       1.077 -15.677   1.203  1.00 98.25           C  
ATOM   1784  OE1 GLU A 110       1.377 -16.776   1.722  1.00 98.25           O  
ATOM   1785  OE2 GLU A 110       1.615 -15.350   0.123  1.00 98.25           O  
ATOM   1786  N   PHE A 111      -1.131 -10.628   0.327  1.00 98.50           N  
ATOM   1787  H   PHE A 111      -1.251 -11.297  -0.420  1.00 98.50           H  
ATOM   1788  CA  PHE A 111      -1.004  -9.225  -0.037  1.00 98.50           C  
ATOM   1789  HA  PHE A 111      -0.051  -8.843   0.329  1.00 98.50           H  
ATOM   1790  C   PHE A 111      -2.111  -8.356   0.574  1.00 98.50           C  
ATOM   1791  CB  PHE A 111      -1.016  -9.127  -1.564  1.00 98.50           C  
ATOM   1792  HB2 PHE A 111      -0.140  -9.640  -1.959  1.00 98.50           H  
ATOM   1793  HB3 PHE A 111      -1.900  -9.633  -1.955  1.00 98.50           H  
ATOM   1794  O   PHE A 111      -1.816  -7.350   1.230  1.00 98.50           O  
ATOM   1795  CG  PHE A 111      -1.013  -7.698  -2.045  1.00 98.50           C  
ATOM   1796  CD1 PHE A 111      -2.186  -7.116  -2.561  1.00 98.50           C  
ATOM   1797  HD1 PHE A 111      -3.080  -7.711  -2.668  1.00 98.50           H  
ATOM   1798  CD2 PHE A 111       0.159  -6.940  -1.926  1.00 98.50           C  
ATOM   1799  HD2 PHE A 111       1.065  -7.398  -1.557  1.00 98.50           H  
ATOM   1800  CE1 PHE A 111      -2.183  -5.768  -2.958  1.00 98.50           C  
ATOM   1801  HE1 PHE A 111      -3.076  -5.332  -3.380  1.00 98.50           H  
ATOM   1802  CE2 PHE A 111       0.163  -5.601  -2.330  1.00 98.50           C  
ATOM   1803  HE2 PHE A 111       1.096  -5.058  -2.307  1.00 98.50           H  
ATOM   1804  CZ  PHE A 111      -1.004  -5.011  -2.844  1.00 98.50           C  
ATOM   1805  HZ  PHE A 111      -0.985  -3.988  -3.188  1.00 98.50           H  
ATOM   1806  N   VAL A 112      -3.387  -8.724   0.398  1.00 98.19           N  
ATOM   1807  H   VAL A 112      -3.579  -9.562  -0.132  1.00 98.19           H  
ATOM   1808  CA  VAL A 112      -4.519  -7.928   0.903  1.00 98.19           C  
ATOM   1809  HA  VAL A 112      -4.376  -6.896   0.581  1.00 98.19           H  
ATOM   1810  C   VAL A 112      -4.537  -7.900   2.434  1.00 98.19           C  
ATOM   1811  CB  VAL A 112      -5.865  -8.407   0.314  1.00 98.19           C  
ATOM   1812  HB  VAL A 112      -5.987  -9.475   0.500  1.00 98.19           H  
ATOM   1813  O   VAL A 112      -4.782  -6.838   3.014  1.00 98.19           O  
ATOM   1814  CG1 VAL A 112      -7.062  -7.683   0.952  1.00 98.19           C  
ATOM   1815 HG11 VAL A 112      -7.132  -7.927   2.012  1.00 98.19           H  
ATOM   1816 HG12 VAL A 112      -6.959  -6.605   0.832  1.00 98.19           H  
ATOM   1817 HG13 VAL A 112      -7.987  -8.020   0.484  1.00 98.19           H  
ATOM   1818  CG2 VAL A 112      -5.930  -8.143  -1.204  1.00 98.19           C  
ATOM   1819 HG21 VAL A 112      -5.696  -9.060  -1.745  1.00 98.19           H  
ATOM   1820 HG22 VAL A 112      -5.216  -7.375  -1.504  1.00 98.19           H  
ATOM   1821 HG23 VAL A 112      -6.930  -7.842  -1.516  1.00 98.19           H  
ATOM   1822  N   ALA A 113      -4.226  -9.013   3.105  1.00 98.44           N  
ATOM   1823  H   ALA A 113      -4.024  -9.859   2.591  1.00 98.44           H  
ATOM   1824  CA  ALA A 113      -4.143  -9.050   4.563  1.00 98.44           C  
ATOM   1825  HA  ALA A 113      -5.073  -8.664   4.980  1.00 98.44           H  
ATOM   1826  C   ALA A 113      -3.004  -8.172   5.107  1.00 98.44           C  
ATOM   1827  CB  ALA A 113      -3.980 -10.498   5.019  1.00 98.44           C  
ATOM   1828  HB1 ALA A 113      -3.241 -10.995   4.390  1.00 98.44           H  
ATOM   1829  HB2 ALA A 113      -4.928 -11.030   4.949  1.00 98.44           H  
ATOM   1830  HB3 ALA A 113      -3.636 -10.506   6.053  1.00 98.44           H  
ATOM   1831  O   ALA A 113      -3.225  -7.405   6.048  1.00 98.44           O  
ATOM   1832  N   LEU A 114      -1.811  -8.217   4.501  1.00 98.25           N  
ATOM   1833  H   LEU A 114      -1.671  -8.869   3.743  1.00 98.25           H  
ATOM   1834  CA  LEU A 114      -0.706  -7.325   4.871  1.00 98.25           C  
ATOM   1835  HA  LEU A 114      -0.506  -7.429   5.937  1.00 98.25           H  
ATOM   1836  C   LEU A 114      -1.071  -5.856   4.636  1.00 98.25           C  
ATOM   1837  CB  LEU A 114       0.558  -7.682   4.072  1.00 98.25           C  
ATOM   1838  HB2 LEU A 114       1.220  -6.816   4.067  1.00 98.25           H  
ATOM   1839  HB3 LEU A 114       0.277  -7.886   3.039  1.00 98.25           H  
ATOM   1840  O   LEU A 114      -0.869  -5.025   5.523  1.00 98.25           O  
ATOM   1841  CG  LEU A 114       1.354  -8.872   4.628  1.00 98.25           C  
ATOM   1842  HG  LEU A 114       0.700  -9.736   4.750  1.00 98.25           H  
ATOM   1843  CD1 LEU A 114       2.457  -9.227   3.630  1.00 98.25           C  
ATOM   1844 HD11 LEU A 114       2.031  -9.860   2.852  1.00 98.25           H  
ATOM   1845 HD12 LEU A 114       3.265  -9.767   4.123  1.00 98.25           H  
ATOM   1846 HD13 LEU A 114       2.876  -8.329   3.174  1.00 98.25           H  
ATOM   1847  CD2 LEU A 114       1.987  -8.550   5.989  1.00 98.25           C  
ATOM   1848 HD21 LEU A 114       2.636  -9.371   6.294  1.00 98.25           H  
ATOM   1849 HD22 LEU A 114       1.211  -8.440   6.747  1.00 98.25           H  
ATOM   1850 HD23 LEU A 114       2.578  -7.636   5.926  1.00 98.25           H  
ATOM   1851  N   LYS A 115      -1.670  -5.540   3.482  1.00 98.31           N  
ATOM   1852  H   LYS A 115      -1.797  -6.280   2.806  1.00 98.31           H  
ATOM   1853  CA  LYS A 115      -2.145  -4.192   3.145  1.00 98.31           C  
ATOM   1854  HA  LYS A 115      -1.296  -3.509   3.128  1.00 98.31           H  
ATOM   1855  C   LYS A 115      -3.119  -3.667   4.208  1.00 98.31           C  
ATOM   1856  CB  LYS A 115      -2.776  -4.250   1.745  1.00 98.31           C  
ATOM   1857  HB2 LYS A 115      -3.622  -4.937   1.778  1.00 98.31           H  
ATOM   1858  HB3 LYS A 115      -2.046  -4.638   1.034  1.00 98.31           H  
ATOM   1859  O   LYS A 115      -2.978  -2.533   4.660  1.00 98.31           O  
ATOM   1860  CG  LYS A 115      -3.266  -2.888   1.242  1.00 98.31           C  
ATOM   1861  HG2 LYS A 115      -3.903  -2.431   2.000  1.00 98.31           H  
ATOM   1862  HG3 LYS A 115      -2.403  -2.248   1.062  1.00 98.31           H  
ATOM   1863  CD  LYS A 115      -4.066  -3.011  -0.060  1.00 98.31           C  
ATOM   1864  HD2 LYS A 115      -3.388  -3.208  -0.890  1.00 98.31           H  
ATOM   1865  HD3 LYS A 115      -4.773  -3.836   0.030  1.00 98.31           H  
ATOM   1866  CE  LYS A 115      -4.843  -1.710  -0.280  1.00 98.31           C  
ATOM   1867  HE2 LYS A 115      -4.140  -0.881  -0.355  1.00 98.31           H  
ATOM   1868  HE3 LYS A 115      -5.451  -1.535   0.608  1.00 98.31           H  
ATOM   1869  NZ  LYS A 115      -5.729  -1.766  -1.468  1.00 98.31           N  
ATOM   1870  HZ1 LYS A 115      -6.397  -2.518  -1.374  1.00 98.31           H  
ATOM   1871  HZ2 LYS A 115      -6.266  -0.914  -1.544  1.00 98.31           H  
ATOM   1872  HZ3 LYS A 115      -5.197  -1.905  -2.315  1.00 98.31           H  
ATOM   1873  N   ALA A 116      -4.070  -4.492   4.647  1.00 98.56           N  
ATOM   1874  H   ALA A 116      -4.143  -5.404   4.220  1.00 98.56           H  
ATOM   1875  CA  ALA A 116      -4.998  -4.163   5.727  1.00 98.56           C  
ATOM   1876  HA  ALA A 116      -5.473  -3.204   5.521  1.00 98.56           H  
ATOM   1877  C   ALA A 116      -4.294  -3.995   7.085  1.00 98.56           C  
ATOM   1878  CB  ALA A 116      -6.095  -5.235   5.758  1.00 98.56           C  
ATOM   1879  HB1 ALA A 116      -5.685  -6.216   5.516  1.00 98.56           H  
ATOM   1880  HB2 ALA A 116      -6.535  -5.276   6.754  1.00 98.56           H  
ATOM   1881  HB3 ALA A 116      -6.874  -4.989   5.036  1.00 98.56           H  
ATOM   1882  O   ALA A 116      -4.574  -3.026   7.790  1.00 98.56           O  
ATOM   1883  N   CYS A 117      -3.346  -4.863   7.449  1.00 98.50           N  
ATOM   1884  H   CYS A 117      -3.174  -5.678   6.877  1.00 98.50           H  
ATOM   1885  CA  CYS A 117      -2.573  -4.689   8.683  1.00 98.50           C  
ATOM   1886  HA  CYS A 117      -3.270  -4.666   9.520  1.00 98.50           H  
ATOM   1887  C   CYS A 117      -1.787  -3.372   8.726  1.00 98.50           C  
ATOM   1888  CB  CYS A 117      -1.597  -5.857   8.879  1.00 98.50           C  
ATOM   1889  HB2 CYS A 117      -0.849  -5.557   9.613  1.00 98.50           H  
ATOM   1890  HB3 CYS A 117      -1.090  -6.103   7.946  1.00 98.50           H  
ATOM   1891  O   CYS A 117      -1.619  -2.806   9.808  1.00 98.50           O  
ATOM   1892  SG  CYS A 117      -2.480  -7.301   9.523  1.00 98.50           S  
ATOM   1893  HG  CYS A 117      -1.412  -7.938  10.012  1.00 98.50           H  
ATOM   1894  N   ILE A 118      -1.302  -2.902   7.575  1.00 98.19           N  
ATOM   1895  H   ILE A 118      -1.403  -3.470   6.746  1.00 98.19           H  
ATOM   1896  CA  ILE A 118      -0.596  -1.625   7.451  1.00 98.19           C  
ATOM   1897  HA  ILE A 118       0.106  -1.528   8.279  1.00 98.19           H  
ATOM   1898  C   ILE A 118      -1.571  -0.443   7.554  1.00 98.19           C  
ATOM   1899  CB  ILE A 118       0.213  -1.594   6.140  1.00 98.19           C  
ATOM   1900  HB  ILE A 118      -0.474  -1.734   5.306  1.00 98.19           H  
ATOM   1901  O   ILE A 118      -1.264   0.515   8.263  1.00 98.19           O  
ATOM   1902  CG1 ILE A 118       1.307  -2.684   6.101  1.00 98.19           C  
ATOM   1903 HG12 ILE A 118       2.141  -2.361   6.724  1.00 98.19           H  
ATOM   1904 HG13 ILE A 118       0.951  -3.624   6.523  1.00 98.19           H  
ATOM   1905  CG2 ILE A 118       0.930  -0.238   6.005  1.00 98.19           C  
ATOM   1906 HG21 ILE A 118       1.630  -0.100   6.829  1.00 98.19           H  
ATOM   1907 HG22 ILE A 118       1.480  -0.179   5.066  1.00 98.19           H  
ATOM   1908 HG23 ILE A 118       0.213   0.582   6.033  1.00 98.19           H  
ATOM   1909  CD1 ILE A 118       1.816  -2.965   4.683  1.00 98.19           C  
ATOM   1910 HD11 ILE A 118       2.905  -3.027   4.690  1.00 98.19           H  
ATOM   1911 HD12 ILE A 118       1.411  -3.913   4.328  1.00 98.19           H  
ATOM   1912 HD13 ILE A 118       1.511  -2.174   3.999  1.00 98.19           H  
ATOM   1913  N   LEU A 119      -2.747  -0.522   6.911  1.00 98.62           N  
ATOM   1914  H   LEU A 119      -2.910  -1.310   6.301  1.00 98.62           H  
ATOM   1915  CA  LEU A 119      -3.796   0.501   7.031  1.00 98.62           C  
ATOM   1916  HA  LEU A 119      -3.398   1.446   6.663  1.00 98.62           H  
ATOM   1917  C   LEU A 119      -4.195   0.708   8.497  1.00 98.62           C  
ATOM   1918  CB  LEU A 119      -5.029   0.110   6.181  1.00 98.62           C  
ATOM   1919  HB2 LEU A 119      -4.749   0.107   5.127  1.00 98.62           H  
ATOM   1920  HB3 LEU A 119      -5.325  -0.903   6.451  1.00 98.62           H  
ATOM   1921  O   LEU A 119      -4.223   1.840   8.968  1.00 98.62           O  
ATOM   1922  CG  LEU A 119      -6.249   1.044   6.393  1.00 98.62           C  
ATOM   1923  HG  LEU A 119      -6.444   1.154   7.459  1.00 98.62           H  
ATOM   1924  CD1 LEU A 119      -6.030   2.439   5.808  1.00 98.62           C  
ATOM   1925 HD11 LEU A 119      -6.072   2.404   4.720  1.00 98.62           H  
ATOM   1926 HD12 LEU A 119      -6.811   3.108   6.170  1.00 98.62           H  
ATOM   1927 HD13 LEU A 119      -5.071   2.846   6.129  1.00 98.62           H  
ATOM   1928  CD2 LEU A 119      -7.527   0.459   5.793  1.00 98.62           C  
ATOM   1929 HD21 LEU A 119      -7.439   0.338   4.713  1.00 98.62           H  
ATOM   1930 HD22 LEU A 119      -8.361   1.132   5.993  1.00 98.62           H  
ATOM   1931 HD23 LEU A 119      -7.745  -0.505   6.254  1.00 98.62           H  
ATOM   1932  N   PHE A 120      -4.487  -0.371   9.230  1.00 98.69           N  
ATOM   1933  H   PHE A 120      -4.455  -1.271   8.772  1.00 98.69           H  
ATOM   1934  CA  PHE A 120      -4.898  -0.314  10.637  1.00 98.69           C  
ATOM   1935  HA  PHE A 120      -5.545   0.553  10.764  1.00 98.69           H  
ATOM   1936  C   PHE A 120      -3.707  -0.078  11.581  1.00 98.69           C  
ATOM   1937  CB  PHE A 120      -5.726  -1.558  10.998  1.00 98.69           C  
ATOM   1938  HB2 PHE A 120      -5.173  -2.453  10.712  1.00 98.69           H  
ATOM   1939  HB3 PHE A 120      -5.864  -1.603  12.079  1.00 98.69           H  
ATOM   1940  O   PHE A 120      -3.412  -0.891  12.462  1.00 98.69           O  
ATOM   1941  CG  PHE A 120      -7.107  -1.577  10.372  1.00 98.69           C  
ATOM   1942  CD1 PHE A 120      -8.112  -0.709  10.846  1.00 98.69           C  
ATOM   1943  HD1 PHE A 120      -7.908  -0.017  11.650  1.00 98.69           H  
ATOM   1944  CD2 PHE A 120      -7.397  -2.463   9.320  1.00 98.69           C  
ATOM   1945  HD2 PHE A 120      -6.642  -3.145   8.958  1.00 98.69           H  
ATOM   1946  CE1 PHE A 120      -9.394  -0.730  10.265  1.00 98.69           C  
ATOM   1947  HE1 PHE A 120     -10.159  -0.060  10.627  1.00 98.69           H  
ATOM   1948  CE2 PHE A 120      -8.671  -2.477   8.735  1.00 98.69           C  
ATOM   1949  HE2 PHE A 120      -8.881  -3.155   7.921  1.00 98.69           H  
ATOM   1950  CZ  PHE A 120      -9.670  -1.615   9.208  1.00 98.69           C  
ATOM   1951  HZ  PHE A 120     -10.651  -1.632   8.756  1.00 98.69           H  
ATOM   1952  N   ASN A 121      -3.012   1.045  11.411  1.00 98.12           N  
ATOM   1953  H   ASN A 121      -3.265   1.637  10.633  1.00 98.12           H  
ATOM   1954  CA  ASN A 121      -1.898   1.454  12.252  1.00 98.12           C  
ATOM   1955  HA  ASN A 121      -1.311   0.567  12.489  1.00 98.12           H  
ATOM   1956  C   ASN A 121      -2.374   2.141  13.548  1.00 98.12           C  
ATOM   1957  CB  ASN A 121      -1.008   2.394  11.442  1.00 98.12           C  
ATOM   1958  HB2 ASN A 121      -1.552   3.310  11.207  1.00 98.12           H  
ATOM   1959  HB3 ASN A 121      -0.729   1.914  10.504  1.00 98.12           H  
ATOM   1960  O   ASN A 121      -2.790   3.295  13.498  1.00 98.12           O  
ATOM   1961  CG  ASN A 121       0.272   2.736  12.170  1.00 98.12           C  
ATOM   1962  ND2 ASN A 121       0.982   3.699  11.644  1.00 98.12           N  
ATOM   1963 HD21 ASN A 121       1.975   3.709  11.828  1.00 98.12           H  
ATOM   1964 HD22 ASN A 121       0.553   4.266  10.927  1.00 98.12           H  
ATOM   1965  OD1 ASN A 121       0.666   2.104  13.144  1.00 98.12           O  
ATOM   1966  N   PRO A 122      -2.256   1.511  14.731  1.00 98.06           N  
ATOM   1967  CA  PRO A 122      -2.740   2.089  15.987  1.00 98.06           C  
ATOM   1968  HA  PRO A 122      -3.758   2.459  15.864  1.00 98.06           H  
ATOM   1969  C   PRO A 122      -1.878   3.246  16.502  1.00 98.06           C  
ATOM   1970  CB  PRO A 122      -2.730   0.928  16.973  1.00 98.06           C  
ATOM   1971  HB2 PRO A 122      -3.653   0.358  16.867  1.00 98.06           H  
ATOM   1972  HB3 PRO A 122      -2.603   1.254  18.006  1.00 98.06           H  
ATOM   1973  O   PRO A 122      -2.253   3.886  17.475  1.00 98.06           O  
ATOM   1974  CG  PRO A 122      -1.547   0.092  16.496  1.00 98.06           C  
ATOM   1975  HG2 PRO A 122      -0.611   0.520  16.857  1.00 98.06           H  
ATOM   1976  HG3 PRO A 122      -1.647  -0.947  16.809  1.00 98.06           H  
ATOM   1977  CD  PRO A 122      -1.622   0.229  14.975  1.00 98.06           C  
ATOM   1978  HD2 PRO A 122      -0.620   0.212  14.547  1.00 98.06           H  
ATOM   1979  HD3 PRO A 122      -2.239  -0.573  14.570  1.00 98.06           H  
ATOM   1980  N   VAL A 123      -0.709   3.489  15.898  1.00 97.12           N  
ATOM   1981  H   VAL A 123      -0.448   2.923  15.103  1.00 97.12           H  
ATOM   1982  CA  VAL A 123       0.175   4.613  16.250  1.00 97.12           C  
ATOM   1983  HA  VAL A 123      -0.246   5.119  17.119  1.00 97.12           H  
ATOM   1984  C   VAL A 123       0.214   5.693  15.165  1.00 97.12           C  
ATOM   1985  CB  VAL A 123       1.582   4.144  16.671  1.00 97.12           C  
ATOM   1986  HB  VAL A 123       2.145   5.021  16.993  1.00 97.12           H  
ATOM   1987  O   VAL A 123       1.126   6.519  15.155  1.00 97.12           O  
ATOM   1988  CG1 VAL A 123       1.530   3.183  17.864  1.00 97.12           C  
ATOM   1989 HG11 VAL A 123       0.899   3.605  18.647  1.00 97.12           H  
ATOM   1990 HG12 VAL A 123       1.134   2.213  17.565  1.00 97.12           H  
ATOM   1991 HG13 VAL A 123       2.536   3.055  18.265  1.00 97.12           H  
ATOM   1992  CG2 VAL A 123       2.362   3.460  15.543  1.00 97.12           C  
ATOM   1993 HG21 VAL A 123       1.942   2.478  15.322  1.00 97.12           H  
ATOM   1994 HG22 VAL A 123       2.337   4.073  14.642  1.00 97.12           H  
ATOM   1995 HG23 VAL A 123       3.402   3.346  15.849  1.00 97.12           H  
ATOM   1996  N   ALA A 124      -0.746   5.685  14.231  1.00 97.00           N  
ATOM   1997  H   ALA A 124      -1.506   5.024  14.307  1.00 97.00           H  
ATOM   1998  CA  ALA A 124      -0.869   6.744  13.237  1.00 97.00           C  
ATOM   1999  HA  ALA A 124       0.055   6.790  12.660  1.00 97.00           H  
ATOM   2000  C   ALA A 124      -1.053   8.103  13.923  1.00 97.00           C  
ATOM   2001  CB  ALA A 124      -2.016   6.431  12.271  1.00 97.00           C  
ATOM   2002  HB1 ALA A 124      -2.900   6.116  12.825  1.00 97.00           H  
ATOM   2003  HB2 ALA A 124      -1.717   5.637  11.587  1.00 97.00           H  
ATOM   2004  HB3 ALA A 124      -2.275   7.320  11.696  1.00 97.00           H  
ATOM   2005  O   ALA A 124      -1.802   8.249  14.894  1.00 97.00           O  
ATOM   2006  N   ARG A 125      -0.348   9.114  13.414  1.00 96.62           N  
ATOM   2007  H   ARG A 125       0.190   8.941  12.576  1.00 96.62           H  
ATOM   2008  CA  ARG A 125      -0.464  10.478  13.935  1.00 96.62           C  
ATOM   2009  HA  ARG A 125      -0.325  10.443  15.015  1.00 96.62           H  
ATOM   2010  C   ARG A 125      -1.866  11.015  13.658  1.00 96.62           C  
ATOM   2011  CB  ARG A 125       0.595  11.389  13.309  1.00 96.62           C  
ATOM   2012  HB2 ARG A 125       0.383  12.417  13.601  1.00 96.62           H  
ATOM   2013  HB3 ARG A 125       0.537  11.321  12.223  1.00 96.62           H  
ATOM   2014  O   ARG A 125      -2.365  10.859  12.548  1.00 96.62           O  
ATOM   2015  CG  ARG A 125       2.012  11.030  13.767  1.00 96.62           C  
ATOM   2016  HG2 ARG A 125       2.069  11.067  14.855  1.00 96.62           H  
ATOM   2017  HG3 ARG A 125       2.268  10.026  13.427  1.00 96.62           H  
ATOM   2018  CD  ARG A 125       2.993  12.042  13.173  1.00 96.62           C  
ATOM   2019  HD2 ARG A 125       2.822  12.105  12.098  1.00 96.62           H  
ATOM   2020  HD3 ARG A 125       2.802  13.019  13.618  1.00 96.62           H  
ATOM   2021  NE  ARG A 125       4.386  11.636  13.418  1.00 96.62           N  
ATOM   2022  HE  ARG A 125       4.535  10.773  13.920  1.00 96.62           H  
ATOM   2023  NH1 ARG A 125       5.429  13.375  12.327  1.00 96.62           N  
ATOM   2024 HH11 ARG A 125       4.531  13.792  12.124  1.00 96.62           H  
ATOM   2025 HH12 ARG A 125       6.282  13.848  12.067  1.00 96.62           H  
ATOM   2026  NH2 ARG A 125       6.627  11.676  13.117  1.00 96.62           N  
ATOM   2027 HH21 ARG A 125       7.114  11.454  12.261  1.00 96.62           H  
ATOM   2028 HH22 ARG A 125       7.204  12.034  13.865  1.00 96.62           H  
ATOM   2029  CZ  ARG A 125       5.464  12.235  12.960  1.00 96.62           C  
ATOM   2030  N   GLY A 126      -2.445  11.691  14.649  1.00 96.88           N  
ATOM   2031  H   GLY A 126      -1.957  11.764  15.531  1.00 96.88           H  
ATOM   2032  CA  GLY A 126      -3.775  12.302  14.555  1.00 96.88           C  
ATOM   2033  HA2 GLY A 126      -3.959  12.619  13.529  1.00 96.88           H  
ATOM   2034  HA3 GLY A 126      -3.800  13.187  15.191  1.00 96.88           H  
ATOM   2035  C   GLY A 126      -4.940  11.408  14.988  1.00 96.88           C  
ATOM   2036  O   GLY A 126      -6.076  11.847  14.882  1.00 96.88           O  
ATOM   2037  N   LEU A 127      -4.677  10.195  15.490  1.00 98.00           N  
ATOM   2038  H   LEU A 127      -3.722   9.870  15.533  1.00 98.00           H  
ATOM   2039  CA  LEU A 127      -5.718   9.334  16.055  1.00 98.00           C  
ATOM   2040  HA  LEU A 127      -6.580   9.352  15.388  1.00 98.00           H  
ATOM   2041  C   LEU A 127      -6.216   9.821  17.419  1.00 98.00           C  
ATOM   2042  CB  LEU A 127      -5.205   7.892  16.189  1.00 98.00           C  
ATOM   2043  HB2 LEU A 127      -4.275   7.907  16.757  1.00 98.00           H  
ATOM   2044  HB3 LEU A 127      -5.932   7.324  16.770  1.00 98.00           H  
ATOM   2045  O   LEU A 127      -5.428  10.229  18.279  1.00 98.00           O  
ATOM   2046  CG  LEU A 127      -4.976   7.157  14.862  1.00 98.00           C  
ATOM   2047  HG  LEU A 127      -4.245   7.691  14.254  1.00 98.00           H  
ATOM   2048  CD1 LEU A 127      -4.434   5.760  15.179  1.00 98.00           C  
ATOM   2049 HD11 LEU A 127      -4.365   5.174  14.262  1.00 98.00           H  
ATOM   2050 HD12 LEU A 127      -3.444   5.855  15.624  1.00 98.00           H  
ATOM   2051 HD13 LEU A 127      -5.100   5.251  15.875  1.00 98.00           H  
ATOM   2052  CD2 LEU A 127      -6.259   7.009  14.049  1.00 98.00           C  
ATOM   2053 HD21 LEU A 127      -7.042   6.553  14.655  1.00 98.00           H  
ATOM   2054 HD22 LEU A 127      -6.603   7.986  13.709  1.00 98.00           H  
ATOM   2055 HD23 LEU A 127      -6.065   6.395  13.170  1.00 98.00           H  
ATOM   2056  N   SER A 128      -7.517   9.668  17.646  1.00 97.50           N  
ATOM   2057  H   SER A 128      -8.095   9.373  16.873  1.00 97.50           H  
ATOM   2058  CA  SER A 128      -8.156   9.829  18.943  1.00 97.50           C  
ATOM   2059  HA  SER A 128      -7.772  10.752  19.378  1.00 97.50           H  
ATOM   2060  C   SER A 128      -7.802   8.660  19.873  1.00 97.50           C  
ATOM   2061  CB  SER A 128      -9.675   9.996  18.759  1.00 97.50           C  
ATOM   2062  HB2 SER A 128      -9.854  10.584  17.859  1.00 97.50           H  
ATOM   2063  HB3 SER A 128     -10.074  10.541  19.614  1.00 97.50           H  
ATOM   2064  O   SER A 128      -7.755   7.494  19.466  1.00 97.50           O  
ATOM   2065  OG  SER A 128     -10.367   8.767  18.628  1.00 97.50           O  
ATOM   2066  HG  SER A 128     -10.488   8.591  17.692  1.00 97.50           H  
ATOM   2067  N   SER A 129      -7.589   8.947  21.163  1.00 96.50           N  
ATOM   2068  H   SER A 129      -7.523   9.918  21.435  1.00 96.50           H  
ATOM   2069  CA  SER A 129      -7.236   7.939  22.182  1.00 96.50           C  
ATOM   2070  HA  SER A 129      -6.269   7.505  21.929  1.00 96.50           H  
ATOM   2071  C   SER A 129      -8.253   6.798  22.285  1.00 96.50           C  
ATOM   2072  CB  SER A 129      -7.127   8.614  23.556  1.00 96.50           C  
ATOM   2073  HB2 SER A 129      -6.772   7.890  24.290  1.00 96.50           H  
ATOM   2074  HB3 SER A 129      -8.109   8.974  23.864  1.00 96.50           H  
ATOM   2075  O   SER A 129      -7.887   5.666  22.596  1.00 96.50           O  
ATOM   2076  OG  SER A 129      -6.229   9.708  23.504  1.00 96.50           O  
ATOM   2077  HG  SER A 129      -6.193  10.125  24.368  1.00 96.50           H  
ATOM   2078  N   ASN A 130      -9.523   7.085  21.988  1.00 96.06           N  
ATOM   2079  H   ASN A 130      -9.736   8.021  21.675  1.00 96.06           H  
ATOM   2080  CA  ASN A 130     -10.615   6.114  22.039  1.00 96.06           C  
ATOM   2081  HA  ASN A 130     -10.565   5.569  22.981  1.00 96.06           H  
ATOM   2082  C   ASN A 130     -10.525   5.065  20.918  1.00 96.06           C  
ATOM   2083  CB  ASN A 130     -11.947   6.884  21.994  1.00 96.06           C  
ATOM   2084  HB2 ASN A 130     -12.769   6.173  21.916  1.00 96.06           H  
ATOM   2085  HB3 ASN A 130     -11.968   7.521  21.110  1.00 96.06           H  
ATOM   2086  O   ASN A 130     -10.975   3.935  21.112  1.00 96.06           O  
ATOM   2087  CG  ASN A 130     -12.169   7.732  23.238  1.00 96.06           C  
ATOM   2088  ND2 ASN A 130     -12.969   8.769  23.146  1.00 96.06           N  
ATOM   2089 HD21 ASN A 130     -13.042   9.344  23.974  1.00 96.06           H  
ATOM   2090 HD22 ASN A 130     -13.445   8.978  22.280  1.00 96.06           H  
ATOM   2091  OD1 ASN A 130     -11.617   7.505  24.301  1.00 96.06           O  
ATOM   2092  N   SER A 131      -9.908   5.396  19.781  1.00 97.81           N  
ATOM   2093  H   SER A 131      -9.565   6.339  19.666  1.00 97.81           H  
ATOM   2094  CA  SER A 131      -9.869   4.520  18.605  1.00 97.81           C  
ATOM   2095  HA  SER A 131     -10.710   3.829  18.658  1.00 97.81           H  
ATOM   2096  C   SER A 131      -8.601   3.655  18.531  1.00 97.81           C  
ATOM   2097  CB  SER A 131     -10.073   5.365  17.342  1.00 97.81           C  
ATOM   2098  HB2 SER A 131      -9.320   6.151  17.288  1.00 97.81           H  
ATOM   2099  HB3 SER A 131     -10.012   4.729  16.459  1.00 97.81           H  
ATOM   2100  O   SER A 131      -8.577   2.632  17.848  1.00 97.81           O  
ATOM   2101  OG  SER A 131     -11.344   5.979  17.366  1.00 97.81           O  
ATOM   2102  HG  SER A 131     -11.276   6.742  16.787  1.00 97.81           H  
ATOM   2103  N   VAL A 132      -7.544   3.985  19.284  1.00 98.19           N  
ATOM   2104  H   VAL A 132      -7.603   4.846  19.808  1.00 98.19           H  
ATOM   2105  CA  VAL A 132      -6.259   3.246  19.286  1.00 98.19           C  
ATOM   2106  HA  VAL A 132      -5.811   3.308  18.294  1.00 98.19           H  
ATOM   2107  C   VAL A 132      -6.456   1.759  19.600  1.00 98.19           C  
ATOM   2108  CB  VAL A 132      -5.285   3.882  20.301  1.00 98.19           C  
ATOM   2109  HB  VAL A 132      -5.787   3.948  21.266  1.00 98.19           H  
ATOM   2110  O   VAL A 132      -5.912   0.890  18.910  1.00 98.19           O  
ATOM   2111  CG1 VAL A 132      -3.985   3.082  20.509  1.00 98.19           C  
ATOM   2112 HG11 VAL A 132      -3.375   3.576  21.265  1.00 98.19           H  
ATOM   2113 HG12 VAL A 132      -3.422   3.036  19.577  1.00 98.19           H  
ATOM   2114 HG13 VAL A 132      -4.191   2.070  20.859  1.00 98.19           H  
ATOM   2115  CG2 VAL A 132      -4.886   5.297  19.863  1.00 98.19           C  
ATOM   2116 HG21 VAL A 132      -5.763   5.887  19.595  1.00 98.19           H  
ATOM   2117 HG22 VAL A 132      -4.223   5.256  18.999  1.00 98.19           H  
ATOM   2118 HG23 VAL A 132      -4.382   5.808  20.683  1.00 98.19           H  
ATOM   2119  N   MET A 133      -7.253   1.441  20.627  1.00 98.00           N  
ATOM   2120  H   MET A 133      -7.708   2.189  21.130  1.00 98.00           H  
ATOM   2121  CA  MET A 133      -7.464   0.048  21.034  1.00 98.00           C  
ATOM   2122  HA  MET A 133      -6.492  -0.444  21.048  1.00 98.00           H  
ATOM   2123  C   MET A 133      -8.311  -0.736  20.029  1.00 98.00           C  
ATOM   2124  CB  MET A 133      -8.055  -0.044  22.451  1.00 98.00           C  
ATOM   2125  HB2 MET A 133      -8.924   0.608  22.541  1.00 98.00           H  
ATOM   2126  HB3 MET A 133      -8.384  -1.068  22.626  1.00 98.00           H  
ATOM   2127  O   MET A 133      -7.966  -1.882  19.733  1.00 98.00           O  
ATOM   2128  CG  MET A 133      -7.029   0.311  23.536  1.00 98.00           C  
ATOM   2129  HG2 MET A 133      -6.791   1.372  23.454  1.00 98.00           H  
ATOM   2130  HG3 MET A 133      -7.500   0.161  24.507  1.00 98.00           H  
ATOM   2131  SD  MET A 133      -5.467  -0.632  23.500  1.00 98.00           S  
ATOM   2132  CE  MET A 133      -6.059  -2.336  23.683  1.00 98.00           C  
ATOM   2133  HE1 MET A 133      -5.215  -2.989  23.902  1.00 98.00           H  
ATOM   2134  HE2 MET A 133      -6.531  -2.666  22.757  1.00 98.00           H  
ATOM   2135  HE3 MET A 133      -6.774  -2.384  24.505  1.00 98.00           H  
ATOM   2136  N   SER A 134      -9.372  -0.147  19.473  1.00 98.00           N  
ATOM   2137  H   SER A 134      -9.556   0.829  19.657  1.00 98.00           H  
ATOM   2138  CA  SER A 134     -10.222  -0.810  18.469  1.00 98.00           C  
ATOM   2139  HA  SER A 134     -10.548  -1.773  18.861  1.00 98.00           H  
ATOM   2140  C   SER A 134      -9.453  -1.071  17.166  1.00 98.00           C  
ATOM   2141  CB  SER A 134     -11.482   0.023  18.195  1.00 98.00           C  
ATOM   2142  HB2 SER A 134     -12.074   0.101  19.107  1.00 98.00           H  
ATOM   2143  HB3 SER A 134     -12.073  -0.464  17.419  1.00 98.00           H  
ATOM   2144  O   SER A 134      -9.520  -2.177  16.614  1.00 98.00           O  
ATOM   2145  OG  SER A 134     -11.123   1.314  17.764  1.00 98.00           O  
ATOM   2146  HG  SER A 134     -11.911   1.823  17.561  1.00 98.00           H  
ATOM   2147  N   ILE A 135      -8.628  -0.114  16.731  1.00 98.75           N  
ATOM   2148  H   ILE A 135      -8.700   0.794  17.168  1.00 98.75           H  
ATOM   2149  CA  ILE A 135      -7.713  -0.268  15.594  1.00 98.75           C  
ATOM   2150  HA  ILE A 135      -8.291  -0.564  14.719  1.00 98.75           H  
ATOM   2151  C   ILE A 135      -6.688  -1.381  15.857  1.00 98.75           C  
ATOM   2152  CB  ILE A 135      -7.024   1.077  15.273  1.00 98.75           C  
ATOM   2153  HB  ILE A 135      -6.587   1.482  16.186  1.00 98.75           H  
ATOM   2154  O   ILE A 135      -6.496  -2.261  15.011  1.00 98.75           O  
ATOM   2155  CG1 ILE A 135      -8.036   2.098  14.707  1.00 98.75           C  
ATOM   2156 HG12 ILE A 135      -8.962   2.080  15.282  1.00 98.75           H  
ATOM   2157 HG13 ILE A 135      -8.285   1.821  13.682  1.00 98.75           H  
ATOM   2158  CG2 ILE A 135      -5.897   0.844  14.243  1.00 98.75           C  
ATOM   2159 HG21 ILE A 135      -5.621   1.768  13.735  1.00 98.75           H  
ATOM   2160 HG22 ILE A 135      -5.010   0.451  14.740  1.00 98.75           H  
ATOM   2161 HG23 ILE A 135      -6.233   0.133  13.489  1.00 98.75           H  
ATOM   2162  CD1 ILE A 135      -7.511   3.543  14.726  1.00 98.75           C  
ATOM   2163 HD11 ILE A 135      -7.934   4.094  13.886  1.00 98.75           H  
ATOM   2164 HD12 ILE A 135      -7.808   4.034  15.652  1.00 98.75           H  
ATOM   2165 HD13 ILE A 135      -6.424   3.574  14.655  1.00 98.75           H  
ATOM   2166  N   LEU A 136      -6.057  -1.410  17.039  1.00 98.69           N  
ATOM   2167  H   LEU A 136      -6.232  -0.663  17.695  1.00 98.69           H  
ATOM   2168  CA  LEU A 136      -5.090  -2.460  17.383  1.00 98.69           C  
ATOM   2169  HA  LEU A 136      -4.315  -2.455  16.617  1.00 98.69           H  
ATOM   2170  C   LEU A 136      -5.743  -3.847  17.376  1.00 98.69           C  
ATOM   2171  CB  LEU A 136      -4.450  -2.165  18.756  1.00 98.69           C  
ATOM   2172  HB2 LEU A 136      -3.885  -1.235  18.692  1.00 98.69           H  
ATOM   2173  HB3 LEU A 136      -5.250  -2.013  19.480  1.00 98.69           H  
ATOM   2174  O   LEU A 136      -5.134  -4.810  16.900  1.00 98.69           O  
ATOM   2175  CG  LEU A 136      -3.520  -3.275  19.289  1.00 98.69           C  
ATOM   2176  HG  LEU A 136      -4.062  -4.218  19.368  1.00 98.69           H  
ATOM   2177  CD1 LEU A 136      -2.294  -3.505  18.400  1.00 98.69           C  
ATOM   2178 HD11 LEU A 136      -2.610  -3.674  17.370  1.00 98.69           H  
ATOM   2179 HD12 LEU A 136      -1.656  -2.623  18.459  1.00 98.69           H  
ATOM   2180 HD13 LEU A 136      -1.751  -4.383  18.751  1.00 98.69           H  
ATOM   2181  CD2 LEU A 136      -3.025  -2.915  20.690  1.00 98.69           C  
ATOM   2182 HD21 LEU A 136      -2.565  -1.927  20.684  1.00 98.69           H  
ATOM   2183 HD22 LEU A 136      -3.870  -2.891  21.377  1.00 98.69           H  
ATOM   2184 HD23 LEU A 136      -2.296  -3.643  21.047  1.00 98.69           H  
ATOM   2185  N   GLN A 137      -6.957  -3.967  17.916  1.00 98.62           N  
ATOM   2186  H   GLN A 137      -7.408  -3.138  18.277  1.00 98.62           H  
ATOM   2187  CA  GLN A 137      -7.695  -5.229  17.940  1.00 98.62           C  
ATOM   2188  HA  GLN A 137      -7.073  -5.997  18.400  1.00 98.62           H  
ATOM   2189  C   GLN A 137      -8.030  -5.698  16.523  1.00 98.62           C  
ATOM   2190  CB  GLN A 137      -8.978  -5.074  18.760  1.00 98.62           C  
ATOM   2191  HB2 GLN A 137      -9.497  -4.169  18.446  1.00 98.62           H  
ATOM   2192  HB3 GLN A 137      -9.624  -5.928  18.554  1.00 98.62           H  
ATOM   2193  O   GLN A 137      -7.801  -6.868  16.209  1.00 98.62           O  
ATOM   2194  CG  GLN A 137      -8.730  -5.025  20.275  1.00 98.62           C  
ATOM   2195  HG2 GLN A 137      -8.222  -5.933  20.600  1.00 98.62           H  
ATOM   2196  HG3 GLN A 137      -8.090  -4.179  20.526  1.00 98.62           H  
ATOM   2197  CD  GLN A 137     -10.033  -4.896  21.059  1.00 98.62           C  
ATOM   2198  NE2 GLN A 137      -9.974  -4.817  22.372  1.00 98.62           N  
ATOM   2199 HE21 GLN A 137      -9.096  -4.838  22.872  1.00 98.62           H  
ATOM   2200 HE22 GLN A 137     -10.864  -4.654  22.821  1.00 98.62           H  
ATOM   2201  OE1 GLN A 137     -11.126  -4.896  20.528  1.00 98.62           O  
ATOM   2202  N   THR A 138      -8.469  -4.783  15.657  1.00 98.75           N  
ATOM   2203  H   THR A 138      -8.670  -3.855  16.001  1.00 98.75           H  
ATOM   2204  CA  THR A 138      -8.717  -5.056  14.239  1.00 98.75           C  
ATOM   2205  HA  THR A 138      -9.451  -5.858  14.158  1.00 98.75           H  
ATOM   2206  C   THR A 138      -7.451  -5.530  13.528  1.00 98.75           C  
ATOM   2207  CB  THR A 138      -9.309  -3.819  13.553  1.00 98.75           C  
ATOM   2208  HB  THR A 138      -8.657  -2.958  13.697  1.00 98.75           H  
ATOM   2209  O   THR A 138      -7.456  -6.611  12.936  1.00 98.75           O  
ATOM   2210  CG2 THR A 138      -9.512  -4.045  12.058  1.00 98.75           C  
ATOM   2211 HG21 THR A 138      -8.557  -3.911  11.550  1.00 98.75           H  
ATOM   2212 HG22 THR A 138     -10.202  -3.296  11.668  1.00 98.75           H  
ATOM   2213 HG23 THR A 138      -9.902  -5.043  11.862  1.00 98.75           H  
ATOM   2214  OG1 THR A 138     -10.567  -3.533  14.120  1.00 98.75           O  
ATOM   2215  HG1 THR A 138     -10.438  -2.966  14.884  1.00 98.75           H  
ATOM   2216  N   ARG A 139      -6.316  -4.821  13.669  1.00 98.69           N  
ATOM   2217  H   ARG A 139      -6.361  -3.923  14.129  1.00 98.69           H  
ATOM   2218  CA  ARG A 139      -5.022  -5.263  13.101  1.00 98.69           C  
ATOM   2219  HA  ARG A 139      -5.132  -5.341  12.019  1.00 98.69           H  
ATOM   2220  C   ARG A 139      -4.646  -6.658  13.603  1.00 98.69           C  
ATOM   2221  CB  ARG A 139      -3.915  -4.251  13.422  1.00 98.69           C  
ATOM   2222  HB2 ARG A 139      -4.248  -3.258  13.120  1.00 98.69           H  
ATOM   2223  HB3 ARG A 139      -3.757  -4.212  14.500  1.00 98.69           H  
ATOM   2224  O   ARG A 139      -4.216  -7.496  12.815  1.00 98.69           O  
ATOM   2225  CG  ARG A 139      -2.588  -4.629  12.742  1.00 98.69           C  
ATOM   2226  HG2 ARG A 139      -2.243  -5.611  13.068  1.00 98.69           H  
ATOM   2227  HG3 ARG A 139      -2.752  -4.622  11.664  1.00 98.69           H  
ATOM   2228  CD  ARG A 139      -1.453  -3.649  13.038  1.00 98.69           C  
ATOM   2229  HD2 ARG A 139      -1.814  -2.665  12.739  1.00 98.69           H  
ATOM   2230  HD3 ARG A 139      -0.575  -3.891  12.439  1.00 98.69           H  
ATOM   2231  NE  ARG A 139      -1.085  -3.657  14.473  1.00 98.69           N  
ATOM   2232  HE  ARG A 139      -1.544  -4.364  15.029  1.00 98.69           H  
ATOM   2233  NH1 ARG A 139       0.541  -2.058  14.286  1.00 98.69           N  
ATOM   2234 HH11 ARG A 139       0.326  -2.010  13.300  1.00 98.69           H  
ATOM   2235 HH12 ARG A 139       1.236  -1.425  14.655  1.00 98.69           H  
ATOM   2236  NH2 ARG A 139       0.081  -2.923  16.304  1.00 98.69           N  
ATOM   2237 HH21 ARG A 139       0.828  -2.366  16.694  1.00 98.69           H  
ATOM   2238 HH22 ARG A 139      -0.540  -3.441  16.908  1.00 98.69           H  
ATOM   2239  CZ  ARG A 139      -0.158  -2.882  15.019  1.00 98.69           C  
ATOM   2240  N   ARG A 140      -4.817  -6.942  14.902  1.00 98.69           N  
ATOM   2241  H   ARG A 140      -5.212  -6.222  15.490  1.00 98.69           H  
ATOM   2242  CA  ARG A 140      -4.521  -8.274  15.462  1.00 98.69           C  
ATOM   2243  HA  ARG A 140      -3.508  -8.558  15.173  1.00 98.69           H  
ATOM   2244  C   ARG A 140      -5.430  -9.351  14.880  1.00 98.69           C  
ATOM   2245  CB  ARG A 140      -4.634  -8.287  16.989  1.00 98.69           C  
ATOM   2246  HB2 ARG A 140      -4.635  -9.325  17.320  1.00 98.69           H  
ATOM   2247  HB3 ARG A 140      -5.577  -7.830  17.291  1.00 98.69           H  
ATOM   2248  O   ARG A 140      -4.973 -10.470  14.680  1.00 98.69           O  
ATOM   2249  CG  ARG A 140      -3.461  -7.585  17.680  1.00 98.69           C  
ATOM   2250  HG2 ARG A 140      -3.361  -6.565  17.310  1.00 98.69           H  
ATOM   2251  HG3 ARG A 140      -2.542  -8.128  17.460  1.00 98.69           H  
ATOM   2252  CD  ARG A 140      -3.696  -7.570  19.194  1.00 98.69           C  
ATOM   2253  HD2 ARG A 140      -4.598  -6.996  19.403  1.00 98.69           H  
ATOM   2254  HD3 ARG A 140      -3.845  -8.598  19.527  1.00 98.69           H  
ATOM   2255  NE  ARG A 140      -2.550  -6.998  19.920  1.00 98.69           N  
ATOM   2256  HE  ARG A 140      -1.684  -6.910  19.408  1.00 98.69           H  
ATOM   2257  NH1 ARG A 140      -3.548  -6.807  21.988  1.00 98.69           N  
ATOM   2258 HH11 ARG A 140      -4.427  -7.107  21.593  1.00 98.69           H  
ATOM   2259 HH12 ARG A 140      -3.461  -6.656  22.983  1.00 98.69           H  
ATOM   2260  NH2 ARG A 140      -1.414  -6.196  21.738  1.00 98.69           N  
ATOM   2261 HH21 ARG A 140      -1.407  -5.900  22.703  1.00 98.69           H  
ATOM   2262 HH22 ARG A 140      -0.553  -6.157  21.211  1.00 98.69           H  
ATOM   2263  CZ  ARG A 140      -2.510  -6.664  21.202  1.00 98.69           C  
ATOM   2264  N   HIS A 141      -6.703  -9.050  14.642  1.00 98.62           N  
ATOM   2265  H   HIS A 141      -7.032  -8.114  14.829  1.00 98.62           H  
ATOM   2266  CA  HIS A 141      -7.642 -10.006  14.063  1.00 98.62           C  
ATOM   2267  HA  HIS A 141      -7.616 -10.928  14.643  1.00 98.62           H  
ATOM   2268  C   HIS A 141      -7.245 -10.375  12.627  1.00 98.62           C  
ATOM   2269  CB  HIS A 141      -9.056  -9.432  14.154  1.00 98.62           C  
ATOM   2270  HB2 HIS A 141      -9.271  -9.156  15.186  1.00 98.62           H  
ATOM   2271  HB3 HIS A 141      -9.131  -8.536  13.538  1.00 98.62           H  
ATOM   2272  O   HIS A 141      -7.116 -11.558  12.321  1.00 98.62           O  
ATOM   2273  CG  HIS A 141     -10.086 -10.427  13.706  1.00 98.62           C  
ATOM   2274  CD2 HIS A 141     -10.689 -10.479  12.478  1.00 98.62           C  
ATOM   2275  HD2 HIS A 141     -10.532  -9.795  11.657  1.00 98.62           H  
ATOM   2276  ND1 HIS A 141     -10.580 -11.479  14.448  1.00 98.62           N  
ATOM   2277  HD1 HIS A 141     -10.404 -11.665  15.424  1.00 98.62           H  
ATOM   2278  CE1 HIS A 141     -11.456 -12.149  13.683  1.00 98.62           C  
ATOM   2279  HE1 HIS A 141     -12.030 -13.009  13.992  1.00 98.62           H  
ATOM   2280  NE2 HIS A 141     -11.552 -11.577  12.478  1.00 98.62           N  
ATOM   2281  N   ILE A 142      -6.937  -9.377  11.795  1.00 98.56           N  
ATOM   2282  H   ILE A 142      -7.054  -8.428  12.120  1.00 98.56           H  
ATOM   2283  CA  ILE A 142      -6.452  -9.571  10.420  1.00 98.56           C  
ATOM   2284  HA  ILE A 142      -7.178 -10.154   9.851  1.00 98.56           H  
ATOM   2285  C   ILE A 142      -5.136 -10.354  10.420  1.00 98.56           C  
ATOM   2286  CB  ILE A 142      -6.278  -8.200   9.738  1.00 98.56           C  
ATOM   2287  HB  ILE A 142      -5.597  -7.608  10.350  1.00 98.56           H  
ATOM   2288  O   ILE A 142      -4.988 -11.318   9.672  1.00 98.56           O  
ATOM   2289  CG1 ILE A 142      -7.637  -7.471   9.651  1.00 98.56           C  
ATOM   2290 HG12 ILE A 142      -8.164  -7.522  10.604  1.00 98.56           H  
ATOM   2291 HG13 ILE A 142      -8.269  -7.971   8.916  1.00 98.56           H  
ATOM   2292  CG2 ILE A 142      -5.685  -8.326   8.321  1.00 98.56           C  
ATOM   2293 HG21 ILE A 142      -5.412  -7.340   7.944  1.00 98.56           H  
ATOM   2294 HG22 ILE A 142      -4.775  -8.926   8.311  1.00 98.56           H  
ATOM   2295 HG23 ILE A 142      -6.409  -8.779   7.645  1.00 98.56           H  
ATOM   2296  CD1 ILE A 142      -7.514  -5.990   9.288  1.00 98.56           C  
ATOM   2297 HD11 ILE A 142      -6.473  -5.671   9.252  1.00 98.56           H  
ATOM   2298 HD12 ILE A 142      -7.996  -5.812   8.326  1.00 98.56           H  
ATOM   2299 HD13 ILE A 142      -8.028  -5.399  10.045  1.00 98.56           H  
ATOM   2300  N   PHE A 143      -4.198 -10.000  11.303  1.00 98.44           N  
ATOM   2301  H   PHE A 143      -4.336  -9.165  11.854  1.00 98.44           H  
ATOM   2302  CA  PHE A 143      -2.914 -10.696  11.377  1.00 98.44           C  
ATOM   2303  HA  PHE A 143      -2.475 -10.695  10.380  1.00 98.44           H  
ATOM   2304  C   PHE A 143      -3.072 -12.161  11.805  1.00 98.44           C  
ATOM   2305  CB  PHE A 143      -1.969  -9.958  12.328  1.00 98.44           C  
ATOM   2306  HB2 PHE A 143      -1.934  -8.902  12.060  1.00 98.44           H  
ATOM   2307  HB3 PHE A 143      -2.354 -10.039  13.344  1.00 98.44           H  
ATOM   2308  O   PHE A 143      -2.408 -13.031  11.253  1.00 98.44           O  
ATOM   2309  CG  PHE A 143      -0.550 -10.486  12.288  1.00 98.44           C  
ATOM   2310  CD1 PHE A 143      -0.053 -11.297  13.329  1.00 98.44           C  
ATOM   2311  HD1 PHE A 143      -0.684 -11.586  14.156  1.00 98.44           H  
ATOM   2312  CD2 PHE A 143       0.280 -10.161  11.197  1.00 98.44           C  
ATOM   2313  HD2 PHE A 143      -0.094  -9.560  10.381  1.00 98.44           H  
ATOM   2314  CE1 PHE A 143       1.279 -11.746  13.290  1.00 98.44           C  
ATOM   2315  HE1 PHE A 143       1.673 -12.346  14.097  1.00 98.44           H  
ATOM   2316  CE2 PHE A 143       1.606 -10.622  11.157  1.00 98.44           C  
ATOM   2317  HE2 PHE A 143       2.247 -10.362  10.328  1.00 98.44           H  
ATOM   2318  CZ  PHE A 143       2.106 -11.412  12.204  1.00 98.44           C  
ATOM   2319  HZ  PHE A 143       3.130 -11.755  12.174  1.00 98.44           H  
ATOM   2320  N   ARG A 144      -3.991 -12.472  12.732  1.00 98.50           N  
ATOM   2321  H   ARG A 144      -4.548 -11.728  13.128  1.00 98.50           H  
ATOM   2322  CA  ARG A 144      -4.291 -13.870  13.099  1.00 98.50           C  
ATOM   2323  HA  ARG A 144      -3.368 -14.387  13.362  1.00 98.50           H  
ATOM   2324  C   ARG A 144      -4.885 -14.644  11.926  1.00 98.50           C  
ATOM   2325  CB  ARG A 144      -5.253 -13.931  14.283  1.00 98.50           C  
ATOM   2326  HB2 ARG A 144      -5.646 -14.945  14.356  1.00 98.50           H  
ATOM   2327  HB3 ARG A 144      -6.085 -13.250  14.106  1.00 98.50           H  
ATOM   2328  O   ARG A 144      -4.551 -15.810  11.743  1.00 98.50           O  
ATOM   2329  CG  ARG A 144      -4.571 -13.594  15.610  1.00 98.50           C  
ATOM   2330  HG2 ARG A 144      -4.181 -12.577  15.583  1.00 98.50           H  
ATOM   2331  HG3 ARG A 144      -3.737 -14.274  15.789  1.00 98.50           H  
ATOM   2332  CD  ARG A 144      -5.597 -13.741  16.735  1.00 98.50           C  
ATOM   2333  HD2 ARG A 144      -5.729 -14.801  16.948  1.00 98.50           H  
ATOM   2334  HD3 ARG A 144      -6.559 -13.356  16.395  1.00 98.50           H  
ATOM   2335  NE  ARG A 144      -5.160 -13.050  17.964  1.00 98.50           N  
ATOM   2336  HE  ARG A 144      -4.382 -13.475  18.447  1.00 98.50           H  
ATOM   2337  NH1 ARG A 144      -6.832 -11.477  18.049  1.00 98.50           N  
ATOM   2338 HH11 ARG A 144      -7.156 -11.837  17.162  1.00 98.50           H  
ATOM   2339 HH12 ARG A 144      -7.356 -10.763  18.533  1.00 98.50           H  
ATOM   2340  NH2 ARG A 144      -5.256 -11.530  19.649  1.00 98.50           N  
ATOM   2341 HH21 ARG A 144      -5.806 -10.894  20.208  1.00 98.50           H  
ATOM   2342 HH22 ARG A 144      -4.396 -11.922  20.006  1.00 98.50           H  
ATOM   2343  CZ  ARG A 144      -5.751 -12.022  18.544  1.00 98.50           C  
ATOM   2344  N   ALA A 145      -5.745 -14.008  11.131  1.00 98.44           N  
ATOM   2345  H   ALA A 145      -5.990 -13.050  11.336  1.00 98.44           H  
ATOM   2346  CA  ALA A 145      -6.306 -14.628   9.936  1.00 98.44           C  
ATOM   2347  HA  ALA A 145      -6.750 -15.584  10.213  1.00 98.44           H  
ATOM   2348  C   ALA A 145      -5.210 -14.919   8.895  1.00 98.44           C  
ATOM   2349  CB  ALA A 145      -7.421 -13.730   9.391  1.00 98.44           C  
ATOM   2350  HB1 ALA A 145      -7.006 -12.788   9.033  1.00 98.44           H  
ATOM   2351  HB2 ALA A 145      -8.155 -13.524  10.170  1.00 98.44           H  
ATOM   2352  HB3 ALA A 145      -7.923 -14.235   8.565  1.00 98.44           H  
ATOM   2353  O   ALA A 145      -5.171 -16.021   8.351  1.00 98.44           O  
ATOM   2354  N   LEU A 146      -4.263 -13.993   8.698  1.00 98.19           N  
ATOM   2355  H   LEU A 146      -4.369 -13.092   9.143  1.00 98.19           H  
ATOM   2356  CA  LEU A 146      -3.088 -14.203   7.849  1.00 98.19           C  
ATOM   2357  HA  LEU A 146      -3.431 -14.457   6.846  1.00 98.19           H  
ATOM   2358  C   LEU A 146      -2.218 -15.364   8.348  1.00 98.19           C  
ATOM   2359  CB  LEU A 146      -2.283 -12.896   7.791  1.00 98.19           C  
ATOM   2360  HB2 LEU A 146      -2.932 -12.109   7.408  1.00 98.19           H  
ATOM   2361  HB3 LEU A 146      -1.982 -12.620   8.802  1.00 98.19           H  
ATOM   2362  O   LEU A 146      -1.826 -16.217   7.558  1.00 98.19           O  
ATOM   2363  CG  LEU A 146      -1.010 -12.975   6.930  1.00 98.19           C  
ATOM   2364  HG  LEU A 146      -0.333 -13.724   7.340  1.00 98.19           H  
ATOM   2365  CD1 LEU A 146      -1.314 -13.355   5.486  1.00 98.19           C  
ATOM   2366 HD11 LEU A 146      -2.120 -12.734   5.094  1.00 98.19           H  
ATOM   2367 HD12 LEU A 146      -1.612 -14.402   5.426  1.00 98.19           H  
ATOM   2368 HD13 LEU A 146      -0.421 -13.223   4.876  1.00 98.19           H  
ATOM   2369  CD2 LEU A 146      -0.291 -11.626   6.966  1.00 98.19           C  
ATOM   2370 HD21 LEU A 146       0.025 -11.408   7.986  1.00 98.19           H  
ATOM   2371 HD22 LEU A 146      -0.949 -10.837   6.602  1.00 98.19           H  
ATOM   2372 HD23 LEU A 146       0.596 -11.673   6.333  1.00 98.19           H  
ATOM   2373  N   GLN A 147      -1.954 -15.441   9.655  1.00 97.81           N  
ATOM   2374  H   GLN A 147      -2.272 -14.693  10.255  1.00 97.81           H  
ATOM   2375  CA  GLN A 147      -1.188 -16.545  10.244  1.00 97.81           C  
ATOM   2376  HA  GLN A 147      -0.199 -16.579   9.785  1.00 97.81           H  
ATOM   2377  C   GLN A 147      -1.856 -17.900  10.004  1.00 97.81           C  
ATOM   2378  CB  GLN A 147      -1.037 -16.337  11.755  1.00 97.81           C  
ATOM   2379  HB2 GLN A 147      -2.009 -16.122  12.199  1.00 97.81           H  
ATOM   2380  HB3 GLN A 147      -0.652 -17.254  12.199  1.00 97.81           H  
ATOM   2381  O   GLN A 147      -1.180 -18.868   9.666  1.00 97.81           O  
ATOM   2382  CG  GLN A 147      -0.056 -15.218  12.091  1.00 97.81           C  
ATOM   2383  HG2 GLN A 147      -0.329 -14.285  11.598  1.00 97.81           H  
ATOM   2384  HG3 GLN A 147       0.924 -15.524  11.724  1.00 97.81           H  
ATOM   2385  CD  GLN A 147       0.031 -14.987  13.590  1.00 97.81           C  
ATOM   2386  NE2 GLN A 147       1.213 -15.107  14.156  1.00 97.81           N  
ATOM   2387 HE21 GLN A 147       1.259 -14.984  15.157  1.00 97.81           H  
ATOM   2388 HE22 GLN A 147       2.027 -15.302  13.590  1.00 97.81           H  
ATOM   2389  OE1 GLN A 147      -0.939 -14.729  14.288  1.00 97.81           O  
ATOM   2390  N   ASN A 148      -3.178 -17.972  10.156  1.00 97.88           N  
ATOM   2391  H   ASN A 148      -3.676 -17.148  10.462  1.00 97.88           H  
ATOM   2392  CA  ASN A 148      -3.935 -19.195   9.895  1.00 97.88           C  
ATOM   2393  HA  ASN A 148      -3.495 -20.025  10.448  1.00 97.88           H  
ATOM   2394  C   ASN A 148      -3.893 -19.576   8.412  1.00 97.88           C  
ATOM   2395  CB  ASN A 148      -5.381 -18.995  10.362  1.00 97.88           C  
ATOM   2396  HB2 ASN A 148      -5.990 -19.815   9.983  1.00 97.88           H  
ATOM   2397  HB3 ASN A 148      -5.768 -18.064   9.946  1.00 97.88           H  
ATOM   2398  O   ASN A 148      -3.709 -20.748   8.095  1.00 97.88           O  
ATOM   2399  CG  ASN A 148      -5.522 -18.953  11.872  1.00 97.88           C  
ATOM   2400  ND2 ASN A 148      -6.666 -18.526  12.358  1.00 97.88           N  
ATOM   2401 HD21 ASN A 148      -7.427 -18.293  11.736  1.00 97.88           H  
ATOM   2402 HD22 ASN A 148      -6.712 -18.469  13.366  1.00 97.88           H  
ATOM   2403  OD1 ASN A 148      -4.645 -19.301  12.646  1.00 97.88           O  
ATOM   2404  N   TYR A 149      -4.022 -18.593   7.518  1.00 98.19           N  
ATOM   2405  H   TYR A 149      -4.180 -17.651   7.845  1.00 98.19           H  
ATOM   2406  CA  TYR A 149      -3.929 -18.811   6.077  1.00 98.19           C  
ATOM   2407  HA  TYR A 149      -4.673 -19.547   5.775  1.00 98.19           H  
ATOM   2408  C   TYR A 149      -2.550 -19.353   5.681  1.00 98.19           C  
ATOM   2409  CB  TYR A 149      -4.226 -17.498   5.345  1.00 98.19           C  
ATOM   2410  HB2 TYR A 149      -5.221 -17.150   5.621  1.00 98.19           H  
ATOM   2411  HB3 TYR A 149      -3.511 -16.738   5.660  1.00 98.19           H  
ATOM   2412  O   TYR A 149      -2.460 -20.381   5.014  1.00 98.19           O  
ATOM   2413  CG  TYR A 149      -4.155 -17.640   3.841  1.00 98.19           C  
ATOM   2414  CD1 TYR A 149      -2.991 -17.242   3.152  1.00 98.19           C  
ATOM   2415  HD1 TYR A 149      -2.141 -16.839   3.682  1.00 98.19           H  
ATOM   2416  CD2 TYR A 149      -5.230 -18.213   3.137  1.00 98.19           C  
ATOM   2417  HD2 TYR A 149      -6.107 -18.558   3.665  1.00 98.19           H  
ATOM   2418  CE1 TYR A 149      -2.913 -17.404   1.757  1.00 98.19           C  
ATOM   2419  HE1 TYR A 149      -2.034 -17.096   1.210  1.00 98.19           H  
ATOM   2420  CE2 TYR A 149      -5.156 -18.365   1.742  1.00 98.19           C  
ATOM   2421  HE2 TYR A 149      -5.981 -18.781   1.183  1.00 98.19           H  
ATOM   2422  OH  TYR A 149      -3.877 -18.172  -0.285  1.00 98.19           O  
ATOM   2423  HH  TYR A 149      -3.068 -17.781  -0.624  1.00 98.19           H  
ATOM   2424  CZ  TYR A 149      -3.986 -17.979   1.051  1.00 98.19           C  
ATOM   2425  N   VAL A 150      -1.478 -18.716   6.158  1.00 97.19           N  
ATOM   2426  H   VAL A 150      -1.627 -17.877   6.700  1.00 97.19           H  
ATOM   2427  CA  VAL A 150      -0.092 -19.130   5.895  1.00 97.19           C  
ATOM   2428  HA  VAL A 150       0.071 -19.158   4.818  1.00 97.19           H  
ATOM   2429  C   VAL A 150       0.170 -20.545   6.407  1.00 97.19           C  
ATOM   2430  CB  VAL A 150       0.886 -18.106   6.502  1.00 97.19           C  
ATOM   2431  HB  VAL A 150       0.559 -17.843   7.508  1.00 97.19           H  
ATOM   2432  O   VAL A 150       0.686 -21.368   5.656  1.00 97.19           O  
ATOM   2433  CG1 VAL A 150       2.321 -18.633   6.608  1.00 97.19           C  
ATOM   2434 HG11 VAL A 150       2.466 -19.138   7.562  1.00 97.19           H  
ATOM   2435 HG12 VAL A 150       2.519 -19.361   5.821  1.00 97.19           H  
ATOM   2436 HG13 VAL A 150       3.038 -17.814   6.536  1.00 97.19           H  
ATOM   2437  CG2 VAL A 150       0.878 -16.830   5.649  1.00 97.19           C  
ATOM   2438 HG21 VAL A 150       1.487 -16.061   6.126  1.00 97.19           H  
ATOM   2439 HG22 VAL A 150      -0.137 -16.447   5.549  1.00 97.19           H  
ATOM   2440 HG23 VAL A 150       1.275 -17.040   4.655  1.00 97.19           H  
ATOM   2441  N   ARG A 151      -0.265 -20.868   7.633  1.00 96.31           N  
ATOM   2442  H   ARG A 151      -0.688 -20.144   8.195  1.00 96.31           H  
ATOM   2443  CA  ARG A 151      -0.131 -22.225   8.194  1.00 96.31           C  
ATOM   2444  HA  ARG A 151       0.917 -22.525   8.175  1.00 96.31           H  
ATOM   2445  C   ARG A 151      -0.878 -23.283   7.387  1.00 96.31           C  
ATOM   2446  CB  ARG A 151      -0.643 -22.267   9.631  1.00 96.31           C  
ATOM   2447  HB2 ARG A 151      -1.618 -21.782   9.679  1.00 96.31           H  
ATOM   2448  HB3 ARG A 151      -0.756 -23.309   9.932  1.00 96.31           H  
ATOM   2449  O   ARG A 151      -0.398 -24.402   7.278  1.00 96.31           O  
ATOM   2450  CG  ARG A 151       0.327 -21.605  10.605  1.00 96.31           C  
ATOM   2451  HG2 ARG A 151       1.266 -22.158  10.625  1.00 96.31           H  
ATOM   2452  HG3 ARG A 151       0.533 -20.580  10.299  1.00 96.31           H  
ATOM   2453  CD  ARG A 151      -0.311 -21.626  11.992  1.00 96.31           C  
ATOM   2454  HD2 ARG A 151      -0.384 -22.662  12.323  1.00 96.31           H  
ATOM   2455  HD3 ARG A 151      -1.311 -21.199  11.929  1.00 96.31           H  
ATOM   2456  NE  ARG A 151       0.508 -20.864  12.940  1.00 96.31           N  
ATOM   2457  HE  ARG A 151       1.436 -20.623  12.624  1.00 96.31           H  
ATOM   2458  NH1 ARG A 151      -0.911 -21.011  14.737  1.00 96.31           N  
ATOM   2459 HH11 ARG A 151      -1.544 -21.539  14.154  1.00 96.31           H  
ATOM   2460 HH12 ARG A 151      -1.105 -20.865  15.717  1.00 96.31           H  
ATOM   2461  NH2 ARG A 151       1.027 -19.896  14.930  1.00 96.31           N  
ATOM   2462 HH21 ARG A 151       0.853 -19.790  15.919  1.00 96.31           H  
ATOM   2463 HH22 ARG A 151       1.886 -19.557  14.520  1.00 96.31           H  
ATOM   2464  CZ  ARG A 151       0.205 -20.594  14.192  1.00 96.31           C  
ATOM   2465  N   ALA A 152      -2.051 -22.955   6.846  1.00 96.56           N  
ATOM   2466  H   ALA A 152      -2.431 -22.036   7.022  1.00 96.56           H  
ATOM   2467  CA  ALA A 152      -2.816 -23.871   6.006  1.00 96.56           C  
ATOM   2468  HA  ALA A 152      -2.839 -24.857   6.471  1.00 96.56           H  
ATOM   2469  C   ALA A 152      -2.181 -24.047   4.617  1.00 96.56           C  
ATOM   2470  CB  ALA A 152      -4.248 -23.339   5.912  1.00 96.56           C  
ATOM   2471  HB1 ALA A 152      -4.840 -23.986   5.264  1.00 96.56           H  
ATOM   2472  HB2 ALA A 152      -4.700 -23.317   6.904  1.00 96.56           H  
ATOM   2473  HB3 ALA A 152      -4.246 -22.329   5.501  1.00 96.56           H  
ATOM   2474  O   ALA A 152      -2.171 -25.153   4.082  1.00 96.56           O  
ATOM   2475  N   LYS A 153      -1.641 -22.970   4.035  1.00 94.50           N  
ATOM   2476  H   LYS A 153      -1.719 -22.085   4.515  1.00 94.50           H  
ATOM   2477  CA  LYS A 153      -1.028 -22.982   2.701  1.00 94.50           C  
ATOM   2478  HA  LYS A 153      -1.657 -23.568   2.031  1.00 94.50           H  
ATOM   2479  C   LYS A 153       0.350 -23.654   2.692  1.00 94.50           C  
ATOM   2480  CB  LYS A 153      -0.966 -21.536   2.190  1.00 94.50           C  
ATOM   2481  HB2 LYS A 153      -0.353 -20.941   2.866  1.00 94.50           H  
ATOM   2482  HB3 LYS A 153      -1.975 -21.122   2.189  1.00 94.50           H  
ATOM   2483  O   LYS A 153       0.666 -24.372   1.746  1.00 94.50           O  
ATOM   2484  CG  LYS A 153      -0.393 -21.444   0.771  1.00 94.50           C  
ATOM   2485  HG2 LYS A 153       0.614 -21.862   0.751  1.00 94.50           H  
ATOM   2486  HG3 LYS A 153      -1.026 -22.010   0.087  1.00 94.50           H  
ATOM   2487  CD  LYS A 153      -0.313 -19.983   0.324  1.00 94.50           C  
ATOM   2488  HD2 LYS A 153       0.207 -19.405   1.087  1.00 94.50           H  
ATOM   2489  HD3 LYS A 153      -1.323 -19.588   0.214  1.00 94.50           H  
ATOM   2490  CE  LYS A 153       0.467 -19.866  -0.992  1.00 94.50           C  
ATOM   2491  HE2 LYS A 153      -0.079 -20.396  -1.772  1.00 94.50           H  
ATOM   2492  HE3 LYS A 153       1.437 -20.345  -0.859  1.00 94.50           H  
ATOM   2493  NZ  LYS A 153       0.649 -18.444  -1.364  1.00 94.50           N  
ATOM   2494  HZ1 LYS A 153       0.771 -17.860  -0.549  1.00 94.50           H  
ATOM   2495  HZ2 LYS A 153       1.396 -18.263  -2.019  1.00 94.50           H  
ATOM   2496  HZ3 LYS A 153      -0.220 -18.093  -1.741  1.00 94.50           H  
ATOM   2497  N   ALA A 154       1.166 -23.411   3.717  1.00 92.69           N  
ATOM   2498  H   ALA A 154       0.843 -22.788   4.443  1.00 92.69           H  
ATOM   2499  CA  ALA A 154       2.531 -23.920   3.833  1.00 92.69           C  
ATOM   2500  HA  ALA A 154       2.662 -24.763   3.155  1.00 92.69           H  
ATOM   2501  C   ALA A 154       2.807 -24.434   5.264  1.00 92.69           C  
ATOM   2502  CB  ALA A 154       3.493 -22.811   3.379  1.00 92.69           C  
ATOM   2503  HB1 ALA A 154       3.470 -21.984   4.088  1.00 92.69           H  
ATOM   2504  HB2 ALA A 154       4.507 -23.207   3.333  1.00 92.69           H  
ATOM   2505  HB3 ALA A 154       3.218 -22.448   2.388  1.00 92.69           H  
ATOM   2506  O   ALA A 154       3.530 -23.789   6.018  1.00 92.69           O  
ATOM   2507  N   PRO A 155       2.254 -25.600   5.661  1.00 91.81           N  
ATOM   2508  CA  PRO A 155       2.359 -26.103   7.036  1.00 91.81           C  
ATOM   2509  HA  PRO A 155       1.889 -25.385   7.708  1.00 91.81           H  
ATOM   2510  C   PRO A 155       3.792 -26.344   7.525  1.00 91.81           C  
ATOM   2511  CB  PRO A 155       1.568 -27.414   7.063  1.00 91.81           C  
ATOM   2512  HB2 PRO A 155       1.030 -27.534   8.003  1.00 91.81           H  
ATOM   2513  HB3 PRO A 155       2.237 -28.260   6.905  1.00 91.81           H  
ATOM   2514  O   PRO A 155       4.039 -26.289   8.722  1.00 91.81           O  
ATOM   2515  CG  PRO A 155       0.611 -27.314   5.879  1.00 91.81           C  
ATOM   2516  HG2 PRO A 155      -0.304 -26.803   6.180  1.00 91.81           H  
ATOM   2517  HG3 PRO A 155       0.377 -28.297   5.471  1.00 91.81           H  
ATOM   2518  CD  PRO A 155       1.372 -26.454   4.874  1.00 91.81           C  
ATOM   2519  HD2 PRO A 155       1.970 -27.093   4.223  1.00 91.81           H  
ATOM   2520  HD3 PRO A 155       0.656 -25.882   4.284  1.00 91.81           H  
ATOM   2521  N   ASN A 156       4.725 -26.611   6.605  1.00 94.25           N  
ATOM   2522  H   ASN A 156       4.449 -26.622   5.633  1.00 94.25           H  
ATOM   2523  CA  ASN A 156       6.121 -26.923   6.927  1.00 94.25           C  
ATOM   2524  HA  ASN A 156       6.168 -27.303   7.947  1.00 94.25           H  
ATOM   2525  C   ASN A 156       7.037 -25.684   6.885  1.00 94.25           C  
ATOM   2526  CB  ASN A 156       6.604 -28.037   5.982  1.00 94.25           C  
ATOM   2527  HB2 ASN A 156       6.633 -27.662   4.959  1.00 94.25           H  
ATOM   2528  HB3 ASN A 156       7.616 -28.333   6.259  1.00 94.25           H  
ATOM   2529  O   ASN A 156       8.236 -25.810   7.106  1.00 94.25           O  
ATOM   2530  CG  ASN A 156       5.742 -29.285   6.014  1.00 94.25           C  
ATOM   2531  ND2 ASN A 156       5.773 -30.055   4.951  1.00 94.25           N  
ATOM   2532 HD21 ASN A 156       6.330 -29.778   4.155  1.00 94.25           H  
ATOM   2533 HD22 ASN A 156       5.184 -30.874   4.994  1.00 94.25           H  
ATOM   2534  OD1 ASN A 156       4.996 -29.586   6.926  1.00 94.25           O  
ATOM   2535  N   ASP A 157       6.490 -24.511   6.558  1.00 93.56           N  
ATOM   2536  H   ASP A 157       5.484 -24.450   6.492  1.00 93.56           H  
ATOM   2537  CA  ASP A 157       7.210 -23.243   6.434  1.00 93.56           C  
ATOM   2538  HA  ASP A 157       8.285 -23.414   6.496  1.00 93.56           H  
ATOM   2539  C   ASP A 157       6.824 -22.329   7.611  1.00 93.56           C  
ATOM   2540  CB  ASP A 157       6.919 -22.655   5.044  1.00 93.56           C  
ATOM   2541  HB2 ASP A 157       7.101 -23.423   4.292  1.00 93.56           H  
ATOM   2542  HB3 ASP A 157       5.868 -22.373   4.987  1.00 93.56           H  
ATOM   2543  O   ASP A 157       5.953 -21.458   7.509  1.00 93.56           O  
ATOM   2544  CG  ASP A 157       7.768 -21.434   4.690  1.00 93.56           C  
ATOM   2545  OD1 ASP A 157       8.489 -20.935   5.581  1.00 93.56           O  
ATOM   2546  OD2 ASP A 157       7.610 -20.968   3.533  1.00 93.56           O  
ATOM   2547  N   GLU A 158       7.424 -22.598   8.776  1.00 92.06           N  
ATOM   2548  H   GLU A 158       8.097 -23.351   8.806  1.00 92.06           H  
ATOM   2549  CA  GLU A 158       7.156 -21.866  10.024  1.00 92.06           C  
ATOM   2550  HA  GLU A 158       6.078 -21.832  10.178  1.00 92.06           H  
ATOM   2551  C   GLU A 158       7.631 -20.404   9.969  1.00 92.06           C  
ATOM   2552  CB  GLU A 158       7.791 -22.599  11.225  1.00 92.06           C  
ATOM   2553  HB2 GLU A 158       7.638 -21.986  12.113  1.00 92.06           H  
ATOM   2554  HB3 GLU A 158       8.862 -22.713  11.063  1.00 92.06           H  
ATOM   2555  O   GLU A 158       7.060 -19.539  10.644  1.00 92.06           O  
ATOM   2556  CG  GLU A 158       7.155 -23.983  11.462  1.00 92.06           C  
ATOM   2557  HG2 GLU A 158       6.072 -23.865  11.440  1.00 92.06           H  
ATOM   2558  HG3 GLU A 158       7.439 -24.645  10.644  1.00 92.06           H  
ATOM   2559  CD  GLU A 158       7.540 -24.640  12.800  1.00 92.06           C  
ATOM   2560  OE1 GLU A 158       6.948 -25.703  13.100  1.00 92.06           O  
ATOM   2561  OE2 GLU A 158       8.355 -24.068  13.557  1.00 92.06           O  
ATOM   2562  N   ASP A 159       8.614 -20.116   9.113  1.00 95.50           N  
ATOM   2563  H   ASP A 159       9.020 -20.875   8.584  1.00 95.50           H  
ATOM   2564  CA  ASP A 159       9.239 -18.803   8.970  1.00 95.50           C  
ATOM   2565  HA  ASP A 159       9.244 -18.317   9.946  1.00 95.50           H  
ATOM   2566  C   ASP A 159       8.487 -17.877   8.001  1.00 95.50           C  
ATOM   2567  CB  ASP A 159      10.702 -18.979   8.545  1.00 95.50           C  
ATOM   2568  HB2 ASP A 159      10.738 -19.527   7.604  1.00 95.50           H  
ATOM   2569  HB3 ASP A 159      11.138 -17.993   8.387  1.00 95.50           H  
ATOM   2570  O   ASP A 159       8.609 -16.651   8.105  1.00 95.50           O  
ATOM   2571  CG  ASP A 159      11.530 -19.706   9.610  1.00 95.50           C  
ATOM   2572  OD1 ASP A 159      11.378 -19.351  10.803  1.00 95.50           O  
ATOM   2573  OD2 ASP A 159      12.321 -20.597   9.229  1.00 95.50           O  
ATOM   2574  N   ARG A 160       7.625 -18.415   7.121  1.00 95.81           N  
ATOM   2575  H   ARG A 160       7.678 -19.417   7.006  1.00 95.81           H  
ATOM   2576  CA  ARG A 160       6.892 -17.647   6.094  1.00 95.81           C  
ATOM   2577  HA  ARG A 160       7.625 -17.352   5.343  1.00 95.81           H  
ATOM   2578  C   ARG A 160       6.228 -16.372   6.605  1.00 95.81           C  
ATOM   2579  CB  ARG A 160       5.845 -18.559   5.439  1.00 95.81           C  
ATOM   2580  HB2 ARG A 160       5.118 -18.903   6.175  1.00 95.81           H  
ATOM   2581  HB3 ARG A 160       6.356 -19.441   5.053  1.00 95.81           H  
ATOM   2582  O   ARG A 160       6.253 -15.348   5.923  1.00 95.81           O  
ATOM   2583  CG  ARG A 160       5.142 -17.878   4.260  1.00 95.81           C  
ATOM   2584  HG2 ARG A 160       5.900 -17.457   3.600  1.00 95.81           H  
ATOM   2585  HG3 ARG A 160       4.502 -17.074   4.621  1.00 95.81           H  
ATOM   2586  CD  ARG A 160       4.301 -18.861   3.440  1.00 95.81           C  
ATOM   2587  HD2 ARG A 160       4.929 -19.689   3.108  1.00 95.81           H  
ATOM   2588  HD3 ARG A 160       3.509 -19.285   4.056  1.00 95.81           H  
ATOM   2589  NE  ARG A 160       3.700 -18.180   2.285  1.00 95.81           N  
ATOM   2590  HE  ARG A 160       2.764 -17.808   2.354  1.00 95.81           H  
ATOM   2591  NH1 ARG A 160       5.521 -18.346   0.881  1.00 95.81           N  
ATOM   2592 HH11 ARG A 160       6.080 -18.728   1.631  1.00 95.81           H  
ATOM   2593 HH12 ARG A 160       5.904 -18.195  -0.041  1.00 95.81           H  
ATOM   2594  NH2 ARG A 160       3.722 -17.229   0.214  1.00 95.81           N  
ATOM   2595 HH21 ARG A 160       4.289 -16.841  -0.526  1.00 95.81           H  
ATOM   2596 HH22 ARG A 160       2.828 -16.814   0.435  1.00 95.81           H  
ATOM   2597  CZ  ARG A 160       4.311 -17.925   1.144  1.00 95.81           C  
ATOM   2598  N   ILE A 161       5.598 -16.403   7.785  1.00 96.12           N  
ATOM   2599  H   ILE A 161       5.690 -17.247   8.331  1.00 96.12           H  
ATOM   2600  CA  ILE A 161       4.936 -15.206   8.336  1.00 96.12           C  
ATOM   2601  HA  ILE A 161       4.316 -14.791   7.541  1.00 96.12           H  
ATOM   2602  C   ILE A 161       5.945 -14.118   8.725  1.00 96.12           C  
ATOM   2603  CB  ILE A 161       4.023 -15.563   9.527  1.00 96.12           C  
ATOM   2604  HB  ILE A 161       3.403 -16.412   9.238  1.00 96.12           H  
ATOM   2605  O   ILE A 161       5.655 -12.922   8.598  1.00 96.12           O  
ATOM   2606  CG1 ILE A 161       3.081 -14.390   9.888  1.00 96.12           C  
ATOM   2607 HG12 ILE A 161       2.584 -14.618  10.831  1.00 96.12           H  
ATOM   2608 HG13 ILE A 161       3.647 -13.474  10.060  1.00 96.12           H  
ATOM   2609  CG2 ILE A 161       4.811 -15.979  10.786  1.00 96.12           C  
ATOM   2610 HG21 ILE A 161       4.130 -16.331  11.559  1.00 96.12           H  
ATOM   2611 HG22 ILE A 161       5.499 -16.791  10.549  1.00 96.12           H  
ATOM   2612 HG23 ILE A 161       5.383 -15.140  11.183  1.00 96.12           H  
ATOM   2613  CD1 ILE A 161       2.003 -14.120   8.830  1.00 96.12           C  
ATOM   2614 HD11 ILE A 161       1.238 -13.470   9.254  1.00 96.12           H  
ATOM   2615 HD12 ILE A 161       1.540 -15.057   8.520  1.00 96.12           H  
ATOM   2616 HD13 ILE A 161       2.440 -13.627   7.962  1.00 96.12           H  
ATOM   2617  N   GLY A 162       7.116 -14.536   9.204  1.00 96.12           N  
ATOM   2618  H   GLY A 162       7.340 -15.516   9.102  1.00 96.12           H  
ATOM   2619  CA  GLY A 162       8.231 -13.663   9.531  1.00 96.12           C  
ATOM   2620  HA2 GLY A 162       9.018 -14.253  10.000  1.00 96.12           H  
ATOM   2621  HA3 GLY A 162       7.918 -12.874  10.214  1.00 96.12           H  
ATOM   2622  C   GLY A 162       8.769 -13.045   8.252  1.00 96.12           C  
ATOM   2623  O   GLY A 162       8.814 -11.820   8.150  1.00 96.12           O  
ATOM   2624  N   ASP A 163       9.036 -13.872   7.245  1.00 96.31           N  
ATOM   2625  H   ASP A 163       9.025 -14.867   7.419  1.00 96.31           H  
ATOM   2626  CA  ASP A 163       9.532 -13.428   5.945  1.00 96.31           C  
ATOM   2627  HA  ASP A 163      10.494 -12.935   6.082  1.00 96.31           H  
ATOM   2628  C   ASP A 163       8.588 -12.416   5.292  1.00 96.31           C  
ATOM   2629  CB  ASP A 163       9.739 -14.640   5.031  1.00 96.31           C  
ATOM   2630  HB2 ASP A 163       9.853 -14.271   4.012  1.00 96.31           H  
ATOM   2631  HB3 ASP A 163       8.854 -15.275   5.061  1.00 96.31           H  
ATOM   2632  O   ASP A 163       9.002 -11.301   4.974  1.00 96.31           O  
ATOM   2633  CG  ASP A 163      10.989 -15.452   5.371  1.00 96.31           C  
ATOM   2634  OD1 ASP A 163      11.832 -14.940   6.142  1.00 96.31           O  
ATOM   2635  OD2 ASP A 163      11.120 -16.529   4.760  1.00 96.31           O  
ATOM   2636  N   LEU A 164       7.296 -12.737   5.176  1.00 96.25           N  
ATOM   2637  H   LEU A 164       7.020 -13.669   5.450  1.00 96.25           H  
ATOM   2638  CA  LEU A 164       6.283 -11.813   4.658  1.00 96.25           C  
ATOM   2639  HA  LEU A 164       6.508 -11.579   3.618  1.00 96.25           H  
ATOM   2640  C   LEU A 164       6.292 -10.472   5.410  1.00 96.25           C  
ATOM   2641  CB  LEU A 164       4.893 -12.469   4.775  1.00 96.25           C  
ATOM   2642  HB2 LEU A 164       4.795 -12.867   5.785  1.00 96.25           H  
ATOM   2643  HB3 LEU A 164       4.132 -11.697   4.656  1.00 96.25           H  
ATOM   2644  O   LEU A 164       6.260  -9.413   4.782  1.00 96.25           O  
ATOM   2645  CG  LEU A 164       4.585 -13.590   3.764  1.00 96.25           C  
ATOM   2646  HG  LEU A 164       5.373 -14.342   3.775  1.00 96.25           H  
ATOM   2647  CD1 LEU A 164       3.258 -14.250   4.149  1.00 96.25           C  
ATOM   2648 HD11 LEU A 164       2.459 -13.510   4.189  1.00 96.25           H  
ATOM   2649 HD12 LEU A 164       3.001 -15.015   3.416  1.00 96.25           H  
ATOM   2650 HD13 LEU A 164       3.361 -14.727   5.124  1.00 96.25           H  
ATOM   2651  CD2 LEU A 164       4.445 -13.064   2.335  1.00 96.25           C  
ATOM   2652 HD21 LEU A 164       4.272 -13.900   1.657  1.00 96.25           H  
ATOM   2653 HD22 LEU A 164       5.357 -12.555   2.027  1.00 96.25           H  
ATOM   2654 HD23 LEU A 164       3.597 -12.381   2.281  1.00 96.25           H  
ATOM   2655  N   THR A 165       6.354 -10.499   6.743  1.00 95.75           N  
ATOM   2656  H   THR A 165       6.440 -11.397   7.197  1.00 95.75           H  
ATOM   2657  CA  THR A 165       6.361  -9.277   7.557  1.00 95.75           C  
ATOM   2658  HA  THR A 165       5.527  -8.648   7.245  1.00 95.75           H  
ATOM   2659  C   THR A 165       7.646  -8.465   7.349  1.00 95.75           C  
ATOM   2660  CB  THR A 165       6.170  -9.612   9.048  1.00 95.75           C  
ATOM   2661  HB  THR A 165       7.012 -10.210   9.398  1.00 95.75           H  
ATOM   2662  O   THR A 165       7.574  -7.260   7.099  1.00 95.75           O  
ATOM   2663  CG2 THR A 165       6.063  -8.363   9.932  1.00 95.75           C  
ATOM   2664 HG21 THR A 165       5.121  -7.852   9.738  1.00 95.75           H  
ATOM   2665 HG22 THR A 165       6.109  -8.660  10.980  1.00 95.75           H  
ATOM   2666 HG23 THR A 165       6.896  -7.685   9.745  1.00 95.75           H  
ATOM   2667  OG1 THR A 165       4.981 -10.352   9.247  1.00 95.75           O  
ATOM   2668  HG1 THR A 165       5.172 -11.250   8.967  1.00 95.75           H  
ATOM   2669  N   PHE A 166       8.825  -9.081   7.439  1.00 95.69           N  
ATOM   2670  H   PHE A 166       8.849 -10.081   7.577  1.00 95.69           H  
ATOM   2671  CA  PHE A 166      10.103  -8.363   7.428  1.00 95.69           C  
ATOM   2672  HA  PHE A 166      10.001  -7.464   8.035  1.00 95.69           H  
ATOM   2673  C   PHE A 166      10.508  -7.891   6.029  1.00 95.69           C  
ATOM   2674  CB  PHE A 166      11.209  -9.224   8.053  1.00 95.69           C  
ATOM   2675  HB2 PHE A 166      12.157  -8.700   7.937  1.00 95.69           H  
ATOM   2676  HB3 PHE A 166      11.271 -10.167   7.509  1.00 95.69           H  
ATOM   2677  O   PHE A 166      10.973  -6.755   5.896  1.00 95.69           O  
ATOM   2678  CG  PHE A 166      11.038  -9.494   9.532  1.00 95.69           C  
ATOM   2679  CD1 PHE A 166      10.962  -8.419  10.437  1.00 95.69           C  
ATOM   2680  HD1 PHE A 166      11.040  -7.402  10.081  1.00 95.69           H  
ATOM   2681  CD2 PHE A 166      10.989 -10.815  10.015  1.00 95.69           C  
ATOM   2682  HD2 PHE A 166      11.098 -11.646   9.335  1.00 95.69           H  
ATOM   2683  CE1 PHE A 166      10.797  -8.663  11.811  1.00 95.69           C  
ATOM   2684  HE1 PHE A 166      10.744  -7.835  12.503  1.00 95.69           H  
ATOM   2685  CE2 PHE A 166      10.805 -11.061  11.387  1.00 95.69           C  
ATOM   2686  HE2 PHE A 166      10.758 -12.079  11.746  1.00 95.69           H  
ATOM   2687  CZ  PHE A 166      10.707  -9.984  12.285  1.00 95.69           C  
ATOM   2688  HZ  PHE A 166      10.583 -10.175  13.341  1.00 95.69           H  
ATOM   2689  N   PHE A 167      10.272  -8.704   4.990  1.00 95.00           N  
ATOM   2690  H   PHE A 167       9.901  -9.628   5.157  1.00 95.00           H  
ATOM   2691  CA  PHE A 167      10.553  -8.322   3.604  1.00 95.00           C  
ATOM   2692  HA  PHE A 167      11.563  -7.916   3.552  1.00 95.00           H  
ATOM   2693  C   PHE A 167       9.625  -7.210   3.100  1.00 95.00           C  
ATOM   2694  CB  PHE A 167      10.485  -9.544   2.674  1.00 95.00           C  
ATOM   2695  HB2 PHE A 167      10.394  -9.178   1.652  1.00 95.00           H  
ATOM   2696  HB3 PHE A 167       9.579 -10.115   2.877  1.00 95.00           H  
ATOM   2697  O   PHE A 167      10.011  -6.474   2.196  1.00 95.00           O  
ATOM   2698  CG  PHE A 167      11.710 -10.444   2.708  1.00 95.00           C  
ATOM   2699  CD1 PHE A 167      12.936  -9.970   2.202  1.00 95.00           C  
ATOM   2700  HD1 PHE A 167      13.011  -8.971   1.798  1.00 95.00           H  
ATOM   2701  CD2 PHE A 167      11.643 -11.762   3.208  1.00 95.00           C  
ATOM   2702  HD2 PHE A 167      10.716 -12.167   3.586  1.00 95.00           H  
ATOM   2703  CE1 PHE A 167      14.077 -10.789   2.214  1.00 95.00           C  
ATOM   2704  HE1 PHE A 167      15.010 -10.429   1.808  1.00 95.00           H  
ATOM   2705  CE2 PHE A 167      12.792 -12.573   3.253  1.00 95.00           C  
ATOM   2706  HE2 PHE A 167      12.743 -13.562   3.685  1.00 95.00           H  
ATOM   2707  CZ  PHE A 167      14.012 -12.079   2.765  1.00 95.00           C  
ATOM   2708  HZ  PHE A 167      14.902 -12.688   2.828  1.00 95.00           H  
ATOM   2709  N   VAL A 168       8.424  -7.050   3.670  1.00 95.38           N  
ATOM   2710  H   VAL A 168       8.126  -7.725   4.360  1.00 95.38           H  
ATOM   2711  CA  VAL A 168       7.491  -5.993   3.246  1.00 95.38           C  
ATOM   2712  HA  VAL A 168       7.759  -5.674   2.239  1.00 95.38           H  
ATOM   2713  C   VAL A 168       7.610  -4.750   4.123  1.00 95.38           C  
ATOM   2714  CB  VAL A 168       6.050  -6.529   3.152  1.00 95.38           C  
ATOM   2715  HB  VAL A 168       5.767  -6.947   4.119  1.00 95.38           H  
ATOM   2716  O   VAL A 168       7.857  -3.665   3.603  1.00 95.38           O  
ATOM   2717  CG1 VAL A 168       5.035  -5.427   2.809  1.00 95.38           C  
ATOM   2718 HG11 VAL A 168       4.038  -5.858   2.716  1.00 95.38           H  
ATOM   2719 HG12 VAL A 168       5.310  -4.945   1.870  1.00 95.38           H  
ATOM   2720 HG13 VAL A 168       5.009  -4.678   3.600  1.00 95.38           H  
ATOM   2721  CG2 VAL A 168       5.947  -7.630   2.079  1.00 95.38           C  
ATOM   2722 HG21 VAL A 168       5.446  -8.497   2.508  1.00 95.38           H  
ATOM   2723 HG22 VAL A 168       6.929  -7.950   1.729  1.00 95.38           H  
ATOM   2724 HG23 VAL A 168       5.383  -7.275   1.216  1.00 95.38           H  
ATOM   2725  N   LEU A 169       7.448  -4.862   5.445  1.00 92.50           N  
ATOM   2726  H   LEU A 169       7.367  -5.783   5.851  1.00 92.50           H  
ATOM   2727  CA  LEU A 169       7.218  -3.689   6.299  1.00 92.50           C  
ATOM   2728  HA  LEU A 169       6.424  -3.088   5.857  1.00 92.50           H  
ATOM   2729  C   LEU A 169       8.420  -2.743   6.391  1.00 92.50           C  
ATOM   2730  CB  LEU A 169       6.782  -4.128   7.710  1.00 92.50           C  
ATOM   2731  HB2 LEU A 169       6.693  -3.231   8.323  1.00 92.50           H  
ATOM   2732  HB3 LEU A 169       7.565  -4.746   8.150  1.00 92.50           H  
ATOM   2733  O   LEU A 169       8.236  -1.527   6.323  1.00 92.50           O  
ATOM   2734  CG  LEU A 169       5.447  -4.888   7.792  1.00 92.50           C  
ATOM   2735  HG  LEU A 169       5.537  -5.870   7.328  1.00 92.50           H  
ATOM   2736  CD1 LEU A 169       5.073  -5.069   9.263  1.00 92.50           C  
ATOM   2737 HD11 LEU A 169       4.209  -5.729   9.335  1.00 92.50           H  
ATOM   2738 HD12 LEU A 169       4.838  -4.104   9.712  1.00 92.50           H  
ATOM   2739 HD13 LEU A 169       5.911  -5.515   9.799  1.00 92.50           H  
ATOM   2740  CD2 LEU A 169       4.304  -4.142   7.112  1.00 92.50           C  
ATOM   2741 HD21 LEU A 169       4.273  -3.110   7.463  1.00 92.50           H  
ATOM   2742 HD22 LEU A 169       4.461  -4.151   6.034  1.00 92.50           H  
ATOM   2743 HD23 LEU A 169       3.355  -4.636   7.322  1.00 92.50           H  
ATOM   2744  N   SER A 170       9.636  -3.273   6.551  1.00 90.50           N  
ATOM   2745  H   SER A 170       9.739  -4.277   6.513  1.00 90.50           H  
ATOM   2746  CA  SER A 170      10.817  -2.424   6.753  1.00 90.50           C  
ATOM   2747  HA  SER A 170      10.552  -1.674   7.498  1.00 90.50           H  
ATOM   2748  C   SER A 170      11.189  -1.634   5.488  1.00 90.50           C  
ATOM   2749  CB  SER A 170      11.988  -3.221   7.347  1.00 90.50           C  
ATOM   2750  HB2 SER A 170      12.154  -4.146   6.795  1.00 90.50           H  
ATOM   2751  HB3 SER A 170      11.749  -3.491   8.376  1.00 90.50           H  
ATOM   2752  O   SER A 170      11.292  -0.404   5.569  1.00 90.50           O  
ATOM   2753  OG  SER A 170      13.171  -2.450   7.331  1.00 90.50           O  
ATOM   2754  HG  SER A 170      13.192  -1.879   8.103  1.00 90.50           H  
ATOM   2755  N   PRO A 171      11.298  -2.263   4.300  1.00 95.31           N  
ATOM   2756  CA  PRO A 171      11.545  -1.523   3.069  1.00 95.31           C  
ATOM   2757  HA  PRO A 171      12.475  -0.964   3.178  1.00 95.31           H  
ATOM   2758  C   PRO A 171      10.419  -0.561   2.709  1.00 95.31           C  
ATOM   2759  CB  PRO A 171      11.716  -2.574   1.982  1.00 95.31           C  
ATOM   2760  HB2 PRO A 171      10.766  -2.780   1.488  1.00 95.31           H  
ATOM   2761  HB3 PRO A 171      12.453  -2.225   1.259  1.00 95.31           H  
ATOM   2762  O   PRO A 171      10.689   0.553   2.258  1.00 95.31           O  
ATOM   2763  CG  PRO A 171      12.172  -3.815   2.741  1.00 95.31           C  
ATOM   2764  HG2 PRO A 171      13.241  -3.760   2.948  1.00 95.31           H  
ATOM   2765  HG3 PRO A 171      11.930  -4.733   2.206  1.00 95.31           H  
ATOM   2766  CD  PRO A 171      11.396  -3.697   4.047  1.00 95.31           C  
ATOM   2767  HD2 PRO A 171      10.402  -4.127   3.933  1.00 95.31           H  
ATOM   2768  HD3 PRO A 171      11.947  -4.224   4.826  1.00 95.31           H  
ATOM   2769  N   LEU A 172       9.164  -0.958   2.940  1.00 96.94           N  
ATOM   2770  H   LEU A 172       9.002  -1.890   3.293  1.00 96.94           H  
ATOM   2771  CA  LEU A 172       7.999  -0.150   2.595  1.00 96.94           C  
ATOM   2772  HA  LEU A 172       8.024   0.037   1.522  1.00 96.94           H  
ATOM   2773  C   LEU A 172       8.017   1.209   3.298  1.00 96.94           C  
ATOM   2774  CB  LEU A 172       6.728  -0.935   2.939  1.00 96.94           C  
ATOM   2775  HB2 LEU A 172       6.731  -1.861   2.365  1.00 96.94           H  
ATOM   2776  HB3 LEU A 172       6.746  -1.180   4.001  1.00 96.94           H  
ATOM   2777  O   LEU A 172       7.768   2.218   2.646  1.00 96.94           O  
ATOM   2778  CG  LEU A 172       5.423  -0.192   2.630  1.00 96.94           C  
ATOM   2779  HG  LEU A 172       5.393   0.756   3.168  1.00 96.94           H  
ATOM   2780  CD1 LEU A 172       5.293   0.080   1.134  1.00 96.94           C  
ATOM   2781 HD11 LEU A 172       4.288   0.445   0.923  1.00 96.94           H  
ATOM   2782 HD12 LEU A 172       6.003   0.851   0.835  1.00 96.94           H  
ATOM   2783 HD13 LEU A 172       5.469  -0.828   0.558  1.00 96.94           H  
ATOM   2784  CD2 LEU A 172       4.245  -1.035   3.107  1.00 96.94           C  
ATOM   2785 HD21 LEU A 172       4.249  -2.005   2.610  1.00 96.94           H  
ATOM   2786 HD22 LEU A 172       4.327  -1.174   4.185  1.00 96.94           H  
ATOM   2787 HD23 LEU A 172       3.308  -0.521   2.894  1.00 96.94           H  
ATOM   2788  N   GLN A 173       8.350   1.260   4.592  1.00 93.12           N  
ATOM   2789  H   GLN A 173       8.559   0.398   5.075  1.00 93.12           H  
ATOM   2790  CA  GLN A 173       8.426   2.530   5.322  1.00 93.12           C  
ATOM   2791  HA  GLN A 173       7.465   3.040   5.252  1.00 93.12           H  
ATOM   2792  C   GLN A 173       9.485   3.468   4.736  1.00 93.12           C  
ATOM   2793  CB  GLN A 173       8.752   2.274   6.798  1.00 93.12           C  
ATOM   2794  HB2 GLN A 173       9.611   1.608   6.875  1.00 93.12           H  
ATOM   2795  HB3 GLN A 173       9.011   3.223   7.269  1.00 93.12           H  
ATOM   2796  O   GLN A 173       9.231   4.662   4.572  1.00 93.12           O  
ATOM   2797  CG  GLN A 173       7.564   1.675   7.557  1.00 93.12           C  
ATOM   2798  HG2 GLN A 173       6.711   2.349   7.476  1.00 93.12           H  
ATOM   2799  HG3 GLN A 173       7.288   0.721   7.107  1.00 93.12           H  
ATOM   2800  CD  GLN A 173       7.868   1.446   9.032  1.00 93.12           C  
ATOM   2801  NE2 GLN A 173       6.877   1.087   9.819  1.00 93.12           N  
ATOM   2802 HE21 GLN A 173       7.127   0.926  10.784  1.00 93.12           H  
ATOM   2803 HE22 GLN A 173       5.952   0.944   9.438  1.00 93.12           H  
ATOM   2804  OE1 GLN A 173       8.973   1.596   9.525  1.00 93.12           O  
ATOM   2805  N   SER A 174      10.666   2.936   4.406  1.00 94.31           N  
ATOM   2806  H   SER A 174      10.790   1.940   4.524  1.00 94.31           H  
ATOM   2807  CA  SER A 174      11.754   3.730   3.824  1.00 94.31           C  
ATOM   2808  HA  SER A 174      11.921   4.606   4.451  1.00 94.31           H  
ATOM   2809  C   SER A 174      11.409   4.221   2.417  1.00 94.31           C  
ATOM   2810  CB  SER A 174      13.046   2.907   3.784  1.00 94.31           C  
ATOM   2811  HB2 SER A 174      12.882   2.021   3.170  1.00 94.31           H  
ATOM   2812  HB3 SER A 174      13.307   2.588   4.793  1.00 94.31           H  
ATOM   2813  O   SER A 174      11.648   5.386   2.105  1.00 94.31           O  
ATOM   2814  OG  SER A 174      14.113   3.671   3.242  1.00 94.31           O  
ATOM   2815  HG  SER A 174      14.290   4.398   3.844  1.00 94.31           H  
ATOM   2816  N   LEU A 175      10.824   3.359   1.582  1.00 95.00           N  
ATOM   2817  H   LEU A 175      10.654   2.415   1.899  1.00 95.00           H  
ATOM   2818  CA  LEU A 175      10.452   3.696   0.208  1.00 95.00           C  
ATOM   2819  HA  LEU A 175      11.294   4.192  -0.275  1.00 95.00           H  
ATOM   2820  C   LEU A 175       9.286   4.681   0.155  1.00 95.00           C  
ATOM   2821  CB  LEU A 175      10.097   2.409  -0.548  1.00 95.00           C  
ATOM   2822  HB2 LEU A 175       9.627   2.673  -1.495  1.00 95.00           H  
ATOM   2823  HB3 LEU A 175       9.380   1.847   0.052  1.00 95.00           H  
ATOM   2824  O   LEU A 175       9.341   5.643  -0.599  1.00 95.00           O  
ATOM   2825  CG  LEU A 175      11.310   1.522  -0.849  1.00 95.00           C  
ATOM   2826  HG  LEU A 175      11.912   1.395   0.050  1.00 95.00           H  
ATOM   2827  CD1 LEU A 175      10.834   0.146  -1.310  1.00 95.00           C  
ATOM   2828 HD11 LEU A 175      11.670  -0.420  -1.720  1.00 95.00           H  
ATOM   2829 HD12 LEU A 175      10.067   0.259  -2.076  1.00 95.00           H  
ATOM   2830 HD13 LEU A 175      10.420  -0.395  -0.459  1.00 95.00           H  
ATOM   2831  CD2 LEU A 175      12.202   2.124  -1.934  1.00 95.00           C  
ATOM   2832 HD21 LEU A 175      11.869   1.812  -2.924  1.00 95.00           H  
ATOM   2833 HD22 LEU A 175      12.203   3.214  -1.910  1.00 95.00           H  
ATOM   2834 HD23 LEU A 175      13.218   1.774  -1.749  1.00 95.00           H  
ATOM   2835  N   ALA A 176       8.262   4.481   0.985  1.00 93.69           N  
ATOM   2836  H   ALA A 176       8.277   3.672   1.589  1.00 93.69           H  
ATOM   2837  CA  ALA A 176       7.123   5.386   1.086  1.00 93.69           C  
ATOM   2838  HA  ALA A 176       6.626   5.460   0.118  1.00 93.69           H  
ATOM   2839  C   ALA A 176       7.564   6.801   1.468  1.00 93.69           C  
ATOM   2840  CB  ALA A 176       6.147   4.804   2.112  1.00 93.69           C  
ATOM   2841  HB1 ALA A 176       5.291   5.466   2.244  1.00 93.69           H  
ATOM   2842  HB2 ALA A 176       6.647   4.682   3.073  1.00 93.69           H  
ATOM   2843  HB3 ALA A 176       5.797   3.833   1.761  1.00 93.69           H  
ATOM   2844  O   ALA A 176       7.098   7.763   0.869  1.00 93.69           O  
ATOM   2845  N   LYS A 177       8.502   6.924   2.417  1.00 91.25           N  
ATOM   2846  H   LYS A 177       8.851   6.086   2.860  1.00 91.25           H  
ATOM   2847  CA  LYS A 177       9.058   8.221   2.813  1.00 91.25           C  
ATOM   2848  HA  LYS A 177       8.234   8.891   3.058  1.00 91.25           H  
ATOM   2849  C   LYS A 177       9.820   8.888   1.664  1.00 91.25           C  
ATOM   2850  CB  LYS A 177       9.939   8.031   4.051  1.00 91.25           C  
ATOM   2851  HB2 LYS A 177      10.780   7.387   3.798  1.00 91.25           H  
ATOM   2852  HB3 LYS A 177       9.353   7.552   4.836  1.00 91.25           H  
ATOM   2853  O   LYS A 177       9.604  10.067   1.425  1.00 91.25           O  
ATOM   2854  CG  LYS A 177      10.470   9.370   4.574  1.00 91.25           C  
ATOM   2855  HG2 LYS A 177      11.090   9.840   3.810  1.00 91.25           H  
ATOM   2856  HG3 LYS A 177       9.638  10.034   4.809  1.00 91.25           H  
ATOM   2857  CD  LYS A 177      11.322   9.153   5.826  1.00 91.25           C  
ATOM   2858  HD2 LYS A 177      12.138   8.472   5.584  1.00 91.25           H  
ATOM   2859  HD3 LYS A 177      10.702   8.728   6.615  1.00 91.25           H  
ATOM   2860  CE  LYS A 177      11.889  10.507   6.253  1.00 91.25           C  
ATOM   2861  HE2 LYS A 177      11.067  11.196   6.449  1.00 91.25           H  
ATOM   2862  HE3 LYS A 177      12.448  10.911   5.409  1.00 91.25           H  
ATOM   2863  NZ  LYS A 177      12.796  10.404   7.415  1.00 91.25           N  
ATOM   2864  HZ1 LYS A 177      12.307  10.045   8.222  1.00 91.25           H  
ATOM   2865  HZ2 LYS A 177      13.573   9.803   7.180  1.00 91.25           H  
ATOM   2866  HZ3 LYS A 177      13.164  11.324   7.610  1.00 91.25           H  
ATOM   2867  N   ALA A 178      10.669   8.139   0.961  1.00 89.06           N  
ATOM   2868  H   ALA A 178      10.774   7.163   1.201  1.00 89.06           H  
ATOM   2869  CA  ALA A 178      11.414   8.647  -0.192  1.00 89.06           C  
ATOM   2870  HA  ALA A 178      12.000   9.516   0.110  1.00 89.06           H  
ATOM   2871  C   ALA A 178      10.471   9.142  -1.305  1.00 89.06           C  
ATOM   2872  CB  ALA A 178      12.385   7.553  -0.654  1.00 89.06           C  
ATOM   2873  HB1 ALA A 178      11.977   6.562  -0.456  1.00 89.06           H  
ATOM   2874  HB2 ALA A 178      13.338   7.670  -0.138  1.00 89.06           H  
ATOM   2875  HB3 ALA A 178      12.555   7.658  -1.726  1.00 89.06           H  
ATOM   2876  O   ALA A 178      10.576  10.292  -1.715  1.00 89.06           O  
ATOM   2877  N   VAL A 179       9.455   8.353  -1.673  1.00 83.75           N  
ATOM   2878  H   VAL A 179       9.439   7.401  -1.336  1.00 83.75           H  
ATOM   2879  CA  VAL A 179       8.451   8.759  -2.669  1.00 83.75           C  
ATOM   2880  HA  VAL A 179       8.971   9.024  -3.590  1.00 83.75           H  
ATOM   2881  C   VAL A 179       7.685  10.014  -2.235  1.00 83.75           C  
ATOM   2882  CB  VAL A 179       7.502   7.584  -2.975  1.00 83.75           C  
ATOM   2883  HB  VAL A 179       7.069   7.231  -2.039  1.00 83.75           H  
ATOM   2884  O   VAL A 179       7.492  10.914  -3.050  1.00 83.75           O  
ATOM   2885  CG1 VAL A 179       6.344   7.984  -3.899  1.00 83.75           C  
ATOM   2886 HG11 VAL A 179       6.743   8.388  -4.830  1.00 83.75           H  
ATOM   2887 HG12 VAL A 179       5.716   7.118  -4.107  1.00 83.75           H  
ATOM   2888 HG13 VAL A 179       5.723   8.742  -3.422  1.00 83.75           H  
ATOM   2889  CG2 VAL A 179       8.261   6.408  -3.625  1.00 83.75           C  
ATOM   2890 HG21 VAL A 179       8.296   5.570  -2.929  1.00 83.75           H  
ATOM   2891 HG22 VAL A 179       9.285   6.697  -3.862  1.00 83.75           H  
ATOM   2892 HG23 VAL A 179       7.780   6.081  -4.547  1.00 83.75           H  
ATOM   2893  N   SER A 180       7.268  10.125  -0.966  1.00 85.12           N  
ATOM   2894  H   SER A 180       7.406   9.357  -0.325  1.00 85.12           H  
ATOM   2895  CA  SER A 180       6.620  11.350  -0.463  1.00 85.12           C  
ATOM   2896  HA  SER A 180       5.747  11.567  -1.077  1.00 85.12           H  
ATOM   2897  C   SER A 180       7.546  12.572  -0.519  1.00 85.12           C  
ATOM   2898  CB  SER A 180       6.178  11.197   0.998  1.00 85.12           C  
ATOM   2899  HB2 SER A 180       7.045  10.959   1.615  1.00 85.12           H  
ATOM   2900  HB3 SER A 180       5.772  12.152   1.333  1.00 85.12           H  
ATOM   2901  O   SER A 180       7.087  13.669  -0.832  1.00 85.12           O  
ATOM   2902  OG  SER A 180       5.180  10.217   1.184  1.00 85.12           O  
ATOM   2903  HG  SER A 180       4.326  10.640   1.067  1.00 85.12           H  
ATOM   2904  N   GLU A 181       8.830  12.405  -0.199  1.00 83.62           N  
ATOM   2905  H   GLU A 181       9.161  11.476   0.022  1.00 83.62           H  
ATOM   2906  CA  GLU A 181       9.826  13.477  -0.244  1.00 83.62           C  
ATOM   2907  HA  GLU A 181       9.452  14.346   0.298  1.00 83.62           H  
ATOM   2908  C   GLU A 181      10.068  13.934  -1.693  1.00 83.62           C  
ATOM   2909  CB  GLU A 181      11.145  13.037   0.408  1.00 83.62           C  
ATOM   2910  HB2 GLU A 181      11.418  12.050   0.034  1.00 83.62           H  
ATOM   2911  HB3 GLU A 181      11.927  13.746   0.134  1.00 83.62           H  
ATOM   2912  O   GLU A 181      10.102  15.141  -1.949  1.00 83.62           O  
ATOM   2913  CG  GLU A 181      11.054  13.011   1.940  1.00 83.62           C  
ATOM   2914  HG2 GLU A 181      10.933  14.033   2.298  1.00 83.62           H  
ATOM   2915  HG3 GLU A 181      10.165  12.458   2.245  1.00 83.62           H  
ATOM   2916  CD  GLU A 181      12.273  12.384   2.651  1.00 83.62           C  
ATOM   2917  OE1 GLU A 181      12.237  12.330   3.911  1.00 83.62           O  
ATOM   2918  OE2 GLU A 181      13.240  11.936   1.992  1.00 83.62           O  
ATOM   2919  N   ASP A 182      10.147  12.999  -2.641  1.00 79.44           N  
ATOM   2920  H   ASP A 182      10.172  12.030  -2.357  1.00 79.44           H  
ATOM   2921  CA  ASP A 182      10.348  13.298  -4.054  1.00 79.44           C  
ATOM   2922  HA  ASP A 182      11.195  13.977  -4.154  1.00 79.44           H  
ATOM   2923  C   ASP A 182       9.141  14.025  -4.661  1.00 79.44           C  
ATOM   2924  CB  ASP A 182      10.685  12.004  -4.812  1.00 79.44           C  
ATOM   2925  HB2 ASP A 182      10.502  12.171  -5.874  1.00 79.44           H  
ATOM   2926  HB3 ASP A 182      10.016  11.205  -4.494  1.00 79.44           H  
ATOM   2927  O   ASP A 182       9.311  15.001  -5.396  1.00 79.44           O  
ATOM   2928  CG  ASP A 182      12.149  11.545  -4.663  1.00 79.44           C  
ATOM   2929  OD1 ASP A 182      12.953  12.222  -3.975  1.00 79.44           O  
ATOM   2930  OD2 ASP A 182      12.505  10.555  -5.337  1.00 79.44           O  
ATOM   2931  N   VAL A 183       7.911  13.628  -4.297  1.00 76.75           N  
ATOM   2932  H   VAL A 183       7.842  12.812  -3.705  1.00 76.75           H  
ATOM   2933  CA  VAL A 183       6.669  14.339  -4.692  1.00 76.75           C  
ATOM   2934  HA  VAL A 183       6.654  14.428  -5.778  1.00 76.75           H  
ATOM   2935  C   VAL A 183       6.629  15.753  -4.112  1.00 76.75           C  
ATOM   2936  CB  VAL A 183       5.429  13.533  -4.248  1.00 76.75           C  
ATOM   2937  HB  VAL A 183       5.526  13.291  -3.190  1.00 76.75           H  
ATOM   2938  O   VAL A 183       6.230  16.703  -4.789  1.00 76.75           O  
ATOM   2939  CG1 VAL A 183       4.107  14.288  -4.451  1.00 76.75           C  
ATOM   2940 HG11 VAL A 183       4.047  14.658  -5.475  1.00 76.75           H  
ATOM   2941 HG12 VAL A 183       3.262  13.630  -4.252  1.00 76.75           H  
ATOM   2942 HG13 VAL A 183       4.041  15.130  -3.762  1.00 76.75           H  
ATOM   2943  CG2 VAL A 183       5.295  12.220  -5.041  1.00 76.75           C  
ATOM   2944 HG21 VAL A 183       6.252  11.702  -5.091  1.00 76.75           H  
ATOM   2945 HG22 VAL A 183       4.577  11.577  -4.531  1.00 76.75           H  
ATOM   2946 HG23 VAL A 183       4.957  12.427  -6.057  1.00 76.75           H  
ATOM   2947  N   LEU A 184       7.074  15.934  -2.866  1.00 70.00           N  
ATOM   2948  H   LEU A 184       7.407  15.135  -2.345  1.00 70.00           H  
ATOM   2949  CA  LEU A 184       7.141  17.258  -2.243  1.00 70.00           C  
ATOM   2950  HA  LEU A 184       6.170  17.735  -2.370  1.00 70.00           H  
ATOM   2951  C   LEU A 184       8.195  18.138  -2.937  1.00 70.00           C  
ATOM   2952  CB  LEU A 184       7.440  17.101  -0.738  1.00 70.00           C  
ATOM   2953  HB2 LEU A 184       6.691  16.450  -0.286  1.00 70.00           H  
ATOM   2954  HB3 LEU A 184       8.408  16.612  -0.635  1.00 70.00           H  
ATOM   2955  O   LEU A 184       7.941  19.316  -3.201  1.00 70.00           O  
ATOM   2956  CG  LEU A 184       7.477  18.436   0.027  1.00 70.00           C  
ATOM   2957  HG  LEU A 184       8.134  19.138  -0.487  1.00 70.00           H  
ATOM   2958  CD1 LEU A 184       6.087  19.062   0.146  1.00 70.00           C  
ATOM   2959 HD11 LEU A 184       5.707  19.310  -0.846  1.00 70.00           H  
ATOM   2960 HD12 LEU A 184       6.142  19.977   0.735  1.00 70.00           H  
ATOM   2961 HD13 LEU A 184       5.406  18.358   0.624  1.00 70.00           H  
ATOM   2962  CD2 LEU A 184       8.042  18.247   1.435  1.00 70.00           C  
ATOM   2963 HD21 LEU A 184       7.312  17.749   2.073  1.00 70.00           H  
ATOM   2964 HD22 LEU A 184       8.296  19.221   1.852  1.00 70.00           H  
ATOM   2965 HD23 LEU A 184       8.950  17.645   1.391  1.00 70.00           H  
ATOM   2966  N   VAL A 185       9.362  17.578  -3.266  1.00 70.69           N  
ATOM   2967  H   VAL A 185       9.514  16.610  -3.021  1.00 70.69           H  
ATOM   2968  CA  VAL A 185      10.421  18.293  -3.991  1.00 70.69           C  
ATOM   2969  HA  VAL A 185      10.650  19.218  -3.463  1.00 70.69           H  
ATOM   2970  C   VAL A 185       9.938  18.680  -5.384  1.00 70.69           C  
ATOM   2971  CB  VAL A 185      11.715  17.460  -4.056  1.00 70.69           C  
ATOM   2972  HB  VAL A 185      11.472  16.466  -4.430  1.00 70.69           H  
ATOM   2973  O   VAL A 185      10.143  19.825  -5.787  1.00 70.69           O  
ATOM   2974  CG1 VAL A 185      12.758  18.082  -4.999  1.00 70.69           C  
ATOM   2975 HG11 VAL A 185      12.949  19.119  -4.724  1.00 70.69           H  
ATOM   2976 HG12 VAL A 185      13.686  17.512  -4.947  1.00 70.69           H  
ATOM   2977 HG13 VAL A 185      12.405  18.042  -6.030  1.00 70.69           H  
ATOM   2978  CG2 VAL A 185      12.349  17.323  -2.658  1.00 70.69           C  
ATOM   2979 HG21 VAL A 185      13.339  17.777  -2.621  1.00 70.69           H  
ATOM   2980 HG22 VAL A 185      11.729  17.782  -1.888  1.00 70.69           H  
ATOM   2981 HG23 VAL A 185      12.444  16.262  -2.427  1.00 70.69           H  
ATOM   2982  N   SER A 186       9.251  17.788  -6.102  1.00 70.12           N  
ATOM   2983  H   SER A 186       9.121  16.856  -5.733  1.00 70.12           H  
ATOM   2984  CA  SER A 186       8.721  18.075  -7.442  1.00 70.12           C  
ATOM   2985  HA  SER A 186       9.540  18.442  -8.060  1.00 70.12           H  
ATOM   2986  C   SER A 186       7.649  19.170  -7.433  1.00 70.12           C  
ATOM   2987  CB  SER A 186       8.204  16.791  -8.099  1.00 70.12           C  
ATOM   2988  HB2 SER A 186       8.070  16.969  -9.166  1.00 70.12           H  
ATOM   2989  HB3 SER A 186       8.958  16.013  -7.983  1.00 70.12           H  
ATOM   2990  O   SER A 186       7.528  19.921  -8.403  1.00 70.12           O  
ATOM   2991  OG  SER A 186       6.987  16.332  -7.546  1.00 70.12           O  
ATOM   2992  HG  SER A 186       6.332  17.033  -7.522  1.00 70.12           H  
ATOM   2993  N   LYS A 187       6.896  19.294  -6.331  1.00 69.94           N  
ATOM   2994  H   LYS A 187       7.000  18.592  -5.612  1.00 69.94           H  
ATOM   2995  CA  LYS A 187       5.965  20.404  -6.099  1.00 69.94           C  
ATOM   2996  HA  LYS A 187       5.334  20.521  -6.980  1.00 69.94           H  
ATOM   2997  C   LYS A 187       6.704  21.730  -5.909  1.00 69.94           C  
ATOM   2998  CB  LYS A 187       5.079  20.078  -4.887  1.00 69.94           C  
ATOM   2999  HB2 LYS A 187       5.692  20.041  -3.986  1.00 69.94           H  
ATOM   3000  HB3 LYS A 187       4.634  19.094  -5.032  1.00 69.94           H  
ATOM   3001  O   LYS A 187       6.382  22.703  -6.587  1.00 69.94           O  
ATOM   3002  CG  LYS A 187       3.960  21.107  -4.673  1.00 69.94           C  
ATOM   3003  HG2 LYS A 187       4.376  22.115  -4.657  1.00 69.94           H  
ATOM   3004  HG3 LYS A 187       3.251  21.037  -5.497  1.00 69.94           H  
ATOM   3005  CD  LYS A 187       3.229  20.870  -3.343  1.00 69.94           C  
ATOM   3006  HD2 LYS A 187       2.821  19.860  -3.319  1.00 69.94           H  
ATOM   3007  HD3 LYS A 187       3.930  20.986  -2.515  1.00 69.94           H  
ATOM   3008  CE  LYS A 187       2.096  21.894  -3.228  1.00 69.94           C  
ATOM   3009  HE2 LYS A 187       1.506  21.833  -4.142  1.00 69.94           H  
ATOM   3010  HE3 LYS A 187       2.513  22.900  -3.175  1.00 69.94           H  
ATOM   3011  NZ  LYS A 187       1.184  21.628  -2.092  1.00 69.94           N  
ATOM   3012  HZ1 LYS A 187       0.924  20.652  -2.077  1.00 69.94           H  
ATOM   3013  HZ2 LYS A 187       0.307  22.090  -2.284  1.00 69.94           H  
ATOM   3014  HZ3 LYS A 187       1.558  21.906  -1.196  1.00 69.94           H  
ATOM   3015  N   ILE A 188       7.694  21.781  -5.009  1.00 59.94           N  
ATOM   3016  H   ILE A 188       7.914  20.933  -4.505  1.00 59.94           H  
ATOM   3017  CA  ILE A 188       8.437  23.016  -4.676  1.00 59.94           C  
ATOM   3018  HA  ILE A 188       7.721  23.785  -4.384  1.00 59.94           H  
ATOM   3019  C   ILE A 188       9.188  23.556  -5.898  1.00 59.94           C  
ATOM   3020  CB  ILE A 188       9.412  22.775  -3.494  1.00 59.94           C  
ATOM   3021  HB  ILE A 188      10.046  21.922  -3.732  1.00 59.94           H  
ATOM   3022  O   ILE A 188       9.249  24.766  -6.108  1.00 59.94           O  
ATOM   3023  CG1 ILE A 188       8.631  22.480  -2.190  1.00 59.94           C  
ATOM   3024 HG12 ILE A 188       8.168  23.404  -1.844  1.00 59.94           H  
ATOM   3025 HG13 ILE A 188       7.824  21.773  -2.383  1.00 59.94           H  
ATOM   3026  CG2 ILE A 188      10.311  24.010  -3.258  1.00 59.94           C  
ATOM   3027 HG21 ILE A 188      10.922  24.228  -4.134  1.00 59.94           H  
ATOM   3028 HG22 ILE A 188      11.005  23.845  -2.433  1.00 59.94           H  
ATOM   3029 HG23 ILE A 188       9.696  24.883  -3.039  1.00 59.94           H  
ATOM   3030  CD1 ILE A 188       9.482  21.892  -1.052  1.00 59.94           C  
ATOM   3031 HD11 ILE A 188       8.975  22.064  -0.102  1.00 59.94           H  
ATOM   3032 HD12 ILE A 188       9.599  20.819  -1.204  1.00 59.94           H  
ATOM   3033 HD13 ILE A 188      10.473  22.342  -0.997  1.00 59.94           H  
ATOM   3034  N   THR A 189       9.751  22.667  -6.712  1.00 61.94           N  
ATOM   3035  H   THR A 189       9.676  21.684  -6.493  1.00 61.94           H  
ATOM   3036  CA  THR A 189      10.529  23.025  -7.903  1.00 61.94           C  
ATOM   3037  HA  THR A 189      11.100  23.931  -7.697  1.00 61.94           H  
ATOM   3038  C   THR A 189       9.652  23.338  -9.119  1.00 61.94           C  
ATOM   3039  CB  THR A 189      11.528  21.910  -8.232  1.00 61.94           C  
ATOM   3040  HB  THR A 189      12.071  22.151  -9.146  1.00 61.94           H  
ATOM   3041  O   THR A 189      10.180  23.766 -10.143  1.00 61.94           O  
ATOM   3042  CG2 THR A 189      12.547  21.694  -7.104  1.00 61.94           C  
ATOM   3043 HG21 THR A 189      13.169  22.583  -7.002  1.00 61.94           H  
ATOM   3044 HG22 THR A 189      12.049  21.514  -6.152  1.00 61.94           H  
ATOM   3045 HG23 THR A 189      13.189  20.844  -7.336  1.00 61.94           H  
ATOM   3046  OG1 THR A 189      10.822  20.710  -8.417  1.00 61.94           O  
ATOM   3047  HG1 THR A 189      11.251  20.037  -7.883  1.00 61.94           H  
ATOM   3048  N   GLY A 190       8.325  23.154  -9.030  1.00 62.97           N  
ATOM   3049  H   GLY A 190       7.935  22.845  -8.151  1.00 62.97           H  
ATOM   3050  CA  GLY A 190       7.393  23.393 -10.138  1.00 62.97           C  
ATOM   3051  HA2 GLY A 190       7.616  24.360 -10.589  1.00 62.97           H  
ATOM   3052  HA3 GLY A 190       6.375  23.424  -9.749  1.00 62.97           H  
ATOM   3053  C   GLY A 190       7.446  22.340 -11.250  1.00 62.97           C  
ATOM   3054  O   GLY A 190       6.845  22.552 -12.302  1.00 62.97           O  
ATOM   3055  N   ILE A 191       8.149  21.224 -11.029  1.00 60.66           N  
ATOM   3056  H   ILE A 191       8.567  21.103 -10.117  1.00 60.66           H  
ATOM   3057  CA  ILE A 191       8.315  20.129 -11.995  1.00 60.66           C  
ATOM   3058  HA  ILE A 191       8.582  20.544 -12.967  1.00 60.66           H  
ATOM   3059  C   ILE A 191       6.991  19.373 -12.184  1.00 60.66           C  
ATOM   3060  CB  ILE A 191       9.469  19.203 -11.534  1.00 60.66           C  
ATOM   3061  HB  ILE A 191       9.255  18.869 -10.519  1.00 60.66           H  
ATOM   3062  O   ILE A 191       6.699  18.913 -13.284  1.00 60.66           O  
ATOM   3063  CG1 ILE A 191      10.813  19.975 -11.535  1.00 60.66           C  
ATOM   3064 HG12 ILE A 191      10.708  20.897 -10.965  1.00 60.66           H  
ATOM   3065 HG13 ILE A 191      11.068  20.264 -12.555  1.00 60.66           H  
ATOM   3066  CG2 ILE A 191       9.602  17.961 -12.434  1.00 60.66           C  
ATOM   3067 HG21 ILE A 191       8.682  17.377 -12.439  1.00 60.66           H  
ATOM   3068 HG22 ILE A 191      10.395  17.305 -12.075  1.00 60.66           H  
ATOM   3069 HG23 ILE A 191       9.824  18.262 -13.458  1.00 60.66           H  
ATOM   3070  CD1 ILE A 191      11.991  19.192 -10.932  1.00 60.66           C  
ATOM   3071 HD11 ILE A 191      12.315  18.397 -11.603  1.00 60.66           H  
ATOM   3072 HD12 ILE A 191      12.825  19.877 -10.773  1.00 60.66           H  
ATOM   3073 HD13 ILE A 191      11.705  18.750  -9.977  1.00 60.66           H  
ATOM   3074  N   ALA A 192       6.151  19.294 -11.145  1.00 62.56           N  
ATOM   3075  H   ALA A 192       6.427  19.726 -10.274  1.00 62.56           H  
ATOM   3076  CA  ALA A 192       4.853  18.624 -11.210  1.00 62.56           C  
ATOM   3077  HA  ALA A 192       4.639  18.380 -12.251  1.00 62.56           H  
ATOM   3078  C   ALA A 192       3.704  19.521 -10.725  1.00 62.56           C  
ATOM   3079  CB  ALA A 192       4.925  17.288 -10.451  1.00 62.56           C  
ATOM   3080  HB1 ALA A 192       4.194  17.267  -9.643  1.00 62.56           H  
ATOM   3081  HB2 ALA A 192       5.919  17.128 -10.032  1.00 62.56           H  
ATOM   3082  HB3 ALA A 192       4.716  16.473 -11.143  1.00 62.56           H  
ATOM   3083  O   ALA A 192       3.810  20.197  -9.701  1.00 62.56           O  
ATOM   3084  N   ARG A 193       2.571  19.488 -11.441  1.00 67.50           N  
ATOM   3085  H   ARG A 193       2.550  18.890 -12.255  1.00 67.50           H  
ATOM   3086  CA  ARG A 193       1.297  20.072 -10.984  1.00 67.50           C  
ATOM   3087  HA  ARG A 193       1.500  20.879 -10.280  1.00 67.50           H  
ATOM   3088  C   ARG A 193       0.498  19.004 -10.240  1.00 67.50           C  
ATOM   3089  CB  ARG A 193       0.487  20.640 -12.160  1.00 67.50           C  
ATOM   3090  HB2 ARG A 193       0.323  19.860 -12.904  1.00 67.50           H  
ATOM   3091  HB3 ARG A 193      -0.483  20.955 -11.777  1.00 67.50           H  
ATOM   3092  O   ARG A 193      -0.079  18.132 -10.883  1.00 67.50           O  
ATOM   3093  CG  ARG A 193       1.174  21.841 -12.813  1.00 67.50           C  
ATOM   3094  HG2 ARG A 193       1.382  22.592 -12.052  1.00 67.50           H  
ATOM   3095  HG3 ARG A 193       2.111  21.522 -13.269  1.00 67.50           H  
ATOM   3096  CD  ARG A 193       0.257  22.446 -13.880  1.00 67.50           C  
ATOM   3097  HD2 ARG A 193       0.037  21.690 -14.634  1.00 67.50           H  
ATOM   3098  HD3 ARG A 193      -0.675  22.746 -13.401  1.00 67.50           H  
ATOM   3099  NE  ARG A 193       0.883  23.613 -14.527  1.00 67.50           N  
ATOM   3100  HE  ARG A 193       1.867  23.751 -14.347  1.00 67.50           H  
ATOM   3101  NH1 ARG A 193      -0.979  24.352 -15.647  1.00 67.50           N  
ATOM   3102 HH11 ARG A 193      -1.411  24.995 -16.296  1.00 67.50           H  
ATOM   3103 HH12 ARG A 193      -1.493  23.574 -15.260  1.00 67.50           H  
ATOM   3104  NH2 ARG A 193       0.919  25.521 -15.780  1.00 67.50           N  
ATOM   3105 HH21 ARG A 193       1.896  25.638 -15.549  1.00 67.50           H  
ATOM   3106 HH22 ARG A 193       0.437  26.226 -16.319  1.00 67.50           H  
ATOM   3107  CZ  ARG A 193       0.276  24.484 -15.311  1.00 67.50           C  
ATOM   3108  N   LEU A 194       0.499  19.068  -8.914  1.00 73.25           N  
ATOM   3109  H   LEU A 194       0.968  19.841  -8.463  1.00 73.25           H  
ATOM   3110  CA  LEU A 194      -0.251  18.142  -8.073  1.00 73.25           C  
ATOM   3111  HA  LEU A 194      -0.301  17.171  -8.565  1.00 73.25           H  
ATOM   3112  C   LEU A 194      -1.707  18.605  -7.945  1.00 73.25           C  
ATOM   3113  CB  LEU A 194       0.424  17.972  -6.705  1.00 73.25           C  
ATOM   3114  HB2 LEU A 194       0.398  18.933  -6.191  1.00 73.25           H  
ATOM   3115  HB3 LEU A 194      -0.157  17.269  -6.107  1.00 73.25           H  
ATOM   3116  O   LEU A 194      -1.980  19.809  -7.936  1.00 73.25           O  
ATOM   3117  CG  LEU A 194       1.880  17.491  -6.779  1.00 73.25           C  
ATOM   3118  HG  LEU A 194       2.471  18.213  -7.344  1.00 73.25           H  
ATOM   3119  CD1 LEU A 194       2.461  17.413  -5.364  1.00 73.25           C  
ATOM   3120 HD11 LEU A 194       1.902  16.696  -4.763  1.00 73.25           H  
ATOM   3121 HD12 LEU A 194       2.379  18.397  -4.902  1.00 73.25           H  
ATOM   3122 HD13 LEU A 194       3.507  17.111  -5.410  1.00 73.25           H  
ATOM   3123  CD2 LEU A 194       2.071  16.114  -7.431  1.00 73.25           C  
ATOM   3124 HD21 LEU A 194       1.921  15.333  -6.685  1.00 73.25           H  
ATOM   3125 HD22 LEU A 194       3.084  16.036  -7.826  1.00 73.25           H  
ATOM   3126 HD23 LEU A 194       1.366  15.959  -8.248  1.00 73.25           H  
ATOM   3127  N   ASP A 195      -2.630  17.649  -7.873  1.00 75.50           N  
ATOM   3128  H   ASP A 195      -2.331  16.685  -7.828  1.00 75.50           H  
ATOM   3129  CA  ASP A 195      -4.017  17.930  -7.542  1.00 75.50           C  
ATOM   3130  HA  ASP A 195      -4.269  18.920  -7.922  1.00 75.50           H  
ATOM   3131  C   ASP A 195      -4.217  17.992  -6.023  1.00 75.50           C  
ATOM   3132  CB  ASP A 195      -4.961  16.939  -8.226  1.00 75.50           C  
ATOM   3133  HB2 ASP A 195      -4.816  17.011  -9.304  1.00 75.50           H  
ATOM   3134  HB3 ASP A 195      -5.994  17.214  -8.013  1.00 75.50           H  
ATOM   3135  O   ASP A 195      -3.370  17.587  -5.223  1.00 75.50           O  
ATOM   3136  CG  ASP A 195      -4.746  15.492  -7.789  1.00 75.50           C  
ATOM   3137  OD1 ASP A 195      -4.689  15.240  -6.568  1.00 75.50           O  
ATOM   3138  OD2 ASP A 195      -4.642  14.638  -8.694  1.00 75.50           O  
ATOM   3139  N   GLN A 196      -5.380  18.515  -5.628  1.00 78.19           N  
ATOM   3140  H   GLN A 196      -6.039  18.807  -6.336  1.00 78.19           H  
ATOM   3141  CA  GLN A 196      -5.730  18.733  -4.225  1.00 78.19           C  
ATOM   3142  HA  GLN A 196      -5.004  19.427  -3.803  1.00 78.19           H  
ATOM   3143  C   GLN A 196      -5.681  17.434  -3.407  1.00 78.19           C  
ATOM   3144  CB  GLN A 196      -7.119  19.377  -4.199  1.00 78.19           C  
ATOM   3145  HB2 GLN A 196      -7.852  18.671  -4.589  1.00 78.19           H  
ATOM   3146  HB3 GLN A 196      -7.122  20.260  -4.838  1.00 78.19           H  
ATOM   3147  O   GLN A 196      -5.253  17.450  -2.259  1.00 78.19           O  
ATOM   3148  CG  GLN A 196      -7.491  19.798  -2.776  1.00 78.19           C  
ATOM   3149  HG2 GLN A 196      -7.468  18.933  -2.114  1.00 78.19           H  
ATOM   3150  HG3 GLN A 196      -6.765  20.529  -2.420  1.00 78.19           H  
ATOM   3151  CD  GLN A 196      -8.874  20.422  -2.657  1.00 78.19           C  
ATOM   3152  NE2 GLN A 196      -9.278  20.809  -1.468  1.00 78.19           N  
ATOM   3153 HE21 GLN A 196     -10.196  21.229  -1.435  1.00 78.19           H  
ATOM   3154 HE22 GLN A 196      -8.815  20.405  -0.666  1.00 78.19           H  
ATOM   3155  OE1 GLN A 196      -9.612  20.610  -3.618  1.00 78.19           O  
ATOM   3156  N   LEU A 197      -6.070  16.299  -3.994  1.00 71.44           N  
ATOM   3157  H   LEU A 197      -6.226  16.293  -4.992  1.00 71.44           H  
ATOM   3158  CA  LEU A 197      -6.073  15.014  -3.297  1.00 71.44           C  
ATOM   3159  HA  LEU A 197      -6.619  15.130  -2.360  1.00 71.44           H  
ATOM   3160  C   LEU A 197      -4.651  14.559  -2.956  1.00 71.44           C  
ATOM   3161  CB  LEU A 197      -6.779  13.984  -4.186  1.00 71.44           C  
ATOM   3162  HB2 LEU A 197      -7.766  14.360  -4.454  1.00 71.44           H  
ATOM   3163  HB3 LEU A 197      -6.208  13.866  -5.107  1.00 71.44           H  
ATOM   3164  O   LEU A 197      -4.401  14.115  -1.838  1.00 71.44           O  
ATOM   3165  CG  LEU A 197      -6.924  12.610  -3.518  1.00 71.44           C  
ATOM   3166  HG  LEU A 197      -5.960  12.245  -3.166  1.00 71.44           H  
ATOM   3167  CD1 LEU A 197      -7.884  12.690  -2.329  1.00 71.44           C  
ATOM   3168 HD11 LEU A 197      -8.303  11.709  -2.107  1.00 71.44           H  
ATOM   3169 HD12 LEU A 197      -7.336  13.048  -1.457  1.00 71.44           H  
ATOM   3170 HD13 LEU A 197      -8.697  13.384  -2.543  1.00 71.44           H  
ATOM   3171  CD2 LEU A 197      -7.442  11.607  -4.544  1.00 71.44           C  
ATOM   3172 HD21 LEU A 197      -8.321  12.014  -5.043  1.00 71.44           H  
ATOM   3173 HD22 LEU A 197      -6.667  11.432  -5.290  1.00 71.44           H  
ATOM   3174 HD23 LEU A 197      -7.685  10.663  -4.057  1.00 71.44           H  
ATOM   3175  N   MET A 198      -3.724  14.685  -3.907  1.00 78.12           N  
ATOM   3176  H   MET A 198      -4.005  15.057  -4.803  1.00 78.12           H  
ATOM   3177  CA  MET A 198      -2.309  14.367  -3.702  1.00 78.12           C  
ATOM   3178  HA  MET A 198      -2.215  13.355  -3.307  1.00 78.12           H  
ATOM   3179  C   MET A 198      -1.636  15.293  -2.686  1.00 78.12           C  
ATOM   3180  CB  MET A 198      -1.563  14.473  -5.035  1.00 78.12           C  
ATOM   3181  HB2 MET A 198      -0.495  14.382  -4.834  1.00 78.12           H  
ATOM   3182  HB3 MET A 198      -1.745  15.457  -5.469  1.00 78.12           H  
ATOM   3183  O   MET A 198      -0.610  14.931  -2.124  1.00 78.12           O  
ATOM   3184  CG  MET A 198      -1.957  13.403  -6.060  1.00 78.12           C  
ATOM   3185  HG2 MET A 198      -3.028  13.475  -6.249  1.00 78.12           H  
ATOM   3186  HG3 MET A 198      -1.760  12.414  -5.647  1.00 78.12           H  
ATOM   3187  SD  MET A 198      -1.075  13.548  -7.642  1.00 78.12           S  
ATOM   3188  CE  MET A 198       0.575  12.979  -7.158  1.00 78.12           C  
ATOM   3189  HE1 MET A 198       0.887  13.456  -6.229  1.00 78.12           H  
ATOM   3190  HE2 MET A 198       0.556  11.900  -7.005  1.00 78.12           H  
ATOM   3191  HE3 MET A 198       1.289  13.226  -7.943  1.00 78.12           H  
ATOM   3192  N   GLU A 199      -2.168  16.496  -2.471  1.00 77.44           N  
ATOM   3193  H   GLU A 199      -2.981  16.771  -3.004  1.00 77.44           H  
ATOM   3194  CA  GLU A 199      -1.655  17.407  -1.448  1.00 77.44           C  
ATOM   3195  HA  GLU A 199      -0.572  17.303  -1.383  1.00 77.44           H  
ATOM   3196  C   GLU A 199      -2.213  17.110  -0.054  1.00 77.44           C  
ATOM   3197  CB  GLU A 199      -1.989  18.852  -1.826  1.00 77.44           C  
ATOM   3198  HB2 GLU A 199      -3.064  18.956  -1.974  1.00 77.44           H  
ATOM   3199  HB3 GLU A 199      -1.690  19.491  -0.995  1.00 77.44           H  
ATOM   3200  O   GLU A 199      -1.548  17.387   0.946  1.00 77.44           O  
ATOM   3201  CG  GLU A 199      -1.255  19.328  -3.085  1.00 77.44           C  
ATOM   3202  HG2 GLU A 199      -0.187  19.173  -2.935  1.00 77.44           H  
ATOM   3203  HG3 GLU A 199      -1.560  18.739  -3.950  1.00 77.44           H  
ATOM   3204  CD  GLU A 199      -1.490  20.816  -3.358  1.00 77.44           C  
ATOM   3205  OE1 GLU A 199      -0.687  21.364  -4.143  1.00 77.44           O  
ATOM   3206  OE2 GLU A 199      -2.194  21.494  -2.583  1.00 77.44           O  
ATOM   3207  N   GLU A 200      -3.433  16.581   0.023  1.00 77.94           N  
ATOM   3208  H   GLU A 200      -3.947  16.429  -0.833  1.00 77.94           H  
ATOM   3209  CA  GLU A 200      -4.105  16.275   1.283  1.00 77.94           C  
ATOM   3210  HA  GLU A 200      -3.850  17.051   2.004  1.00 77.94           H  
ATOM   3211  C   GLU A 200      -3.669  14.934   1.903  1.00 77.94           C  
ATOM   3212  CB  GLU A 200      -5.629  16.303   1.071  1.00 77.94           C  
ATOM   3213  HB2 GLU A 200      -5.883  15.723   0.184  1.00 77.94           H  
ATOM   3214  HB3 GLU A 200      -6.103  15.835   1.934  1.00 77.94           H  
ATOM   3215  O   GLU A 200      -3.776  14.790   3.127  1.00 77.94           O  
ATOM   3216  CG  GLU A 200      -6.167  17.739   0.941  1.00 77.94           C  
ATOM   3217  HG2 GLU A 200      -5.944  18.274   1.865  1.00 77.94           H  
ATOM   3218  HG3 GLU A 200      -5.643  18.255   0.137  1.00 77.94           H  
ATOM   3219  CD  GLU A 200      -7.683  17.814   0.684  1.00 77.94           C  
ATOM   3220  OE1 GLU A 200      -8.171  18.942   0.412  1.00 77.94           O  
ATOM   3221  OE2 GLU A 200      -8.368  16.775   0.828  1.00 77.94           O  
ATOM   3222  N   LEU A 201      -3.201  13.975   1.095  1.00 76.56           N  
ATOM   3223  H   LEU A 201      -3.084  14.200   0.118  1.00 76.56           H  
ATOM   3224  CA  LEU A 201      -2.835  12.609   1.491  1.00 76.56           C  
ATOM   3225  HA  LEU A 201      -3.077  12.455   2.542  1.00 76.56           H  
ATOM   3226  C   LEU A 201      -1.326  12.339   1.420  1.00 76.56           C  
ATOM   3227  CB  LEU A 201      -3.607  11.608   0.610  1.00 76.56           C  
ATOM   3228  HB2 LEU A 201      -3.138  10.632   0.730  1.00 76.56           H  
ATOM   3229  HB3 LEU A 201      -3.470  11.904  -0.431  1.00 76.56           H  
ATOM   3230  O   LEU A 201      -0.826  11.731   2.397  1.00 76.56           O  
ATOM   3231  CG  LEU A 201      -5.106  11.471   0.892  1.00 76.56           C  
ATOM   3232  HG  LEU A 201      -5.620  12.417   0.722  1.00 76.56           H  
ATOM   3233  CD1 LEU A 201      -5.685  10.416  -0.058  1.00 76.56           C  
ATOM   3234 HD11 LEU A 201      -5.038   9.541  -0.101  1.00 76.56           H  
ATOM   3235 HD12 LEU A 201      -6.673  10.112   0.289  1.00 76.56           H  
ATOM   3236 HD13 LEU A 201      -5.770  10.857  -1.051  1.00 76.56           H  
ATOM   3237  CD2 LEU A 201      -5.375  11.015   2.333  1.00 76.56           C  
ATOM   3238 HD21 LEU A 201      -6.442  10.848   2.478  1.00 76.56           H  
ATOM   3239 HD22 LEU A 201      -5.063  11.809   3.012  1.00 76.56           H  
ATOM   3240 HD23 LEU A 201      -4.811  10.107   2.546  1.00 76.56           H  
ATOM   3241  OXT LEU A 201      -0.733  12.632   0.363  1.00 76.56           O  
TER    3242      LEU A 201                                                       
END   
```
