## Supplementary table for "Multiple losses of ecdysone receptor genes in nematodes: an alternative evolutionary scenario of molting regulation": NEMA_MeloiIncog_Minc3s00556g14247

```
ATOM      1  N   LYS A   1      13.147 -12.749 -13.693  1.00 78.31           N  
ATOM      2  H   LYS A   1      13.950 -13.342 -13.540  1.00 78.31           H  
ATOM      3  H2  LYS A   1      13.302 -11.874 -13.213  1.00 78.31           H  
ATOM      4  H3  LYS A   1      12.333 -13.165 -13.263  1.00 78.31           H  
ATOM      5  CA  LYS A   1      12.915 -12.487 -15.146  1.00 78.31           C  
ATOM      6  HA  LYS A   1      13.872 -12.344 -15.648  1.00 78.31           H  
ATOM      7  C   LYS A   1      12.149 -11.172 -15.277  1.00 78.31           C  
ATOM      8  CB  LYS A   1      12.119 -13.609 -15.860  1.00 78.31           C  
ATOM      9  HB2 LYS A   1      11.260 -13.865 -15.239  1.00 78.31           H  
ATOM     10  HB3 LYS A   1      11.750 -13.205 -16.803  1.00 78.31           H  
ATOM     11  O   LYS A   1      11.253 -10.958 -14.467  1.00 78.31           O  
ATOM     12  CG  LYS A   1      12.894 -14.902 -16.189  1.00 78.31           C  
ATOM     13  HG2 LYS A   1      13.303 -15.323 -15.270  1.00 78.31           H  
ATOM     14  HG3 LYS A   1      13.720 -14.658 -16.858  1.00 78.31           H  
ATOM     15  CD  LYS A   1      11.996 -15.958 -16.875  1.00 78.31           C  
ATOM     16  HD2 LYS A   1      11.608 -15.546 -17.807  1.00 78.31           H  
ATOM     17  HD3 LYS A   1      11.170 -16.197 -16.205  1.00 78.31           H  
ATOM     18  CE  LYS A   1      12.749 -17.269 -17.184  1.00 78.31           C  
ATOM     19  HE2 LYS A   1      13.136 -17.677 -16.250  1.00 78.31           H  
ATOM     20  HE3 LYS A   1      13.605 -17.051 -17.822  1.00 78.31           H  
ATOM     21  NZ  LYS A   1      11.876 -18.288 -17.839  1.00 78.31           N  
ATOM     22  HZ1 LYS A   1      11.569 -17.979 -18.750  1.00 78.31           H  
ATOM     23  HZ2 LYS A   1      11.063 -18.488 -17.275  1.00 78.31           H  
ATOM     24  HZ3 LYS A   1      12.378 -19.155 -17.963  1.00 78.31           H  
ATOM     25  N   ILE A   2      12.501 -10.336 -16.260  1.00 86.56           N  
ATOM     26  H   ILE A   2      13.220 -10.603 -16.918  1.00 86.56           H  
ATOM     27  CA  ILE A   2      11.858  -9.033 -16.503  1.00 86.56           C  
ATOM     28  HA  ILE A   2      11.901  -8.450 -15.583  1.00 86.56           H  
ATOM     29  C   ILE A   2      10.383  -9.264 -16.851  1.00 86.56           C  
ATOM     30  CB  ILE A   2      12.615  -8.239 -17.600  1.00 86.56           C  
ATOM     31  HB  ILE A   2      12.594  -8.828 -18.517  1.00 86.56           H  
ATOM     32  O   ILE A   2      10.080 -10.172 -17.630  1.00 86.56           O  
ATOM     33  CG1 ILE A   2      14.099  -8.039 -17.191  1.00 86.56           C  
ATOM     34 HG12 ILE A   2      14.565  -9.010 -17.022  1.00 86.56           H  
ATOM     35 HG13 ILE A   2      14.152  -7.478 -16.258  1.00 86.56           H  
ATOM     36  CG2 ILE A   2      11.961  -6.877 -17.906  1.00 86.56           C  
ATOM     37 HG21 ILE A   2      12.428  -6.416 -18.776  1.00 86.56           H  
ATOM     38 HG22 ILE A   2      12.050  -6.202 -17.054  1.00 86.56           H  
ATOM     39 HG23 ILE A   2      10.904  -6.996 -18.143  1.00 86.56           H  
ATOM     40  CD1 ILE A   2      14.950  -7.316 -18.245  1.00 86.56           C  
ATOM     41 HD11 ILE A   2      14.753  -6.244 -18.207  1.00 86.56           H  
ATOM     42 HD12 ILE A   2      16.007  -7.488 -18.039  1.00 86.56           H  
ATOM     43 HD13 ILE A   2      14.723  -7.698 -19.240  1.00 86.56           H  
ATOM     44  N   ALA A   3       9.491  -8.498 -16.223  1.00 88.00           N  
ATOM     45  H   ALA A   3       9.820  -7.796 -15.576  1.00 88.00           H  
ATOM     46  CA  ALA A   3       8.050  -8.565 -16.460  1.00 88.00           C  
ATOM     47  HA  ALA A   3       7.737  -9.608 -16.429  1.00 88.00           H  
ATOM     48  C   ALA A   3       7.684  -7.991 -17.843  1.00 88.00           C  
ATOM     49  CB  ALA A   3       7.323  -7.812 -15.332  1.00 88.00           C  
ATOM     50  HB1 ALA A   3       7.313  -6.748 -15.565  1.00 88.00           H  
ATOM     51  HB2 ALA A   3       7.811  -7.968 -14.370  1.00 88.00           H  
ATOM     52  HB3 ALA A   3       6.290  -8.154 -15.263  1.00 88.00           H  
ATOM     53  O   ALA A   3       8.385  -7.135 -18.385  1.00 88.00           O  
ATOM     54  N   THR A   4       6.574  -8.457 -18.398  1.00 88.75           N  
ATOM     55  H   THR A   4       6.093  -9.213 -17.932  1.00 88.75           H  
ATOM     56  CA  THR A   4       5.854  -7.830 -19.512  1.00 88.75           C  
ATOM     57  HA  THR A   4       6.510  -7.142 -20.044  1.00 88.75           H  
ATOM     58  C   THR A   4       4.648  -7.035 -18.991  1.00 88.75           C  
ATOM     59  CB  THR A   4       5.367  -8.905 -20.493  1.00 88.75           C  
ATOM     60  HB  THR A   4       4.864  -8.403 -21.320  1.00 88.75           H  
ATOM     61  O   THR A   4       4.317  -7.129 -17.809  1.00 88.75           O  
ATOM     62  CG2 THR A   4       6.493  -9.771 -21.067  1.00 88.75           C  
ATOM     63 HG21 THR A   4       6.223 -10.057 -22.083  1.00 88.75           H  
ATOM     64 HG22 THR A   4       6.628 -10.672 -20.468  1.00 88.75           H  
ATOM     65 HG23 THR A   4       7.433  -9.219 -21.089  1.00 88.75           H  
ATOM     66  OG1 THR A   4       4.437  -9.752 -19.857  1.00 88.75           O  
ATOM     67  HG1 THR A   4       4.904 -10.296 -19.219  1.00 88.75           H  
ATOM     68  N   THR A   5       3.945  -6.302 -19.864  1.00 85.44           N  
ATOM     69  H   THR A   5       4.292  -6.142 -20.799  1.00 85.44           H  
ATOM     70  CA  THR A   5       2.703  -5.598 -19.490  1.00 85.44           C  
ATOM     71  HA  THR A   5       2.935  -4.867 -18.715  1.00 85.44           H  
ATOM     72  C   THR A   5       1.664  -6.560 -18.922  1.00 85.44           C  
ATOM     73  CB  THR A   5       2.102  -4.842 -20.689  1.00 85.44           C  
ATOM     74  HB  THR A   5       1.755  -5.553 -21.438  1.00 85.44           H  
ATOM     75  O   THR A   5       1.095  -6.293 -17.872  1.00 85.44           O  
ATOM     76  CG2 THR A   5       0.932  -3.945 -20.284  1.00 85.44           C  
ATOM     77 HG21 THR A   5       0.789  -3.138 -21.003  1.00 85.44           H  
ATOM     78 HG22 THR A   5       1.095  -3.519 -19.294  1.00 85.44           H  
ATOM     79 HG23 THR A   5       0.019  -4.539 -20.257  1.00 85.44           H  
ATOM     80  OG1 THR A   5       3.101  -4.049 -21.289  1.00 85.44           O  
ATOM     81  HG1 THR A   5       2.679  -3.240 -21.588  1.00 85.44           H  
ATOM     82  N   GLY A   6       1.497  -7.729 -19.549  1.00 87.50           N  
ATOM     83  H   GLY A   6       2.046  -7.922 -20.374  1.00 87.50           H  
ATOM     84  CA  GLY A   6       0.599  -8.778 -19.064  1.00 87.50           C  
ATOM     85  HA2 GLY A   6      -0.418  -8.393 -18.994  1.00 87.50           H  
ATOM     86  HA3 GLY A   6       0.596  -9.612 -19.766  1.00 87.50           H  
ATOM     87  C   GLY A   6       1.002  -9.304 -17.683  1.00 87.50           C  
ATOM     88  O   GLY A   6       0.163  -9.371 -16.794  1.00 87.50           O  
ATOM     89  N   ASP A   7       2.298  -9.554 -17.440  1.00 90.56           N  
ATOM     90  H   ASP A   7       2.965  -9.428 -18.188  1.00 90.56           H  
ATOM     91  CA  ASP A   7       2.764  -9.989 -16.112  1.00 90.56           C  
ATOM     92  HA  ASP A   7       2.245 -10.907 -15.836  1.00 90.56           H  
ATOM     93  C   ASP A   7       2.490  -8.938 -15.016  1.00 90.56           C  
ATOM     94  CB  ASP A   7       4.277 -10.259 -16.117  1.00 90.56           C  
ATOM     95  HB2 ASP A   7       4.596 -10.463 -15.095  1.00 90.56           H  
ATOM     96  HB3 ASP A   7       4.778  -9.342 -16.424  1.00 90.56           H  
ATOM     97  O   ASP A   7       2.271  -9.302 -13.858  1.00 90.56           O  
ATOM     98  CG  ASP A   7       4.788 -11.407 -16.997  1.00 90.56           C  
ATOM     99  OD1 ASP A   7       4.602 -12.598 -16.656  1.00 90.56           O  
ATOM    100  OD2 ASP A   7       5.567 -11.087 -17.927  1.00 90.56           O  
ATOM    101  N   VAL A   8       2.538  -7.641 -15.352  1.00 90.06           N  
ATOM    102  H   VAL A   8       2.695  -7.407 -16.322  1.00 90.06           H  
ATOM    103  CA  VAL A   8       2.216  -6.547 -14.418  1.00 90.06           C  
ATOM    104  HA  VAL A   8       2.733  -6.720 -13.474  1.00 90.06           H  
ATOM    105  C   VAL A   8       0.720  -6.558 -14.113  1.00 90.06           C  
ATOM    106  CB  VAL A   8       2.662  -5.169 -14.955  1.00 90.06           C  
ATOM    107  HB  VAL A   8       2.258  -5.030 -15.958  1.00 90.06           H  
ATOM    108  O   VAL A   8       0.344  -6.587 -12.941  1.00 90.06           O  
ATOM    109  CG1 VAL A   8       2.172  -4.012 -14.073  1.00 90.06           C  
ATOM    110 HG11 VAL A   8       2.574  -3.067 -14.441  1.00 90.06           H  
ATOM    111 HG12 VAL A   8       1.085  -3.943 -14.110  1.00 90.06           H  
ATOM    112 HG13 VAL A   8       2.481  -4.159 -13.038  1.00 90.06           H  
ATOM    113  CG2 VAL A   8       4.188  -5.057 -15.038  1.00 90.06           C  
ATOM    114 HG21 VAL A   8       4.612  -5.006 -14.035  1.00 90.06           H  
ATOM    115 HG22 VAL A   8       4.613  -5.910 -15.567  1.00 90.06           H  
ATOM    116 HG23 VAL A   8       4.447  -4.150 -15.584  1.00 90.06           H  
ATOM    117  N   THR A   9      -0.117  -6.589 -15.152  1.00 89.88           N  
ATOM    118  H   THR A   9       0.265  -6.589 -16.087  1.00 89.88           H  
ATOM    119  CA  THR A   9      -1.581  -6.614 -15.034  1.00 89.88           C  
ATOM    120  HA  THR A   9      -1.919  -5.718 -14.514  1.00 89.88           H  
ATOM    121  C   THR A   9      -2.057  -7.826 -14.234  1.00 89.88           C  
ATOM    122  CB  THR A   9      -2.195  -6.626 -16.437  1.00 89.88           C  
ATOM    123  HB  THR A   9      -1.843  -7.507 -16.974  1.00 89.88           H  
ATOM    124  O   THR A   9      -2.795  -7.663 -13.265  1.00 89.88           O  
ATOM    125  CG2 THR A   9      -3.712  -6.614 -16.434  1.00 89.88           C  
ATOM    126 HG21 THR A   9      -4.107  -7.480 -15.903  1.00 89.88           H  
ATOM    127 HG22 THR A   9      -4.054  -6.660 -17.468  1.00 89.88           H  
ATOM    128 HG23 THR A   9      -4.071  -5.699 -15.962  1.00 89.88           H  
ATOM    129  OG1 THR A   9      -1.811  -5.466 -17.147  1.00 89.88           O  
ATOM    130  HG1 THR A   9      -2.248  -4.722 -16.727  1.00 89.88           H  
ATOM    131  N   ASP A  10      -1.555  -9.024 -14.544  1.00 91.25           N  
ATOM    132  H   ASP A  10      -1.019  -9.130 -15.393  1.00 91.25           H  
ATOM    133  CA  ASP A  10      -1.898 -10.244 -13.808  1.00 91.25           C  
ATOM    134  HA  ASP A  10      -2.976 -10.401 -13.846  1.00 91.25           H  
ATOM    135  C   ASP A  10      -1.472 -10.139 -12.340  1.00 91.25           C  
ATOM    136  CB  ASP A  10      -1.200 -11.454 -14.453  1.00 91.25           C  
ATOM    137  HB2 ASP A  10      -1.344 -12.319 -13.807  1.00 91.25           H  
ATOM    138  HB3 ASP A  10      -0.129 -11.259 -14.513  1.00 91.25           H  
ATOM    139  O   ASP A  10      -2.216 -10.517 -11.434  1.00 91.25           O  
ATOM    140  CG  ASP A  10      -1.721 -11.823 -15.848  1.00 91.25           C  
ATOM    141  OD1 ASP A  10      -2.816 -11.349 -16.221  1.00 91.25           O  
ATOM    142  OD2 ASP A  10      -1.014 -12.618 -16.510  1.00 91.25           O  
ATOM    143  N   SER A  11      -0.279  -9.597 -12.069  1.00 93.38           N  
ATOM    144  H   SER A  11       0.286  -9.271 -12.840  1.00 93.38           H  
ATOM    145  CA  SER A  11       0.179  -9.386 -10.692  1.00 93.38           C  
ATOM    146  HA  SER A  11       0.112 -10.336 -10.160  1.00 93.38           H  
ATOM    147  C   SER A  11      -0.703  -8.384  -9.943  1.00 93.38           C  
ATOM    148  CB  SER A  11       1.641  -8.919 -10.666  1.00 93.38           C  
ATOM    149  HB2 SER A  11       2.285  -9.698 -11.075  1.00 93.38           H  
ATOM    150  HB3 SER A  11       1.748  -8.027 -11.282  1.00 93.38           H  
ATOM    151  O   SER A  11      -0.894  -8.544  -8.737  1.00 93.38           O  
ATOM    152  OG  SER A  11       2.053  -8.627  -9.333  1.00 93.38           O  
ATOM    153  HG  SER A  11       1.380  -8.043  -8.975  1.00 93.38           H  
ATOM    154  N   MET A  12      -1.201  -7.337 -10.607  1.00 94.31           N  
ATOM    155  H   MET A  12      -1.021  -7.250 -11.597  1.00 94.31           H  
ATOM    156  CA  MET A  12      -2.104  -6.361  -9.988  1.00 94.31           C  
ATOM    157  HA  MET A  12      -1.662  -6.002  -9.059  1.00 94.31           H  
ATOM    158  C   MET A  12      -3.443  -7.012  -9.645  1.00 94.31           C  
ATOM    159  CB  MET A  12      -2.307  -5.152 -10.908  1.00 94.31           C  
ATOM    160  HB2 MET A  12      -3.119  -4.542 -10.510  1.00 94.31           H  
ATOM    161  HB3 MET A  12      -2.585  -5.493 -11.905  1.00 94.31           H  
ATOM    162  O   MET A  12      -3.865  -6.932  -8.494  1.00 94.31           O  
ATOM    163  CG  MET A  12      -1.055  -4.276 -10.999  1.00 94.31           C  
ATOM    164  HG2 MET A  12      -0.851  -3.840 -10.022  1.00 94.31           H  
ATOM    165  HG3 MET A  12      -0.203  -4.914 -11.237  1.00 94.31           H  
ATOM    166  SD  MET A  12      -1.153  -2.950 -12.244  1.00 94.31           S  
ATOM    167  CE  MET A  12      -2.435  -1.861 -11.551  1.00 94.31           C  
ATOM    168  HE1 MET A  12      -2.702  -1.084 -12.267  1.00 94.31           H  
ATOM    169  HE2 MET A  12      -3.333  -2.432 -11.314  1.00 94.31           H  
ATOM    170  HE3 MET A  12      -2.058  -1.374 -10.651  1.00 94.31           H  
ATOM    171  N   HIS A  13      -4.047  -7.735 -10.593  1.00 94.12           N  
ATOM    172  H   HIS A  13      -3.651  -7.753 -11.522  1.00 94.12           H  
ATOM    173  CA  HIS A  13      -5.301  -8.459 -10.385  1.00 94.12           C  
ATOM    174  HA  HIS A  13      -6.110  -7.745 -10.228  1.00 94.12           H  
ATOM    175  C   HIS A  13      -5.251  -9.386  -9.164  1.00 94.12           C  
ATOM    176  CB  HIS A  13      -5.609  -9.250 -11.658  1.00 94.12           C  
ATOM    177  HB2 HIS A  13      -4.785  -9.923 -11.897  1.00 94.12           H  
ATOM    178  HB3 HIS A  13      -5.744  -8.553 -12.486  1.00 94.12           H  
ATOM    179  O   HIS A  13      -6.051  -9.254  -8.237  1.00 94.12           O  
ATOM    180  CG  HIS A  13      -6.865 -10.053 -11.515  1.00 94.12           C  
ATOM    181  CD2 HIS A  13      -6.972 -11.387 -11.244  1.00 94.12           C  
ATOM    182  HD2 HIS A  13      -6.149 -12.075 -11.118  1.00 94.12           H  
ATOM    183  ND1 HIS A  13      -8.133  -9.545 -11.610  1.00 94.12           N  
ATOM    184  HD1 HIS A  13      -8.353  -8.694 -12.107  1.00 94.12           H  
ATOM    185  CE1 HIS A  13      -8.995 -10.553 -11.415  1.00 94.12           C  
ATOM    186  HE1 HIS A  13     -10.070 -10.458 -11.456  1.00 94.12           H  
ATOM    187  NE2 HIS A  13      -8.333 -11.699 -11.184  1.00 94.12           N  
ATOM    188  N   HIS A  14      -4.247 -10.266  -9.096  1.00 95.00           N  
ATOM    189  H   HIS A  14      -3.631 -10.361  -9.891  1.00 95.00           H  
ATOM    190  CA  HIS A  14      -4.098 -11.181  -7.963  1.00 95.00           C  
ATOM    191  HA  HIS A  14      -5.006 -11.774  -7.857  1.00 95.00           H  
ATOM    192  C   HIS A  14      -3.885 -10.444  -6.634  1.00 95.00           C  
ATOM    193  CB  HIS A  14      -2.929 -12.140  -8.226  1.00 95.00           C  
ATOM    194  HB2 HIS A  14      -2.042 -11.571  -8.502  1.00 95.00           H  
ATOM    195  HB3 HIS A  14      -2.707 -12.691  -7.312  1.00 95.00           H  
ATOM    196  O   HIS A  14      -4.457 -10.831  -5.618  1.00 95.00           O  
ATOM    197  CG  HIS A  14      -3.202 -13.158  -9.297  1.00 95.00           C  
ATOM    198  CD2 HIS A  14      -3.827 -14.363  -9.135  1.00 95.00           C  
ATOM    199  HD2 HIS A  14      -4.234 -14.743  -8.210  1.00 95.00           H  
ATOM    200  ND1 HIS A  14      -2.818 -13.072 -10.611  1.00 95.00           N  
ATOM    201  HD1 HIS A  14      -2.412 -12.256 -11.047  1.00 95.00           H  
ATOM    202  CE1 HIS A  14      -3.212 -14.190 -11.240  1.00 95.00           C  
ATOM    203  HE1 HIS A  14      -3.066 -14.394 -12.291  1.00 95.00           H  
ATOM    204  NE2 HIS A  14      -3.809 -15.021 -10.370  1.00 95.00           N  
ATOM    205  N   GLN A  15      -3.106  -9.358  -6.615  1.00 96.06           N  
ATOM    206  H   GLN A  15      -2.697  -9.031  -7.478  1.00 96.06           H  
ATOM    207  CA  GLN A  15      -2.926  -8.562  -5.396  1.00 96.06           C  
ATOM    208  HA  GLN A  15      -2.627  -9.225  -4.583  1.00 96.06           H  
ATOM    209  C   GLN A  15      -4.221  -7.876  -4.940  1.00 96.06           C  
ATOM    210  CB  GLN A  15      -1.809  -7.538  -5.598  1.00 96.06           C  
ATOM    211  HB2 GLN A  15      -1.963  -7.035  -6.552  1.00 96.06           H  
ATOM    212  HB3 GLN A  15      -1.853  -6.789  -4.807  1.00 96.06           H  
ATOM    213  O   GLN A  15      -4.432  -7.750  -3.736  1.00 96.06           O  
ATOM    214  CG  GLN A  15      -0.408  -8.170  -5.582  1.00 96.06           C  
ATOM    215  HG2 GLN A  15       0.293  -7.424  -5.957  1.00 96.06           H  
ATOM    216  HG3 GLN A  15      -0.375  -9.009  -6.276  1.00 96.06           H  
ATOM    217  CD  GLN A  15       0.120  -8.587  -4.204  1.00 96.06           C  
ATOM    218  NE2 GLN A  15       0.390  -9.862  -3.982  1.00 96.06           N  
ATOM    219 HE21 GLN A  15       0.763 -10.113  -3.077  1.00 96.06           H  
ATOM    220 HE22 GLN A  15       0.142 -10.567  -4.661  1.00 96.06           H  
ATOM    221  OE1 GLN A  15       0.448  -7.752  -3.366  1.00 96.06           O  
ATOM    222  N   LEU A  16      -5.105  -7.475  -5.859  1.00 97.38           N  
ATOM    223  H   LEU A  16      -4.886  -7.595  -6.837  1.00 97.38           H  
ATOM    224  CA  LEU A  16      -6.410  -6.906  -5.498  1.00 97.38           C  
ATOM    225  HA  LEU A  16      -6.259  -6.164  -4.713  1.00 97.38           H  
ATOM    226  C   LEU A  16      -7.357  -7.955  -4.906  1.00 97.38           C  
ATOM    227  CB  LEU A  16      -7.046  -6.219  -6.716  1.00 97.38           C  
ATOM    228  HB2 LEU A  16      -8.074  -5.954  -6.469  1.00 97.38           H  
ATOM    229  HB3 LEU A  16      -7.083  -6.931  -7.540  1.00 97.38           H  
ATOM    230  O   LEU A  16      -8.059  -7.665  -3.940  1.00 97.38           O  
ATOM    231  CG  LEU A  16      -6.317  -4.948  -7.179  1.00 97.38           C  
ATOM    232  HG  LEU A  16      -5.265  -5.187  -7.334  1.00 97.38           H  
ATOM    233  CD1 LEU A  16      -6.902  -4.486  -8.508  1.00 97.38           C  
ATOM    234 HD11 LEU A  16      -6.845  -5.302  -9.228  1.00 97.38           H  
ATOM    235 HD12 LEU A  16      -6.330  -3.635  -8.878  1.00 97.38           H  
ATOM    236 HD13 LEU A  16      -7.945  -4.189  -8.399  1.00 97.38           H  
ATOM    237  CD2 LEU A  16      -6.395  -3.782  -6.190  1.00 97.38           C  
ATOM    238 HD21 LEU A  16      -5.600  -3.072  -6.416  1.00 97.38           H  
ATOM    239 HD22 LEU A  16      -7.358  -3.283  -6.297  1.00 97.38           H  
ATOM    240 HD23 LEU A  16      -6.283  -4.117  -5.158  1.00 97.38           H  
ATOM    241  N   ILE A  17      -7.327  -9.194  -5.399  1.00 96.81           N  
ATOM    242  H   ILE A  17      -6.780  -9.373  -6.229  1.00 96.81           H  
ATOM    243  CA  ILE A  17      -8.062 -10.302  -4.769  1.00 96.81           C  
ATOM    244  HA  ILE A  17      -9.115 -10.030  -4.697  1.00 96.81           H  
ATOM    245  C   ILE A  17      -7.551 -10.516  -3.338  1.00 96.81           C  
ATOM    246  CB  ILE A  17      -7.954 -11.582  -5.626  1.00 96.81           C  
ATOM    247  HB  ILE A  17      -6.896 -11.779  -5.798  1.00 96.81           H  
ATOM    248  O   ILE A  17      -8.340 -10.530  -2.392  1.00 96.81           O  
ATOM    249  CG1 ILE A  17      -8.638 -11.371  -6.994  1.00 96.81           C  
ATOM    250 HG12 ILE A  17      -9.711 -11.259  -6.837  1.00 96.81           H  
ATOM    251 HG13 ILE A  17      -8.278 -10.456  -7.464  1.00 96.81           H  
ATOM    252  CG2 ILE A  17      -8.559 -12.822  -4.922  1.00 96.81           C  
ATOM    253 HG21 ILE A  17      -8.836 -12.633  -3.885  1.00 96.81           H  
ATOM    254 HG22 ILE A  17      -7.832 -13.634  -4.927  1.00 96.81           H  
ATOM    255 HG23 ILE A  17      -9.461 -13.158  -5.433  1.00 96.81           H  
ATOM    256  CD1 ILE A  17      -8.390 -12.514  -7.984  1.00 96.81           C  
ATOM    257 HD11 ILE A  17      -7.362 -12.474  -8.345  1.00 96.81           H  
ATOM    258 HD12 ILE A  17      -9.072 -12.400  -8.826  1.00 96.81           H  
ATOM    259 HD13 ILE A  17      -8.573 -13.490  -7.534  1.00 96.81           H  
ATOM    260  N   LEU A  18      -6.228 -10.586  -3.154  1.00 97.00           N  
ATOM    261  H   LEU A  18      -5.633 -10.595  -3.970  1.00 97.00           H  
ATOM    262  CA  LEU A  18      -5.620 -10.744  -1.828  1.00 97.00           C  
ATOM    263  HA  LEU A  18      -6.030 -11.644  -1.368  1.00 97.00           H  
ATOM    264  C   LEU A  18      -5.942  -9.572  -0.883  1.00 97.00           C  
ATOM    265  CB  LEU A  18      -4.097 -10.904  -1.957  1.00 97.00           C  
ATOM    266  HB2 LEU A  18      -3.664 -10.903  -0.957  1.00 97.00           H  
ATOM    267  HB3 LEU A  18      -3.705 -10.035  -2.486  1.00 97.00           H  
ATOM    268  O   LEU A  18      -6.046  -9.775   0.327  1.00 97.00           O  
ATOM    269  CG  LEU A  18      -3.621 -12.182  -2.669  1.00 97.00           C  
ATOM    270  HG  LEU A  18      -4.024 -12.213  -3.682  1.00 97.00           H  
ATOM    271  CD1 LEU A  18      -2.093 -12.157  -2.767  1.00 97.00           C  
ATOM    272 HD11 LEU A  18      -1.778 -11.199  -3.182  1.00 97.00           H  
ATOM    273 HD12 LEU A  18      -1.766 -12.957  -3.431  1.00 97.00           H  
ATOM    274 HD13 LEU A  18      -1.653 -12.297  -1.780  1.00 97.00           H  
ATOM    275  CD2 LEU A  18      -4.048 -13.464  -1.958  1.00 97.00           C  
ATOM    276 HD21 LEU A  18      -3.501 -14.318  -2.358  1.00 97.00           H  
ATOM    277 HD22 LEU A  18      -3.882 -13.388  -0.884  1.00 97.00           H  
ATOM    278 HD23 LEU A  18      -5.110 -13.639  -2.130  1.00 97.00           H  
ATOM    279  N   LEU A  19      -6.116  -8.348  -1.399  1.00 98.19           N  
ATOM    280  H   LEU A  19      -5.933  -8.213  -2.383  1.00 98.19           H  
ATOM    281  CA  LEU A  19      -6.594  -7.204  -0.610  1.00 98.19           C  
ATOM    282  HA  LEU A  19      -5.909  -7.054   0.225  1.00 98.19           H  
ATOM    283  C   LEU A  19      -7.986  -7.459  -0.039  1.00 98.19           C  
ATOM    284  CB  LEU A  19      -6.607  -5.935  -1.477  1.00 98.19           C  
ATOM    285  HB2 LEU A  19      -5.584  -5.739  -1.798  1.00 98.19           H  
ATOM    286  HB3 LEU A  19      -7.190  -6.116  -2.380  1.00 98.19           H  
ATOM    287  O   LEU A  19      -8.199  -7.266   1.158  1.00 98.19           O  
ATOM    288  CG  LEU A  19      -7.200  -4.674  -0.823  1.00 98.19           C  
ATOM    289  HG  LEU A  19      -8.247  -4.852  -0.576  1.00 98.19           H  
ATOM    290  CD1 LEU A  19      -6.470  -4.280   0.459  1.00 98.19           C  
ATOM    291 HD11 LEU A  19      -6.943  -3.391   0.875  1.00 98.19           H  
ATOM    292 HD12 LEU A  19      -6.563  -5.082   1.191  1.00 98.19           H  
ATOM    293 HD13 LEU A  19      -5.418  -4.081   0.249  1.00 98.19           H  
ATOM    294  CD2 LEU A  19      -7.146  -3.512  -1.814  1.00 98.19           C  
ATOM    295 HD21 LEU A  19      -7.929  -3.637  -2.562  1.00 98.19           H  
ATOM    296 HD22 LEU A  19      -7.314  -2.564  -1.303  1.00 98.19           H  
ATOM    297 HD23 LEU A  19      -6.179  -3.488  -2.318  1.00 98.19           H  
ATOM    298  N   VAL A  20      -8.914  -7.900  -0.887  1.00 98.00           N  
ATOM    299  H   VAL A  20      -8.645  -8.065  -1.846  1.00 98.00           H  
ATOM    300  CA  VAL A  20     -10.300  -8.181  -0.501  1.00 98.00           C  
ATOM    301  HA  VAL A  20     -10.732  -7.294  -0.039  1.00 98.00           H  
ATOM    302  C   VAL A  20     -10.338  -9.313   0.528  1.00 98.00           C  
ATOM    303  CB  VAL A  20     -11.135  -8.544  -1.744  1.00 98.00           C  
ATOM    304  HB  VAL A  20     -10.676  -9.401  -2.236  1.00 98.00           H  
ATOM    305  O   VAL A  20     -11.016  -9.205   1.550  1.00 98.00           O  
ATOM    306  CG1 VAL A  20     -12.581  -8.924  -1.378  1.00 98.00           C  
ATOM    307 HG11 VAL A  20     -12.584  -9.811  -0.744  1.00 98.00           H  
ATOM    308 HG12 VAL A  20     -13.131  -9.148  -2.292  1.00 98.00           H  
ATOM    309 HG13 VAL A  20     -13.057  -8.094  -0.858  1.00 98.00           H  
ATOM    310  CG2 VAL A  20     -11.207  -7.388  -2.749  1.00 98.00           C  
ATOM    311 HG21 VAL A  20     -11.885  -6.611  -2.397  1.00 98.00           H  
ATOM    312 HG22 VAL A  20     -10.228  -6.937  -2.909  1.00 98.00           H  
ATOM    313 HG23 VAL A  20     -11.550  -7.769  -3.710  1.00 98.00           H  
ATOM    314  N   GLU A  21      -9.581 -10.388   0.295  1.00 97.69           N  
ATOM    315  H   GLU A  21      -9.073 -10.437  -0.576  1.00 97.69           H  
ATOM    316  CA  GLU A  21      -9.461 -11.512   1.234  1.00 97.69           C  
ATOM    317  HA  GLU A  21     -10.450 -11.927   1.433  1.00 97.69           H  
ATOM    318  C   GLU A  21      -8.882 -11.082   2.577  1.00 97.69           C  
ATOM    319  CB  GLU A  21      -8.581 -12.617   0.643  1.00 97.69           C  
ATOM    320  HB2 GLU A  21      -8.373 -13.353   1.420  1.00 97.69           H  
ATOM    321  HB3 GLU A  21      -7.637 -12.188   0.309  1.00 97.69           H  
ATOM    322  O   GLU A  21      -9.430 -11.430   3.622  1.00 97.69           O  
ATOM    323  CG  GLU A  21      -9.276 -13.318  -0.529  1.00 97.69           C  
ATOM    324  HG2 GLU A  21      -9.497 -12.582  -1.302  1.00 97.69           H  
ATOM    325  HG3 GLU A  21     -10.221 -13.729  -0.175  1.00 97.69           H  
ATOM    326  CD  GLU A  21      -8.420 -14.440  -1.131  1.00 97.69           C  
ATOM    327  OE1 GLU A  21      -9.000 -15.208  -1.928  1.00 97.69           O  
ATOM    328  OE2 GLU A  21      -7.221 -14.539  -0.779  1.00 97.69           O  
ATOM    329  N   TRP A  22      -7.813 -10.285   2.563  1.00 98.12           N  
ATOM    330  H   TRP A  22      -7.414 -10.027   1.672  1.00 98.12           H  
ATOM    331  CA  TRP A  22      -7.206  -9.748   3.778  1.00 98.12           C  
ATOM    332  HA  TRP A  22      -6.930 -10.568   4.441  1.00 98.12           H  
ATOM    333  C   TRP A  22      -8.192  -8.858   4.543  1.00 98.12           C  
ATOM    334  CB  TRP A  22      -5.943  -8.969   3.410  1.00 98.12           C  
ATOM    335  HB2 TRP A  22      -6.196  -8.308   2.581  1.00 98.12           H  
ATOM    336  HB3 TRP A  22      -5.180  -9.664   3.059  1.00 98.12           H  
ATOM    337  O   TRP A  22      -8.323  -9.012   5.753  1.00 98.12           O  
ATOM    338  CG  TRP A  22      -5.373  -8.135   4.517  1.00 98.12           C  
ATOM    339  CD1 TRP A  22      -4.671  -8.595   5.577  1.00 98.12           C  
ATOM    340  HD1 TRP A  22      -4.448  -9.636   5.760  1.00 98.12           H  
ATOM    341  CD2 TRP A  22      -5.560  -6.707   4.755  1.00 98.12           C  
ATOM    342  CE2 TRP A  22      -4.879  -6.350   5.958  1.00 98.12           C  
ATOM    343  CE3 TRP A  22      -6.249  -5.682   4.076  1.00 98.12           C  
ATOM    344  HE3 TRP A  22      -6.838  -5.931   3.206  1.00 98.12           H  
ATOM    345  NE1 TRP A  22      -4.365  -7.543   6.424  1.00 98.12           N  
ATOM    346  HE1 TRP A  22      -3.954  -7.677   7.337  1.00 98.12           H  
ATOM    347  CH2 TRP A  22      -5.544  -4.030   5.732  1.00 98.12           C  
ATOM    348  HH2 TRP A  22      -5.583  -3.018   6.107  1.00 98.12           H  
ATOM    349  CZ2 TRP A  22      -4.849  -5.029   6.438  1.00 98.12           C  
ATOM    350  HZ2 TRP A  22      -4.339  -4.783   7.358  1.00 98.12           H  
ATOM    351  CZ3 TRP A  22      -6.243  -4.359   4.557  1.00 98.12           C  
ATOM    352  HZ3 TRP A  22      -6.808  -3.599   4.037  1.00 98.12           H  
ATOM    353  N   ALA A  23      -8.925  -7.968   3.866  1.00 98.25           N  
ATOM    354  H   ALA A  23      -8.808  -7.892   2.865  1.00 98.25           H  
ATOM    355  CA  ALA A  23      -9.889  -7.079   4.511  1.00 98.25           C  
ATOM    356  HA  ALA A  23      -9.391  -6.521   5.304  1.00 98.25           H  
ATOM    357  C   ALA A  23     -11.041  -7.864   5.158  1.00 98.25           C  
ATOM    358  CB  ALA A  23     -10.373  -6.087   3.451  1.00 98.25           C  
ATOM    359  HB1 ALA A  23     -11.101  -5.397   3.876  1.00 98.25           H  
ATOM    360  HB2 ALA A  23     -10.826  -6.629   2.620  1.00 98.25           H  
ATOM    361  HB3 ALA A  23      -9.527  -5.511   3.076  1.00 98.25           H  
ATOM    362  O   ALA A  23     -11.423  -7.580   6.291  1.00 98.25           O  
ATOM    363  N   LYS A  24     -11.540  -8.917   4.496  1.00 97.69           N  
ATOM    364  H   LYS A  24     -11.182  -9.102   3.570  1.00 97.69           H  
ATOM    365  CA  LYS A  24     -12.587  -9.800   5.043  1.00 97.69           C  
ATOM    366  HA  LYS A  24     -13.440  -9.190   5.341  1.00 97.69           H  
ATOM    367  C   LYS A  24     -12.160 -10.545   6.310  1.00 97.69           C  
ATOM    368  CB  LYS A  24     -13.038 -10.805   3.974  1.00 97.69           C  
ATOM    369  HB2 LYS A  24     -13.624 -11.592   4.450  1.00 97.69           H  
ATOM    370  HB3 LYS A  24     -12.164 -11.271   3.518  1.00 97.69           H  
ATOM    371  O   LYS A  24     -13.027 -10.960   7.077  1.00 97.69           O  
ATOM    372  CG  LYS A  24     -13.904 -10.148   2.890  1.00 97.69           C  
ATOM    373  HG2 LYS A  24     -13.357  -9.328   2.425  1.00 97.69           H  
ATOM    374  HG3 LYS A  24     -14.809  -9.746   3.345  1.00 97.69           H  
ATOM    375  CD  LYS A  24     -14.281 -11.182   1.819  1.00 97.69           C  
ATOM    376  HD2 LYS A  24     -13.366 -11.570   1.371  1.00 97.69           H  
ATOM    377  HD3 LYS A  24     -14.827 -12.003   2.285  1.00 97.69           H  
ATOM    378  CE  LYS A  24     -15.145 -10.535   0.731  1.00 97.69           C  
ATOM    379  HE2 LYS A  24     -14.587  -9.697   0.314  1.00 97.69           H  
ATOM    380  HE3 LYS A  24     -16.052 -10.131   1.182  1.00 97.69           H  
ATOM    381  NZ  LYS A  24     -15.485 -11.503  -0.344  1.00 97.69           N  
ATOM    382  HZ1 LYS A  24     -15.482 -11.039  -1.241  1.00 97.69           H  
ATOM    383  HZ2 LYS A  24     -14.804 -12.248  -0.382  1.00 97.69           H  
ATOM    384  HZ3 LYS A  24     -16.401 -11.902  -0.196  1.00 97.69           H  
ATOM    385  N   GLN A  25     -10.860 -10.717   6.554  1.00 97.75           N  
ATOM    386  H   GLN A  25     -10.189 -10.373   5.881  1.00 97.75           H  
ATOM    387  CA  GLN A  25     -10.359 -11.342   7.786  1.00 97.75           C  
ATOM    388  HA  GLN A  25     -10.997 -12.191   8.029  1.00 97.75           H  
ATOM    389  C   GLN A  25     -10.409 -10.396   9.002  1.00 97.75           C  
ATOM    390  CB  GLN A  25      -8.937 -11.886   7.569  1.00 97.75           C  
ATOM    391  HB2 GLN A  25      -8.290 -11.093   7.192  1.00 97.75           H  
ATOM    392  HB3 GLN A  25      -8.532 -12.227   8.521  1.00 97.75           H  
ATOM    393  O   GLN A  25     -10.395 -10.874  10.136  1.00 97.75           O  
ATOM    394  CG  GLN A  25      -8.919 -13.069   6.588  1.00 97.75           C  
ATOM    395  HG2 GLN A  25      -9.478 -13.902   7.015  1.00 97.75           H  
ATOM    396  HG3 GLN A  25      -9.414 -12.789   5.658  1.00 97.75           H  
ATOM    397  CD  GLN A  25      -7.512 -13.549   6.246  1.00 97.75           C  
ATOM    398  NE2 GLN A  25      -7.389 -14.568   5.426  1.00 97.75           N  
ATOM    399 HE21 GLN A  25      -8.190 -14.960   4.951  1.00 97.75           H  
ATOM    400 HE22 GLN A  25      -6.443 -14.837   5.195  1.00 97.75           H  
ATOM    401  OE1 GLN A  25      -6.500 -13.040   6.702  1.00 97.75           O  
ATOM    402  N   LEU A  26     -10.508  -9.077   8.796  1.00 97.44           N  
ATOM    403  H   LEU A  26     -10.570  -8.737   7.847  1.00 97.44           H  
ATOM    404  CA  LEU A  26     -10.548  -8.073   9.865  1.00 97.44           C  
ATOM    405  HA  LEU A  26      -9.893  -8.386  10.678  1.00 97.44           H  
ATOM    406  C   LEU A  26     -11.970  -7.956  10.432  1.00 97.44           C  
ATOM    407  CB  LEU A  26     -10.026  -6.727   9.318  1.00 97.44           C  
ATOM    408  HB2 LEU A  26      -9.982  -6.003  10.132  1.00 97.44           H  
ATOM    409  HB3 LEU A  26     -10.741  -6.358   8.583  1.00 97.44           H  
ATOM    410  O   LEU A  26     -12.928  -7.723   9.692  1.00 97.44           O  
ATOM    411  CG  LEU A  26      -8.650  -6.796   8.626  1.00 97.44           C  
ATOM    412  HG  LEU A  26      -8.708  -7.473   7.774  1.00 97.44           H  
ATOM    413  CD1 LEU A  26      -8.260  -5.423   8.080  1.00 97.44           C  
ATOM    414 HD11 LEU A  26      -8.061  -4.736   8.902  1.00 97.44           H  
ATOM    415 HD12 LEU A  26      -9.065  -5.026   7.461  1.00 97.44           H  
ATOM    416 HD13 LEU A  26      -7.372  -5.528   7.456  1.00 97.44           H  
ATOM    417  CD2 LEU A  26      -7.557  -7.297   9.573  1.00 97.44           C  
ATOM    418 HD21 LEU A  26      -6.582  -7.208   9.095  1.00 97.44           H  
ATOM    419 HD22 LEU A  26      -7.574  -6.720  10.497  1.00 97.44           H  
ATOM    420 HD23 LEU A  26      -7.736  -8.347   9.805  1.00 97.44           H  
ATOM    421  N   GLU A  27     -12.131  -8.116  11.747  1.00 97.00           N  
ATOM    422  H   GLU A  27     -11.316  -8.187  12.339  1.00 97.00           H  
ATOM    423  CA  GLU A  27     -13.448  -8.021  12.392  1.00 97.00           C  
ATOM    424  HA  GLU A  27     -14.136  -8.726  11.927  1.00 97.00           H  
ATOM    425  C   GLU A  27     -14.055  -6.625  12.234  1.00 97.00           C  
ATOM    426  CB  GLU A  27     -13.351  -8.326  13.893  1.00 97.00           C  
ATOM    427  HB2 GLU A  27     -12.699  -7.597  14.375  1.00 97.00           H  
ATOM    428  HB3 GLU A  27     -14.355  -8.210  14.299  1.00 97.00           H  
ATOM    429  O   GLU A  27     -15.239  -6.480  11.931  1.00 97.00           O  
ATOM    430  CG  GLU A  27     -12.841  -9.736  14.216  1.00 97.00           C  
ATOM    431  HG2 GLU A  27     -11.753  -9.760  14.157  1.00 97.00           H  
ATOM    432  HG3 GLU A  27     -13.221 -10.423  13.460  1.00 97.00           H  
ATOM    433  CD  GLU A  27     -13.303 -10.245  15.589  1.00 97.00           C  
ATOM    434  OE1 GLU A  27     -13.287 -11.487  15.740  1.00 97.00           O  
ATOM    435  OE2 GLU A  27     -13.789  -9.432  16.417  1.00 97.00           O  
ATOM    436  N   GLU A  28     -13.220  -5.606  12.410  1.00 96.31           N  
ATOM    437  H   GLU A  28     -12.265  -5.823  12.657  1.00 96.31           H  
ATOM    438  CA  GLU A  28     -13.561  -4.194  12.332  1.00 96.31           C  
ATOM    439  HA  GLU A  28     -14.349  -3.966  13.050  1.00 96.31           H  
ATOM    440  C   GLU A  28     -14.090  -3.827  10.943  1.00 96.31           C  
ATOM    441  CB  GLU A  28     -12.309  -3.377  12.688  1.00 96.31           C  
ATOM    442  HB2 GLU A  28     -12.580  -2.323  12.621  1.00 96.31           H  
ATOM    443  HB3 GLU A  28     -11.515  -3.549  11.961  1.00 96.31           H  
ATOM    444  O   GLU A  28     -15.107  -3.154  10.835  1.00 96.31           O  
ATOM    445  CG  GLU A  28     -11.778  -3.589  14.112  1.00 96.31           C  
ATOM    446  HG2 GLU A  28     -11.268  -2.673  14.409  1.00 96.31           H  
ATOM    447  HG3 GLU A  28     -12.621  -3.737  14.786  1.00 96.31           H  
ATOM    448  CD  GLU A  28     -10.779  -4.750  14.254  1.00 96.31           C  
ATOM    449  OE1 GLU A  28     -10.169  -4.831  15.339  1.00 96.31           O  
ATOM    450  OE2 GLU A  28     -10.644  -5.562  13.303  1.00 96.31           O  
ATOM    451  N   PHE A  29     -13.474  -4.347   9.877  1.00 97.50           N  
ATOM    452  H   PHE A  29     -12.697  -4.970  10.043  1.00 97.50           H  
ATOM    453  CA  PHE A  29     -13.942  -4.139   8.505  1.00 97.50           C  
ATOM    454  HA  PHE A  29     -14.054  -3.071   8.322  1.00 97.50           H  
ATOM    455  C   PHE A  29     -15.309  -4.793   8.258  1.00 97.50           C  
ATOM    456  CB  PHE A  29     -12.901  -4.697   7.530  1.00 97.50           C  
ATOM    457  HB2 PHE A  29     -11.957  -4.169   7.667  1.00 97.50           H  
ATOM    458  HB3 PHE A  29     -12.732  -5.747   7.766  1.00 97.50           H  
ATOM    459  O   PHE A  29     -16.198  -4.193   7.650  1.00 97.50           O  
ATOM    460  CG  PHE A  29     -13.304  -4.598   6.071  1.00 97.50           C  
ATOM    461  CD1 PHE A  29     -13.822  -5.723   5.402  1.00 97.50           C  
ATOM    462  HD1 PHE A  29     -13.938  -6.658   5.929  1.00 97.50           H  
ATOM    463  CD2 PHE A  29     -13.169  -3.380   5.380  1.00 97.50           C  
ATOM    464  HD2 PHE A  29     -12.784  -2.504   5.881  1.00 97.50           H  
ATOM    465  CE1 PHE A  29     -14.178  -5.639   4.047  1.00 97.50           C  
ATOM    466  HE1 PHE A  29     -14.587  -6.500   3.539  1.00 97.50           H  
ATOM    467  CE2 PHE A  29     -13.519  -3.298   4.019  1.00 97.50           C  
ATOM    468  HE2 PHE A  29     -13.396  -2.369   3.482  1.00 97.50           H  
ATOM    469  CZ  PHE A  29     -14.014  -4.431   3.351  1.00 97.50           C  
ATOM    470  HZ  PHE A  29     -14.280  -4.370   2.306  1.00 97.50           H  
ATOM    471  N   ARG A  30     -15.514  -6.019   8.760  1.00 97.19           N  
ATOM    472  H   ARG A  30     -14.759  -6.463   9.263  1.00 97.19           H  
ATOM    473  CA  ARG A  30     -16.785  -6.747   8.589  1.00 97.19           C  
ATOM    474  HA  ARG A  30     -17.053  -6.765   7.533  1.00 97.19           H  
ATOM    475  C   ARG A  30     -17.966  -6.097   9.307  1.00 97.19           C  
ATOM    476  CB  ARG A  30     -16.627  -8.184   9.091  1.00 97.19           C  
ATOM    477  HB2 ARG A  30     -16.201  -8.173  10.094  1.00 97.19           H  
ATOM    478  HB3 ARG A  30     -17.611  -8.649   9.141  1.00 97.19           H  
ATOM    479  O   ARG A  30     -19.099  -6.359   8.920  1.00 97.19           O  
ATOM    480  CG  ARG A  30     -15.739  -9.025   8.166  1.00 97.19           C  
ATOM    481  HG2 ARG A  30     -14.712  -8.659   8.184  1.00 97.19           H  
ATOM    482  HG3 ARG A  30     -16.112  -8.969   7.144  1.00 97.19           H  
ATOM    483  CD  ARG A  30     -15.781 -10.479   8.635  1.00 97.19           C  
ATOM    484  HD2 ARG A  30     -16.821 -10.799   8.691  1.00 97.19           H  
ATOM    485  HD3 ARG A  30     -15.299 -11.104   7.883  1.00 97.19           H  
ATOM    486  NE  ARG A  30     -15.071 -10.685   9.918  1.00 97.19           N  
ATOM    487  HE  ARG A  30     -14.095 -10.425   9.918  1.00 97.19           H  
ATOM    488  NH1 ARG A  30     -16.794 -11.659  11.091  1.00 97.19           N  
ATOM    489 HH11 ARG A  30     -17.426 -11.350  10.366  1.00 97.19           H  
ATOM    490 HH12 ARG A  30     -17.106 -12.139  11.923  1.00 97.19           H  
ATOM    491  NH2 ARG A  30     -14.714 -11.663  11.943  1.00 97.19           N  
ATOM    492 HH21 ARG A  30     -13.759 -11.333  11.938  1.00 97.19           H  
ATOM    493 HH22 ARG A  30     -14.991 -12.263  12.707  1.00 97.19           H  
ATOM    494  CZ  ARG A  30     -15.532 -11.324  10.983  1.00 97.19           C  
ATOM    495  N   ARG A  31     -17.726  -5.281  10.338  1.00 95.38           N  
ATOM    496  H   ARG A  31     -16.766  -5.142  10.619  1.00 95.38           H  
ATOM    497  CA  ARG A  31     -18.791  -4.555  11.058  1.00 95.38           C  
ATOM    498  HA  ARG A  31     -19.662  -5.203  11.161  1.00 95.38           H  
ATOM    499  C   ARG A  31     -19.300  -3.325  10.307  1.00 95.38           C  
ATOM    500  CB  ARG A  31     -18.322  -4.153  12.462  1.00 95.38           C  
ATOM    501  HB2 ARG A  31     -19.046  -3.467  12.901  1.00 95.38           H  
ATOM    502  HB3 ARG A  31     -17.363  -3.637  12.401  1.00 95.38           H  
ATOM    503  O   ARG A  31     -20.425  -2.901  10.555  1.00 95.38           O  
ATOM    504  CG  ARG A  31     -18.197  -5.382  13.367  1.00 95.38           C  
ATOM    505  HG2 ARG A  31     -17.477  -6.077  12.935  1.00 95.38           H  
ATOM    506  HG3 ARG A  31     -19.161  -5.882  13.457  1.00 95.38           H  
ATOM    507  CD  ARG A  31     -17.703  -4.943  14.746  1.00 95.38           C  
ATOM    508  HD2 ARG A  31     -16.843  -4.291  14.594  1.00 95.38           H  
ATOM    509  HD3 ARG A  31     -18.492  -4.380  15.245  1.00 95.38           H  
ATOM    510  NE  ARG A  31     -17.311  -6.098  15.580  1.00 95.38           N  
ATOM    511  HE  ARG A  31     -17.760  -6.980  15.376  1.00 95.38           H  
ATOM    512  NH1 ARG A  31     -15.911  -4.953  16.979  1.00 95.38           N  
ATOM    513 HH11 ARG A  31     -16.109  -4.113  16.453  1.00 95.38           H  
ATOM    514 HH12 ARG A  31     -15.250  -4.942  17.742  1.00 95.38           H  
ATOM    515  NH2 ARG A  31     -16.020  -7.183  17.123  1.00 95.38           N  
ATOM    516 HH21 ARG A  31     -15.212  -7.175  17.728  1.00 95.38           H  
ATOM    517 HH22 ARG A  31     -16.180  -8.078  16.683  1.00 95.38           H  
ATOM    518  CZ  ARG A  31     -16.417  -6.076  16.556  1.00 95.38           C  
ATOM    519  N   LEU A  32     -18.506  -2.783   9.382  1.00 95.69           N  
ATOM    520  H   LEU A  32     -17.600  -3.199   9.222  1.00 95.69           H  
ATOM    521  CA  LEU A  32     -18.892  -1.622   8.580  1.00 95.69           C  
ATOM    522  HA  LEU A  32     -19.298  -0.867   9.254  1.00 95.69           H  
ATOM    523  C   LEU A  32     -19.989  -1.972   7.567  1.00 95.69           C  
ATOM    524  CB  LEU A  32     -17.665  -1.038   7.858  1.00 95.69           C  
ATOM    525  HB2 LEU A  32     -17.980  -0.173   7.274  1.00 95.69           H  
ATOM    526  HB3 LEU A  32     -17.288  -1.786   7.161  1.00 95.69           H  
ATOM    527  O   LEU A  32     -20.105  -3.112   7.107  1.00 95.69           O  
ATOM    528  CG  LEU A  32     -16.516  -0.602   8.781  1.00 95.69           C  
ATOM    529  HG  LEU A  32     -16.173  -1.462   9.356  1.00 95.69           H  
ATOM    530  CD1 LEU A  32     -15.350  -0.112   7.925  1.00 95.69           C  
ATOM    531 HD11 LEU A  32     -15.634   0.806   7.411  1.00 95.69           H  
ATOM    532 HD12 LEU A  32     -14.489   0.079   8.566  1.00 95.69           H  
ATOM    533 HD13 LEU A  32     -15.085  -0.875   7.193  1.00 95.69           H  
ATOM    534  CD2 LEU A  32     -16.922   0.520   9.739  1.00 95.69           C  
ATOM    535 HD21 LEU A  32     -16.049   0.869  10.291  1.00 95.69           H  
ATOM    536 HD22 LEU A  32     -17.358   1.356   9.192  1.00 95.69           H  
ATOM    537 HD23 LEU A  32     -17.645   0.152  10.467  1.00 95.69           H  
ATOM    538  N   SER A  33     -20.755  -0.961   7.152  1.00 95.00           N  
ATOM    539  H   SER A  33     -20.551  -0.031   7.490  1.00 95.00           H  
ATOM    540  CA  SER A  33     -21.732  -1.109   6.070  1.00 95.00           C  
ATOM    541  HA  SER A  33     -22.451  -1.874   6.363  1.00 95.00           H  
ATOM    542  C   SER A  33     -21.045  -1.554   4.778  1.00 95.00           C  
ATOM    543  CB  SER A  33     -22.509   0.197   5.849  1.00 95.00           C  
ATOM    544  HB2 SER A  33     -23.375  -0.003   5.218  1.00 95.00           H  
ATOM    545  HB3 SER A  33     -22.858   0.580   6.808  1.00 95.00           H  
ATOM    546  O   SER A  33     -19.880  -1.236   4.536  1.00 95.00           O  
ATOM    547  OG  SER A  33     -21.702   1.169   5.212  1.00 95.00           O  
ATOM    548  HG  SER A  33     -21.970   2.043   5.505  1.00 95.00           H  
ATOM    549  N   LEU A  34     -21.769  -2.267   3.913  1.00 95.06           N  
ATOM    550  H   LEU A  34     -22.715  -2.526   4.155  1.00 95.06           H  
ATOM    551  CA  LEU A  34     -21.218  -2.707   2.629  1.00 95.06           C  
ATOM    552  HA  LEU A  34     -20.366  -3.357   2.825  1.00 95.06           H  
ATOM    553  C   LEU A  34     -20.706  -1.512   1.798  1.00 95.06           C  
ATOM    554  CB  LEU A  34     -22.301  -3.512   1.882  1.00 95.06           C  
ATOM    555  HB2 LEU A  34     -23.171  -2.871   1.735  1.00 95.06           H  
ATOM    556  HB3 LEU A  34     -22.605  -4.361   2.494  1.00 95.06           H  
ATOM    557  O   LEU A  34     -19.674  -1.615   1.142  1.00 95.06           O  
ATOM    558  CG  LEU A  34     -21.844  -4.029   0.507  1.00 95.06           C  
ATOM    559  HG  LEU A  34     -21.476  -3.193  -0.087  1.00 95.06           H  
ATOM    560  CD1 LEU A  34     -20.745  -5.084   0.616  1.00 95.06           C  
ATOM    561 HD11 LEU A  34     -19.877  -4.689   1.143  1.00 95.06           H  
ATOM    562 HD12 LEU A  34     -20.426  -5.365  -0.388  1.00 95.06           H  
ATOM    563 HD13 LEU A  34     -21.120  -5.962   1.141  1.00 95.06           H  
ATOM    564  CD2 LEU A  34     -23.036  -4.634  -0.230  1.00 95.06           C  
ATOM    565 HD21 LEU A  34     -23.751  -3.846  -0.466  1.00 95.06           H  
ATOM    566 HD22 LEU A  34     -23.518  -5.391   0.389  1.00 95.06           H  
ATOM    567 HD23 LEU A  34     -22.702  -5.087  -1.163  1.00 95.06           H  
ATOM    568  N   PHE A  35     -21.391  -0.369   1.863  1.00 95.06           N  
ATOM    569  H   PHE A  35     -22.200  -0.319   2.466  1.00 95.06           H  
ATOM    570  CA  PHE A  35     -20.995   0.840   1.146  1.00 95.06           C  
ATOM    571  HA  PHE A  35     -20.871   0.603   0.090  1.00 95.06           H  
ATOM    572  C   PHE A  35     -19.652   1.382   1.653  1.00 95.06           C  
ATOM    573  CB  PHE A  35     -22.126   1.862   1.293  1.00 95.06           C  
ATOM    574  HB2 PHE A  35     -23.059   1.415   0.949  1.00 95.06           H  
ATOM    575  HB3 PHE A  35     -22.249   2.104   2.349  1.00 95.06           H  
ATOM    576  O   PHE A  35     -18.750   1.614   0.851  1.00 95.06           O  
ATOM    577  CG  PHE A  35     -21.926   3.139   0.508  1.00 95.06           C  
ATOM    578  CD1 PHE A  35     -21.600   4.336   1.170  1.00 95.06           C  
ATOM    579  HD1 PHE A  35     -21.428   4.352   2.236  1.00 95.06           H  
ATOM    580  CD2 PHE A  35     -22.131   3.138  -0.885  1.00 95.06           C  
ATOM    581  HD2 PHE A  35     -22.394   2.220  -1.388  1.00 95.06           H  
ATOM    582  CE1 PHE A  35     -21.522   5.531   0.436  1.00 95.06           C  
ATOM    583  HE1 PHE A  35     -21.314   6.459   0.947  1.00 95.06           H  
ATOM    584  CE2 PHE A  35     -22.007   4.328  -1.617  1.00 95.06           C  
ATOM    585  HE2 PHE A  35     -22.159   4.326  -2.686  1.00 95.06           H  
ATOM    586  CZ  PHE A  35     -21.702   5.524  -0.954  1.00 95.06           C  
ATOM    587  HZ  PHE A  35     -21.611   6.444  -1.512  1.00 95.06           H  
ATOM    588  N   SER A  36     -19.464   1.468   2.976  1.00 96.12           N  
ATOM    589  H   SER A  36     -20.223   1.248   3.605  1.00 96.12           H  
ATOM    590  CA  SER A  36     -18.185   1.854   3.583  1.00 96.12           C  
ATOM    591  HA  SER A  36     -17.868   2.822   3.195  1.00 96.12           H  
ATOM    592  C   SER A  36     -17.076   0.835   3.314  1.00 96.12           C  
ATOM    593  CB  SER A  36     -18.361   1.986   5.095  1.00 96.12           C  
ATOM    594  HB2 SER A  36     -17.392   2.171   5.560  1.00 96.12           H  
ATOM    595  HB3 SER A  36     -18.772   1.056   5.485  1.00 96.12           H  
ATOM    596  O   SER A  36     -15.936   1.231   3.096  1.00 96.12           O  
ATOM    597  OG  SER A  36     -19.233   3.050   5.414  1.00 96.12           O  
ATOM    598  HG  SER A  36     -18.740   3.866   5.300  1.00 96.12           H  
ATOM    599  N   GLN A  37     -17.389  -0.468   3.296  1.00 97.19           N  
ATOM    600  H   GLN A  37     -18.336  -0.738   3.517  1.00 97.19           H  
ATOM    601  CA  GLN A  37     -16.423  -1.516   2.937  1.00 97.19           C  
ATOM    602  HA  GLN A  37     -15.574  -1.473   3.619  1.00 97.19           H  
ATOM    603  C   GLN A  37     -15.890  -1.311   1.511  1.00 97.19           C  
ATOM    604  CB  GLN A  37     -17.068  -2.907   3.048  1.00 97.19           C  
ATOM    605  HB2 GLN A  37     -18.046  -2.894   2.569  1.00 97.19           H  
ATOM    606  HB3 GLN A  37     -16.453  -3.629   2.511  1.00 97.19           H  
ATOM    607  O   GLN A  37     -14.677  -1.320   1.299  1.00 97.19           O  
ATOM    608  CG  GLN A  37     -17.255  -3.373   4.496  1.00 97.19           C  
ATOM    609  HG2 GLN A  37     -17.898  -2.662   5.013  1.00 97.19           H  
ATOM    610  HG3 GLN A  37     -16.298  -3.386   5.018  1.00 97.19           H  
ATOM    611  CD  GLN A  37     -17.860  -4.774   4.578  1.00 97.19           C  
ATOM    612  NE2 GLN A  37     -18.730  -4.996   5.537  1.00 97.19           N  
ATOM    613 HE21 GLN A  37     -18.299  -4.929   6.447  1.00 97.19           H  
ATOM    614 HE22 GLN A  37     -19.470  -4.313   5.605  1.00 97.19           H  
ATOM    615  OE1 GLN A  37     -17.557  -5.676   3.808  1.00 97.19           O  
ATOM    616  N   ILE A  38     -16.786  -1.077   0.543  1.00 96.50           N  
ATOM    617  H   ILE A  38     -17.766  -1.082   0.786  1.00 96.50           H  
ATOM    618  CA  ILE A  38     -16.415  -0.816  -0.855  1.00 96.50           C  
ATOM    619  HA  ILE A  38     -15.765  -1.621  -1.199  1.00 96.50           H  
ATOM    620  C   ILE A  38     -15.616   0.485  -0.974  1.00 96.50           C  
ATOM    621  CB  ILE A  38     -17.674  -0.793  -1.753  1.00 96.50           C  
ATOM    622  HB  ILE A  38     -18.398  -0.107  -1.313  1.00 96.50           H  
ATOM    623  O   ILE A  38     -14.597   0.515  -1.662  1.00 96.50           O  
ATOM    624  CG1 ILE A  38     -18.322  -2.191  -1.841  1.00 96.50           C  
ATOM    625 HG12 ILE A  38     -18.465  -2.593  -0.838  1.00 96.50           H  
ATOM    626 HG13 ILE A  38     -17.651  -2.868  -2.369  1.00 96.50           H  
ATOM    627  CG2 ILE A  38     -17.323  -0.296  -3.168  1.00 96.50           C  
ATOM    628 HG21 ILE A  38     -18.110  -0.542  -3.881  1.00 96.50           H  
ATOM    629 HG22 ILE A  38     -17.198   0.787  -3.149  1.00 96.50           H  
ATOM    630 HG23 ILE A  38     -16.394  -0.757  -3.506  1.00 96.50           H  
ATOM    631  CD1 ILE A  38     -19.693  -2.193  -2.540  1.00 96.50           C  
ATOM    632 HD11 ILE A  38     -20.419  -2.700  -1.904  1.00 96.50           H  
ATOM    633 HD12 ILE A  38     -20.050  -1.180  -2.722  1.00 96.50           H  
ATOM    634 HD13 ILE A  38     -19.631  -2.726  -3.489  1.00 96.50           H  
ATOM    635  N   ALA A  39     -16.044   1.546  -0.286  1.00 97.06           N  
ATOM    636  H   ALA A  39     -16.907   1.477   0.233  1.00 97.06           H  
ATOM    637  CA  ALA A  39     -15.368   2.840  -0.310  1.00 97.06           C  
ATOM    638  HA  ALA A  39     -15.347   3.201  -1.338  1.00 97.06           H  
ATOM    639  C   ALA A  39     -13.911   2.752   0.187  1.00 97.06           C  
ATOM    640  CB  ALA A  39     -16.193   3.820   0.530  1.00 97.06           C  
ATOM    641  HB1 ALA A  39     -16.128   3.561   1.586  1.00 97.06           H  
ATOM    642  HB2 ALA A  39     -15.795   4.825   0.389  1.00 97.06           H  
ATOM    643  HB3 ALA A  39     -17.238   3.815   0.220  1.00 97.06           H  
ATOM    644  O   ALA A  39     -13.011   3.307  -0.444  1.00 97.06           O  
ATOM    645  N   LEU A  40     -13.659   1.996   1.264  1.00 98.00           N  
ATOM    646  H   LEU A  40     -14.442   1.586   1.753  1.00 98.00           H  
ATOM    647  CA  LEU A  40     -12.305   1.755   1.779  1.00 98.00           C  
ATOM    648  HA  LEU A  40     -11.802   2.713   1.913  1.00 98.00           H  
ATOM    649  C   LEU A  40     -11.443   0.935   0.809  1.00 98.00           C  
ATOM    650  CB  LEU A  40     -12.382   1.030   3.134  1.00 98.00           C  
ATOM    651  HB2 LEU A  40     -11.398   0.626   3.371  1.00 98.00           H  
ATOM    652  HB3 LEU A  40     -13.070   0.190   3.034  1.00 98.00           H  
ATOM    653  O   LEU A  40     -10.271   1.257   0.605  1.00 98.00           O  
ATOM    654  CG  LEU A  40     -12.821   1.910   4.315  1.00 98.00           C  
ATOM    655  HG  LEU A  40     -13.752   2.417   4.059  1.00 98.00           H  
ATOM    656  CD1 LEU A  40     -13.069   1.006   5.527  1.00 98.00           C  
ATOM    657 HD11 LEU A  40     -13.840   0.276   5.281  1.00 98.00           H  
ATOM    658 HD12 LEU A  40     -13.407   1.607   6.371  1.00 98.00           H  
ATOM    659 HD13 LEU A  40     -12.152   0.486   5.802  1.00 98.00           H  
ATOM    660  CD2 LEU A  40     -11.776   2.969   4.693  1.00 98.00           C  
ATOM    661 HD21 LEU A  40     -11.293   2.720   5.638  1.00 98.00           H  
ATOM    662 HD22 LEU A  40     -10.995   3.045   3.937  1.00 98.00           H  
ATOM    663 HD23 LEU A  40     -12.248   3.946   4.795  1.00 98.00           H  
ATOM    664  N   LEU A  41     -12.009  -0.115   0.200  1.00 98.12           N  
ATOM    665  H   LEU A  41     -12.977  -0.325   0.398  1.00 98.12           H  
ATOM    666  CA  LEU A  41     -11.295  -0.944  -0.777  1.00 98.12           C  
ATOM    667  HA  LEU A  41     -10.370  -1.301  -0.325  1.00 98.12           H  
ATOM    668  C   LEU A  41     -10.866  -0.117  -1.990  1.00 98.12           C  
ATOM    669  CB  LEU A  41     -12.164  -2.147  -1.193  1.00 98.12           C  
ATOM    670  HB2 LEU A  41     -11.725  -2.617  -2.073  1.00 98.12           H  
ATOM    671  HB3 LEU A  41     -13.152  -1.780  -1.471  1.00 98.12           H  
ATOM    672  O   LEU A  41      -9.694  -0.164  -2.353  1.00 98.12           O  
ATOM    673  CG  LEU A  41     -12.307  -3.230  -0.111  1.00 98.12           C  
ATOM    674  HG  LEU A  41     -12.588  -2.773   0.838  1.00 98.12           H  
ATOM    675  CD1 LEU A  41     -13.397  -4.221  -0.523  1.00 98.12           C  
ATOM    676 HD11 LEU A  41     -13.179  -4.628  -1.511  1.00 98.12           H  
ATOM    677 HD12 LEU A  41     -13.449  -5.036   0.198  1.00 98.12           H  
ATOM    678 HD13 LEU A  41     -14.359  -3.709  -0.557  1.00 98.12           H  
ATOM    679  CD2 LEU A  41     -11.012  -4.019   0.100  1.00 98.12           C  
ATOM    680 HD21 LEU A  41     -11.110  -4.632   0.996  1.00 98.12           H  
ATOM    681 HD22 LEU A  41     -10.818  -4.655  -0.764  1.00 98.12           H  
ATOM    682 HD23 LEU A  41     -10.165  -3.348   0.236  1.00 98.12           H  
ATOM    683  N   ARG A  42     -11.779   0.685  -2.551  1.00 96.88           N  
ATOM    684  H   ARG A  42     -12.724   0.632  -2.200  1.00 96.88           H  
ATOM    685  CA  ARG A  42     -11.491   1.611  -3.663  1.00 96.88           C  
ATOM    686  HA  ARG A  42     -11.098   1.059  -4.517  1.00 96.88           H  
ATOM    687  C   ARG A  42     -10.432   2.648  -3.315  1.00 96.88           C  
ATOM    688  CB  ARG A  42     -12.767   2.347  -4.086  1.00 96.88           C  
ATOM    689  HB2 ARG A  42     -13.254   2.787  -3.216  1.00 96.88           H  
ATOM    690  HB3 ARG A  42     -12.493   3.147  -4.774  1.00 96.88           H  
ATOM    691  O   ARG A  42      -9.499   2.884  -4.068  1.00 96.88           O  
ATOM    692  CG  ARG A  42     -13.727   1.406  -4.801  1.00 96.88           C  
ATOM    693  HG2 ARG A  42     -13.228   1.038  -5.697  1.00 96.88           H  
ATOM    694  HG3 ARG A  42     -14.001   0.573  -4.154  1.00 96.88           H  
ATOM    695  CD  ARG A  42     -14.990   2.146  -5.200  1.00 96.88           C  
ATOM    696  HD2 ARG A  42     -14.725   3.018  -5.798  1.00 96.88           H  
ATOM    697  HD3 ARG A  42     -15.499   2.466  -4.291  1.00 96.88           H  
ATOM    698  NE  ARG A  42     -15.829   1.269  -6.030  1.00 96.88           N  
ATOM    699  HE  ARG A  42     -15.317   0.649  -6.641  1.00 96.88           H  
ATOM    700  NH1 ARG A  42     -17.802   2.327  -5.596  1.00 96.88           N  
ATOM    701 HH11 ARG A  42     -18.784   2.476  -5.777  1.00 96.88           H  
ATOM    702 HH12 ARG A  42     -17.283   2.892  -4.940  1.00 96.88           H  
ATOM    703  NH2 ARG A  42     -17.762   0.581  -7.017  1.00 96.88           N  
ATOM    704 HH21 ARG A  42     -18.735   0.741  -7.233  1.00 96.88           H  
ATOM    705 HH22 ARG A  42     -17.280  -0.208  -7.423  1.00 96.88           H  
ATOM    706  CZ  ARG A  42     -17.129   1.387  -6.211  1.00 96.88           C  
ATOM    707  N   HIS A  43     -10.553   3.277  -2.149  1.00 96.88           N  
ATOM    708  H   HIS A  43     -11.386   3.126  -1.598  1.00 96.88           H  
ATOM    709  CA  HIS A  43      -9.583   4.283  -1.715  1.00 96.88           C  
ATOM    710  HA  HIS A  43      -9.530   5.080  -2.456  1.00 96.88           H  
ATOM    711  C   HIS A  43      -8.159   3.732  -1.563  1.00 96.88           C  
ATOM    712  CB  HIS A  43     -10.075   4.866  -0.396  1.00 96.88           C  
ATOM    713  HB2 HIS A  43     -11.070   5.282  -0.560  1.00 96.88           H  
ATOM    714  HB3 HIS A  43     -10.155   4.071   0.345  1.00 96.88           H  
ATOM    715  O   HIS A  43      -7.178   4.416  -1.872  1.00 96.88           O  
ATOM    716  CG  HIS A  43      -9.181   5.954   0.138  1.00 96.88           C  
ATOM    717  CD2 HIS A  43      -8.387   5.867   1.245  1.00 96.88           C  
ATOM    718  HD2 HIS A  43      -8.264   5.005   1.883  1.00 96.88           H  
ATOM    719  ND1 HIS A  43      -9.149   7.262  -0.347  1.00 96.88           N  
ATOM    720  CE1 HIS A  43      -8.343   7.935   0.488  1.00 96.88           C  
ATOM    721  HE1 HIS A  43      -8.162   8.999   0.450  1.00 96.88           H  
ATOM    722  NE2 HIS A  43      -7.869   7.128   1.451  1.00 96.88           N  
ATOM    723  HE2 HIS A  43      -7.413   7.465   2.287  1.00 96.88           H  
ATOM    724  N   PHE A  44      -8.031   2.495  -1.077  1.00 98.25           N  
ATOM    725  H   PHE A  44      -8.869   1.988  -0.833  1.00 98.25           H  
ATOM    726  CA  PHE A  44      -6.740   1.916  -0.719  1.00 98.25           C  
ATOM    727  HA  PHE A  44      -6.026   2.728  -0.578  1.00 98.25           H  
ATOM    728  C   PHE A  44      -6.138   1.000  -1.799  1.00 98.25           C  
ATOM    729  CB  PHE A  44      -6.881   1.220   0.640  1.00 98.25           C  
ATOM    730  HB2 PHE A  44      -7.558   0.373   0.528  1.00 98.25           H  
ATOM    731  HB3 PHE A  44      -7.329   1.913   1.351  1.00 98.25           H  
ATOM    732  O   PHE A  44      -4.951   0.695  -1.717  1.00 98.25           O  
ATOM    733  CG  PHE A  44      -5.558   0.755   1.217  1.00 98.25           C  
ATOM    734  CD1 PHE A  44      -5.307  -0.613   1.419  1.00 98.25           C  
ATOM    735  HD1 PHE A  44      -6.065  -1.338   1.162  1.00 98.25           H  
ATOM    736  CD2 PHE A  44      -4.553   1.693   1.508  1.00 98.25           C  
ATOM    737  HD2 PHE A  44      -4.741   2.749   1.383  1.00 98.25           H  
ATOM    738  CE1 PHE A  44      -4.074  -1.040   1.940  1.00 98.25           C  
ATOM    739  HE1 PHE A  44      -3.914  -2.091   2.134  1.00 98.25           H  
ATOM    740  CE2 PHE A  44      -3.288   1.258   1.933  1.00 98.25           C  
ATOM    741  HE2 PHE A  44      -2.497   1.980   2.070  1.00 98.25           H  
ATOM    742  CZ  PHE A  44      -3.053  -0.104   2.176  1.00 98.25           C  
ATOM    743  HZ  PHE A  44      -2.084  -0.417   2.537  1.00 98.25           H  
ATOM    744  N   SER A  45      -6.897   0.569  -2.809  1.00 97.94           N  
ATOM    745  H   SER A  45      -7.854   0.889  -2.853  1.00 97.94           H  
ATOM    746  CA  SER A  45      -6.497  -0.421  -3.833  1.00 97.94           C  
ATOM    747  HA  SER A  45      -6.432  -1.401  -3.362  1.00 97.94           H  
ATOM    748  C   SER A  45      -5.127  -0.136  -4.468  1.00 97.94           C  
ATOM    749  CB  SER A  45      -7.587  -0.499  -4.914  1.00 97.94           C  
ATOM    750  HB2 SER A  45      -7.287  -1.185  -5.705  1.00 97.94           H  
ATOM    751  HB3 SER A  45      -8.516  -0.855  -4.469  1.00 97.94           H  
ATOM    752  O   SER A  45      -4.198  -0.941  -4.349  1.00 97.94           O  
ATOM    753  OG  SER A  45      -7.754   0.783  -5.482  1.00 97.94           O  
ATOM    754  HG  SER A  45      -8.574   0.861  -5.975  1.00 97.94           H  
ATOM    755  N   ALA A  46      -4.937   1.047  -5.053  1.00 97.19           N  
ATOM    756  H   ALA A  46      -5.767   1.596  -5.223  1.00 97.19           H  
ATOM    757  CA  ALA A  46      -3.662   1.449  -5.655  1.00 97.19           C  
ATOM    758  HA  ALA A  46      -3.350   0.680  -6.362  1.00 97.19           H  
ATOM    759  C   ALA A  46      -2.530   1.591  -4.623  1.00 97.19           C  
ATOM    760  CB  ALA A  46      -3.884   2.751  -6.431  1.00 97.19           C  
ATOM    761  HB1 ALA A  46      -3.003   3.389  -6.351  1.00 97.19           H  
ATOM    762  HB2 ALA A  46      -4.748   3.296  -6.051  1.00 97.19           H  
ATOM    763  HB3 ALA A  46      -4.048   2.515  -7.482  1.00 97.19           H  
ATOM    764  O   ALA A  46      -1.394   1.178  -4.870  1.00 97.19           O  
ATOM    765  N   GLN A  47      -2.827   2.128  -3.438  1.00 98.31           N  
ATOM    766  H   GLN A  47      -3.794   2.347  -3.246  1.00 98.31           H  
ATOM    767  CA  GLN A  47      -1.853   2.225  -2.348  1.00 98.31           C  
ATOM    768  HA  GLN A  47      -0.964   2.751  -2.695  1.00 98.31           H  
ATOM    769  C   GLN A  47      -1.417   0.827  -1.883  1.00 98.31           C  
ATOM    770  CB  GLN A  47      -2.458   3.029  -1.195  1.00 98.31           C  
ATOM    771  HB2 GLN A  47      -1.749   3.042  -0.368  1.00 98.31           H  
ATOM    772  HB3 GLN A  47      -3.380   2.554  -0.859  1.00 98.31           H  
ATOM    773  O   GLN A  47      -0.239   0.590  -1.625  1.00 98.31           O  
ATOM    774  CG  GLN A  47      -2.790   4.477  -1.589  1.00 98.31           C  
ATOM    775  HG2 GLN A  47      -1.887   5.006  -1.897  1.00 98.31           H  
ATOM    776  HG3 GLN A  47      -3.504   4.487  -2.413  1.00 98.31           H  
ATOM    777  CD  GLN A  47      -3.407   5.187  -0.394  1.00 98.31           C  
ATOM    778  NE2 GLN A  47      -4.558   5.792  -0.550  1.00 98.31           N  
ATOM    779 HE21 GLN A  47      -5.030   6.077   0.297  1.00 98.31           H  
ATOM    780 HE22 GLN A  47      -5.066   5.737  -1.421  1.00 98.31           H  
ATOM    781  OE1 GLN A  47      -2.858   5.171   0.696  1.00 98.31           O  
ATOM    782  N   HIS A  48      -2.332  -0.138  -1.842  1.00 98.31           N  
ATOM    783  H   HIS A  48      -3.285   0.094  -2.083  1.00 98.31           H  
ATOM    784  CA  HIS A  48      -2.039  -1.515  -1.488  1.00 98.31           C  
ATOM    785  HA  HIS A  48      -1.577  -1.532  -0.501  1.00 98.31           H  
ATOM    786  C   HIS A  48      -1.055  -2.151  -2.480  1.00 98.31           C  
ATOM    787  CB  HIS A  48      -3.349  -2.300  -1.412  1.00 98.31           C  
ATOM    788  HB2 HIS A  48      -3.982  -1.894  -0.623  1.00 98.31           H  
ATOM    789  HB3 HIS A  48      -3.900  -2.201  -2.348  1.00 98.31           H  
ATOM    790  O   HIS A  48      -0.039  -2.701  -2.051  1.00 98.31           O  
ATOM    791  CG  HIS A  48      -3.096  -3.756  -1.163  1.00 98.31           C  
ATOM    792  CD2 HIS A  48      -3.321  -4.782  -2.038  1.00 98.31           C  
ATOM    793  HD2 HIS A  48      -3.777  -4.701  -3.014  1.00 98.31           H  
ATOM    794  ND1 HIS A  48      -2.421  -4.272  -0.086  1.00 98.31           N  
ATOM    795  HD1 HIS A  48      -1.887  -3.711   0.562  1.00 98.31           H  
ATOM    796  CE1 HIS A  48      -2.278  -5.590  -0.294  1.00 98.31           C  
ATOM    797  HE1 HIS A  48      -1.695  -6.269   0.310  1.00 98.31           H  
ATOM    798  NE2 HIS A  48      -2.819  -5.949  -1.455  1.00 98.31           N  
ATOM    799  N   LEU A  49      -1.294  -2.015  -3.790  1.00 97.69           N  
ATOM    800  H   LEU A  49      -2.144  -1.552  -4.079  1.00 97.69           H  
ATOM    801  CA  LEU A  49      -0.379  -2.503  -4.830  1.00 97.69           C  
ATOM    802  HA  LEU A  49      -0.287  -3.586  -4.760  1.00 97.69           H  
ATOM    803  C   LEU A  49       1.036  -1.930  -4.654  1.00 97.69           C  
ATOM    804  CB  LEU A  49      -0.953  -2.117  -6.208  1.00 97.69           C  
ATOM    805  HB2 LEU A  49      -1.117  -1.040  -6.235  1.00 97.69           H  
ATOM    806  HB3 LEU A  49      -0.207  -2.352  -6.967  1.00 97.69           H  
ATOM    807  O   LEU A  49       2.023  -2.673  -4.638  1.00 97.69           O  
ATOM    808  CG  LEU A  49      -2.273  -2.809  -6.594  1.00 97.69           C  
ATOM    809  HG  LEU A  49      -3.058  -2.550  -5.883  1.00 97.69           H  
ATOM    810  CD1 LEU A  49      -2.698  -2.341  -7.979  1.00 97.69           C  
ATOM    811 HD11 LEU A  49      -2.946  -1.279  -7.954  1.00 97.69           H  
ATOM    812 HD12 LEU A  49      -3.582  -2.888  -8.309  1.00 97.69           H  
ATOM    813 HD13 LEU A  49      -1.886  -2.503  -8.687  1.00 97.69           H  
ATOM    814  CD2 LEU A  49      -2.110  -4.322  -6.607  1.00 97.69           C  
ATOM    815 HD21 LEU A  49      -1.209  -4.604  -7.153  1.00 97.69           H  
ATOM    816 HD22 LEU A  49      -2.977  -4.783  -7.080  1.00 97.69           H  
ATOM    817 HD23 LEU A  49      -2.059  -4.680  -5.578  1.00 97.69           H  
ATOM    818  N   VAL A  50       1.119  -0.615  -4.452  1.00 98.06           N  
ATOM    819  H   VAL A  50       0.259  -0.087  -4.490  1.00 98.06           H  
ATOM    820  CA  VAL A  50       2.372   0.129  -4.272  1.00 98.06           C  
ATOM    821  HA  VAL A  50       3.030  -0.066  -5.119  1.00 98.06           H  
ATOM    822  C   VAL A  50       3.110  -0.302  -3.005  1.00 98.06           C  
ATOM    823  CB  VAL A  50       2.056   1.635  -4.251  1.00 98.06           C  
ATOM    824  HB  VAL A  50       1.230   1.802  -3.560  1.00 98.06           H  
ATOM    825  O   VAL A  50       4.295  -0.638  -3.076  1.00 98.06           O  
ATOM    826  CG1 VAL A  50       3.236   2.487  -3.777  1.00 98.06           C  
ATOM    827 HG11 VAL A  50       3.018   3.543  -3.937  1.00 98.06           H  
ATOM    828 HG12 VAL A  50       4.137   2.205  -4.321  1.00 98.06           H  
ATOM    829 HG13 VAL A  50       3.398   2.320  -2.713  1.00 98.06           H  
ATOM    830  CG2 VAL A  50       1.622   2.114  -5.643  1.00 98.06           C  
ATOM    831 HG21 VAL A  50       0.862   2.887  -5.533  1.00 98.06           H  
ATOM    832 HG22 VAL A  50       2.467   2.513  -6.204  1.00 98.06           H  
ATOM    833 HG23 VAL A  50       1.184   1.297  -6.215  1.00 98.06           H  
ATOM    834  N   ILE A  51       2.440  -0.331  -1.844  1.00 98.19           N  
ATOM    835  H   ILE A  51       1.460  -0.085  -1.840  1.00 98.19           H  
ATOM    836  CA  ILE A  51       3.101  -0.647  -0.568  1.00 98.19           C  
ATOM    837  HA  ILE A  51       3.994  -0.025  -0.516  1.00 98.19           H  
ATOM    838  C   ILE A  51       3.581  -2.099  -0.536  1.00 98.19           C  
ATOM    839  CB  ILE A  51       2.223  -0.284   0.657  1.00 98.19           C  
ATOM    840  HB  ILE A  51       1.805   0.705   0.465  1.00 98.19           H  
ATOM    841  O   ILE A  51       4.660  -2.383  -0.015  1.00 98.19           O  
ATOM    842  CG1 ILE A  51       3.106  -0.064   1.904  1.00 98.19           C  
ATOM    843 HG12 ILE A  51       3.827   0.722   1.680  1.00 98.19           H  
ATOM    844 HG13 ILE A  51       3.667  -0.975   2.114  1.00 98.19           H  
ATOM    845  CG2 ILE A  51       0.997  -1.187   0.900  1.00 98.19           C  
ATOM    846 HG21 ILE A  51       1.047  -1.677   1.872  1.00 98.19           H  
ATOM    847 HG22 ILE A  51       0.896  -1.956   0.134  1.00 98.19           H  
ATOM    848 HG23 ILE A  51       0.106  -0.560   0.862  1.00 98.19           H  
ATOM    849  CD1 ILE A  51       2.343   0.310   3.186  1.00 98.19           C  
ATOM    850 HD11 ILE A  51       2.781   1.202   3.634  1.00 98.19           H  
ATOM    851 HD12 ILE A  51       1.293   0.533   2.994  1.00 98.19           H  
ATOM    852 HD13 ILE A  51       2.441  -0.505   3.903  1.00 98.19           H  
ATOM    853  N   CYS A  52       2.825  -3.019  -1.141  1.00 97.62           N  
ATOM    854  H   CYS A  52       1.948  -2.728  -1.548  1.00 97.62           H  
ATOM    855  CA  CYS A  52       3.182  -4.431  -1.202  1.00 97.62           C  
ATOM    856  HA  CYS A  52       3.540  -4.746  -0.222  1.00 97.62           H  
ATOM    857  C   CYS A  52       4.336  -4.678  -2.179  1.00 97.62           C  
ATOM    858  CB  CYS A  52       1.908  -5.220  -1.533  1.00 97.62           C  
ATOM    859  HB2 CYS A  52       1.346  -4.724  -2.324  1.00 97.62           H  
ATOM    860  HB3 CYS A  52       2.144  -6.238  -1.844  1.00 97.62           H  
ATOM    861  O   CYS A  52       5.233  -5.458  -1.858  1.00 97.62           O  
ATOM    862  SG  CYS A  52       0.886  -5.334  -0.035  1.00 97.62           S  
ATOM    863  HG  CYS A  52       1.665  -6.159   0.670  1.00 97.62           H  
ATOM    864  N   ALA A  53       4.380  -3.986  -3.322  1.00 96.12           N  
ATOM    865  H   ALA A  53       3.637  -3.338  -3.543  1.00 96.12           H  
ATOM    866  CA  ALA A  53       5.530  -4.053  -4.225  1.00 96.12           C  
ATOM    867  HA  ALA A  53       5.746  -5.099  -4.448  1.00 96.12           H  
ATOM    868  C   ALA A  53       6.794  -3.474  -3.561  1.00 96.12           C  
ATOM    869  CB  ALA A  53       5.195  -3.354  -5.554  1.00 96.12           C  
ATOM    870  HB1 ALA A  53       5.025  -2.289  -5.398  1.00 96.12           H  
ATOM    871  HB2 ALA A  53       6.020  -3.488  -6.254  1.00 96.12           H  
ATOM    872  HB3 ALA A  53       4.298  -3.786  -5.998  1.00 96.12           H  
ATOM    873  O   ALA A  53       7.838  -4.134  -3.561  1.00 96.12           O  
ATOM    874  N   ALA A  54       6.701  -2.299  -2.923  1.00 97.00           N  
ATOM    875  H   ALA A  54       5.828  -1.792  -2.956  1.00 97.00           H  
ATOM    876  CA  ALA A  54       7.818  -1.699  -2.186  1.00 97.00           C  
ATOM    877  HA  ALA A  54       8.642  -1.521  -2.877  1.00 97.00           H  
ATOM    878  C   ALA A  54       8.345  -2.615  -1.075  1.00 97.00           C  
ATOM    879  CB  ALA A  54       7.369  -0.365  -1.575  1.00 97.00           C  
ATOM    880  HB1 ALA A  54       7.498   0.448  -2.289  1.00 97.00           H  
ATOM    881  HB2 ALA A  54       7.982  -0.134  -0.704  1.00 97.00           H  
ATOM    882  HB3 ALA A  54       6.323  -0.406  -1.269  1.00 97.00           H  
ATOM    883  O   ALA A  54       9.553  -2.817  -0.945  1.00 97.00           O  
ATOM    884  N   TYR A  55       7.444  -3.199  -0.282  1.00 96.69           N  
ATOM    885  H   TYR A  55       6.464  -2.994  -0.412  1.00 96.69           H  
ATOM    886  CA  TYR A  55       7.828  -4.036   0.848  1.00 96.69           C  
ATOM    887  HA  TYR A  55       8.571  -3.506   1.442  1.00 96.69           H  
ATOM    888  C   TYR A  55       8.470  -5.360   0.405  1.00 96.69           C  
ATOM    889  CB  TYR A  55       6.608  -4.264   1.732  1.00 96.69           C  
ATOM    890  HB2 TYR A  55       5.816  -4.723   1.141  1.00 96.69           H  
ATOM    891  HB3 TYR A  55       6.248  -3.298   2.086  1.00 96.69           H  
ATOM    892  O   TYR A  55       9.522  -5.728   0.926  1.00 96.69           O  
ATOM    893  CG  TYR A  55       6.930  -5.126   2.922  1.00 96.69           C  
ATOM    894  CD1 TYR A  55       6.479  -6.454   2.969  1.00 96.69           C  
ATOM    895  HD1 TYR A  55       5.869  -6.857   2.174  1.00 96.69           H  
ATOM    896  CD2 TYR A  55       7.707  -4.599   3.971  1.00 96.69           C  
ATOM    897  HD2 TYR A  55       8.052  -3.577   3.917  1.00 96.69           H  
ATOM    898  CE1 TYR A  55       6.806  -7.260   4.067  1.00 96.69           C  
ATOM    899  HE1 TYR A  55       6.472  -8.286   4.124  1.00 96.69           H  
ATOM    900  CE2 TYR A  55       8.012  -5.388   5.096  1.00 96.69           C  
ATOM    901  HE2 TYR A  55       8.560  -4.974   5.929  1.00 96.69           H  
ATOM    902  OH  TYR A  55       7.812  -7.537   6.170  1.00 96.69           O  
ATOM    903  HH  TYR A  55       8.261  -7.165   6.932  1.00 96.69           H  
ATOM    904  CZ  TYR A  55       7.555  -6.723   5.129  1.00 96.69           C  
ATOM    905  N   ARG A  56       7.921  -6.052  -0.607  1.00 94.69           N  
ATOM    906  H   ARG A  56       7.072  -5.704  -1.032  1.00 94.69           H  
ATOM    907  CA  ARG A  56       8.577  -7.253  -1.169  1.00 94.69           C  
ATOM    908  HA  ARG A  56       8.714  -7.995  -0.383  1.00 94.69           H  
ATOM    909  C   ARG A  56       9.979  -6.926  -1.690  1.00 94.69           C  
ATOM    910  CB  ARG A  56       7.715  -7.849  -2.288  1.00 94.69           C  
ATOM    911  HB2 ARG A  56       7.398  -7.051  -2.960  1.00 94.69           H  
ATOM    912  HB3 ARG A  56       8.319  -8.557  -2.855  1.00 94.69           H  
ATOM    913  O   ARG A  56      10.937  -7.642  -1.409  1.00 94.69           O  
ATOM    914  CG  ARG A  56       6.475  -8.589  -1.765  1.00 94.69           C  
ATOM    915  HG2 ARG A  56       6.774  -9.314  -1.008  1.00 94.69           H  
ATOM    916  HG3 ARG A  56       5.788  -7.884  -1.297  1.00 94.69           H  
ATOM    917  CD  ARG A  56       5.770  -9.342  -2.908  1.00 94.69           C  
ATOM    918  HD2 ARG A  56       4.879  -9.832  -2.515  1.00 94.69           H  
ATOM    919  HD3 ARG A  56       6.438 -10.120  -3.276  1.00 94.69           H  
ATOM    920  NE  ARG A  56       5.415  -8.464  -4.046  1.00 94.69           N  
ATOM    921  HE  ARG A  56       6.087  -8.411  -4.798  1.00 94.69           H  
ATOM    922  NH1 ARG A  56       3.344  -7.777  -3.314  1.00 94.69           N  
ATOM    923 HH11 ARG A  56       2.456  -7.329  -3.485  1.00 94.69           H  
ATOM    924 HH12 ARG A  56       3.498  -8.297  -2.462  1.00 94.69           H  
ATOM    925  NH2 ARG A  56       4.143  -7.053  -5.273  1.00 94.69           N  
ATOM    926 HH21 ARG A  56       3.332  -6.459  -5.368  1.00 94.69           H  
ATOM    927 HH22 ARG A  56       4.896  -7.012  -5.945  1.00 94.69           H  
ATOM    928  CZ  ARG A  56       4.299  -7.774  -4.202  1.00 94.69           C  
ATOM    929  N   SER A  57      10.114  -5.804  -2.393  1.00 93.81           N  
ATOM    930  H   SER A  57       9.275  -5.279  -2.595  1.00 93.81           H  
ATOM    931  CA  SER A  57      11.388  -5.339  -2.964  1.00 93.81           C  
ATOM    932  HA  SER A  57      11.845  -6.164  -3.510  1.00 93.81           H  
ATOM    933  C   SER A  57      12.400  -4.859  -1.925  1.00 93.81           C  
ATOM    934  CB  SER A  57      11.142  -4.195  -3.951  1.00 93.81           C  
ATOM    935  HB2 SER A  57      10.854  -3.291  -3.416  1.00 93.81           H  
ATOM    936  HB3 SER A  57      12.052  -4.000  -4.518  1.00 93.81           H  
ATOM    937  O   SER A  57      13.601  -4.830  -2.200  1.00 93.81           O  
ATOM    938  OG  SER A  57      10.098  -4.554  -4.833  1.00 93.81           O  
ATOM    939  HG  SER A  57       9.267  -4.390  -4.381  1.00 93.81           H  
ATOM    940  N   SER A  58      11.949  -4.470  -0.731  1.00 92.69           N  
ATOM    941  H   SER A  58      10.954  -4.427  -0.560  1.00 92.69           H  
ATOM    942  CA  SER A  58      12.853  -4.117   0.363  1.00 92.69           C  
ATOM    943  HA  SER A  58      13.670  -3.527  -0.053  1.00 92.69           H  
ATOM    944  C   SER A  58      13.491  -5.352   1.001  1.00 92.69           C  
ATOM    945  CB  SER A  58      12.165  -3.224   1.402  1.00 92.69           C  
ATOM    946  HB2 SER A  58      11.512  -2.509   0.902  1.00 92.69           H  
ATOM    947  HB3 SER A  58      12.934  -2.672   1.942  1.00 92.69           H  
ATOM    948  O   SER A  58      14.631  -5.265   1.458  1.00 92.69           O  
ATOM    949  OG  SER A  58      11.425  -3.970   2.346  1.00 92.69           O  
ATOM    950  HG  SER A  58      10.962  -3.368   2.932  1.00 92.69           H  
ATOM    951  N   LYS A  59      12.791  -6.497   0.974  1.00 87.81           N  
ATOM    952  H   LYS A  59      11.848  -6.451   0.615  1.00 87.81           H  
ATOM    953  CA  LYS A  59      13.253  -7.784   1.518  1.00 87.81           C  
ATOM    954  HA  LYS A  59      13.884  -7.597   2.387  1.00 87.81           H  
ATOM    955  C   LYS A  59      14.145  -8.563   0.543  1.00 87.81           C  
ATOM    956  CB  LYS A  59      12.026  -8.610   1.956  1.00 87.81           C  
ATOM    957  HB2 LYS A  59      12.354  -9.603   2.262  1.00 87.81           H  
ATOM    958  HB3 LYS A  59      11.367  -8.743   1.098  1.00 87.81           H  
ATOM    959  O   LYS A  59      15.102  -9.200   0.977  1.00 87.81           O  
ATOM    960  CG  LYS A  59      11.205  -7.976   3.098  1.00 87.81           C  
ATOM    961  HG2 LYS A  59      10.315  -8.587   3.247  1.00 87.81           H  
ATOM    962  HG3 LYS A  59      10.882  -6.976   2.810  1.00 87.81           H  
ATOM    963  CD  LYS A  59      11.962  -7.883   4.432  1.00 87.81           C  
ATOM    964  HD2 LYS A  59      12.339  -8.870   4.700  1.00 87.81           H  
ATOM    965  HD3 LYS A  59      12.794  -7.185   4.338  1.00 87.81           H  
ATOM    966  CE  LYS A  59      10.983  -7.384   5.505  1.00 87.81           C  
ATOM    967  HE2 LYS A  59      10.599  -6.410   5.200  1.00 87.81           H  
ATOM    968  HE3 LYS A  59      10.141  -8.075   5.547  1.00 87.81           H  
ATOM    969  NZ  LYS A  59      11.577  -7.286   6.862  1.00 87.81           N  
ATOM    970  HZ1 LYS A  59      12.538  -7.596   6.867  1.00 87.81           H  
ATOM    971  HZ2 LYS A  59      11.042  -7.869   7.489  1.00 87.81           H  
ATOM    972  HZ3 LYS A  59      11.526  -6.335   7.199  1.00 87.81           H  
ATOM    973  N   ASN A  60      13.890  -8.469  -0.762  1.00 75.12           N  
ATOM    974  H   ASN A  60      13.053  -7.981  -1.049  1.00 75.12           H  
ATOM    975  CA  ASN A  60      14.680  -9.154  -1.789  1.00 75.12           C  
ATOM    976  HA  ASN A  60      15.032 -10.104  -1.386  1.00 75.12           H  
ATOM    977  C   ASN A  60      15.947  -8.360  -2.143  1.00 75.12           C  
ATOM    978  CB  ASN A  60      13.766  -9.495  -2.986  1.00 75.12           C  
ATOM    979  HB2 ASN A  60      14.354  -9.921  -3.799  1.00 75.12           H  
ATOM    980  HB3 ASN A  60      13.284  -8.589  -3.354  1.00 75.12           H  
ATOM    981  O   ASN A  60      15.940  -7.520  -3.038  1.00 75.12           O  
ATOM    982  CG  ASN A  60      12.714 -10.517  -2.574  1.00 75.12           C  
ATOM    983  ND2 ASN A  60      11.535 -10.500  -3.151  1.00 75.12           N  
ATOM    984 HD21 ASN A  60      11.394  -9.991  -4.012  1.00 75.12           H  
ATOM    985 HD22 ASN A  60      10.859 -11.117  -2.725  1.00 75.12           H  
ATOM    986  OD1 ASN A  60      12.933 -11.332  -1.695  1.00 75.12           O  
ATOM    987  N   ILE A  61      17.037  -8.637  -1.416  1.00 64.81           N  
ATOM    988  H   ILE A  61      16.911  -9.243  -0.618  1.00 64.81           H  
ATOM    989  CA  ILE A  61      18.388  -8.087  -1.672  1.00 64.81           C  
ATOM    990  HA  ILE A  61      18.280  -7.107  -2.137  1.00 64.81           H  
ATOM    991  C   ILE A  61      19.166  -8.958  -2.685  1.00 64.81           C  
ATOM    992  CB  ILE A  61      19.128  -7.891  -0.316  1.00 64.81           C  
ATOM    993  HB  ILE A  61      19.109  -8.841   0.218  1.00 64.81           H  
ATOM    994  O   ILE A  61      20.168  -8.537  -3.248  1.00 64.81           O  
ATOM    995  CG1 ILE A  61      18.397  -6.824   0.542  1.00 64.81           C  
ATOM    996 HG12 ILE A  61      18.610  -5.837   0.132  1.00 64.81           H  
ATOM    997 HG13 ILE A  61      17.319  -6.973   0.485  1.00 64.81           H  
ATOM    998  CG2 ILE A  61      20.607  -7.489  -0.501  1.00 64.81           C  
ATOM    999 HG21 ILE A  61      21.170  -8.308  -0.950  1.00 64.81           H  
ATOM   1000 HG22 ILE A  61      21.080  -7.274   0.458  1.00 64.81           H  
ATOM   1001 HG23 ILE A  61      20.684  -6.616  -1.148  1.00 64.81           H  
ATOM   1002  CD1 ILE A  61      18.755  -6.836   2.035  1.00 64.81           C  
ATOM   1003 HD11 ILE A  61      19.832  -6.790   2.193  1.00 64.81           H  
ATOM   1004 HD12 ILE A  61      18.296  -5.972   2.516  1.00 64.81           H  
ATOM   1005 HD13 ILE A  61      18.358  -7.739   2.499  1.00 64.81           H  
ATOM   1006  N   SER A  62      18.717 -10.181  -2.953  1.00 53.56           N  
ATOM   1007  H   SER A  62      17.870 -10.487  -2.496  1.00 53.56           H  
ATOM   1008  CA  SER A  62      19.481 -11.228  -3.637  1.00 53.56           C  
ATOM   1009  HA  SER A  62      20.497 -10.881  -3.825  1.00 53.56           H  
ATOM   1010  C   SER A  62      18.851 -11.610  -4.992  1.00 53.56           C  
ATOM   1011  CB  SER A  62      19.574 -12.438  -2.681  1.00 53.56           C  
ATOM   1012  HB2 SER A  62      19.832 -13.333  -3.248  1.00 53.56           H  
ATOM   1013  HB3 SER A  62      20.365 -12.262  -1.952  1.00 53.56           H  
ATOM   1014  O   SER A  62      17.970 -12.461  -5.055  1.00 53.56           O  
ATOM   1015  OG  SER A  62      18.350 -12.642  -1.985  1.00 53.56           O  
ATOM   1016  HG  SER A  62      18.320 -13.540  -1.646  1.00 53.56           H  
ATOM   1017  N   SER A  63      19.304 -10.993  -6.089  1.00 52.50           N  
ATOM   1018  H   SER A  63      19.958 -10.247  -5.900  1.00 52.50           H  
ATOM   1019  CA  SER A  63      19.451 -11.663  -7.414  1.00 52.50           C  
ATOM   1020  HA  SER A  63      20.294 -12.351  -7.340  1.00 52.50           H  
ATOM   1021  C   SER A  63      19.770 -10.698  -8.574  1.00 52.50           C  
ATOM   1022  CB  SER A  63      18.262 -12.518  -7.862  1.00 52.50           C  
ATOM   1023  HB2 SER A  63      18.386 -12.796  -8.909  1.00 52.50           H  
ATOM   1024  HB3 SER A  63      18.264 -13.450  -7.297  1.00 52.50           H  
ATOM   1025  O   SER A  63      20.289 -11.146  -9.596  1.00 52.50           O  
ATOM   1026  OG  SER A  63      17.045 -11.865  -7.672  1.00 52.50           O  
ATOM   1027  HG  SER A  63      16.826 -11.996  -6.747  1.00 52.50           H  
ATOM   1028  N   CYS A  64      19.493  -9.394  -8.442  1.00 46.53           N  
ATOM   1029  H   CYS A  64      19.073  -9.086  -7.576  1.00 46.53           H  
ATOM   1030  CA  CYS A  64      19.920  -8.381  -9.416  1.00 46.53           C  
ATOM   1031  HA  CYS A  64      20.288  -8.883 -10.311  1.00 46.53           H  
ATOM   1032  C   CYS A  64      21.092  -7.578  -8.856  1.00 46.53           C  
ATOM   1033  CB  CYS A  64      18.733  -7.501  -9.841  1.00 46.53           C  
ATOM   1034  HB2 CYS A  64      18.043  -7.384  -9.005  1.00 46.53           H  
ATOM   1035  HB3 CYS A  64      19.111  -6.513 -10.104  1.00 46.53           H  
ATOM   1036  O   CYS A  64      20.973  -6.957  -7.808  1.00 46.53           O  
ATOM   1037  SG  CYS A  64      17.869  -8.199 -11.286  1.00 46.53           S  
ATOM   1038  HG  CYS A  64      18.843  -8.022 -12.184  1.00 46.53           H  
ATOM   1039  N   GLU A  65      22.204  -7.569  -9.584  1.00 48.41           N  
ATOM   1040  H   GLU A  65      22.247  -8.168 -10.395  1.00 48.41           H  
ATOM   1041  CA  GLU A  65      23.424  -6.794  -9.293  1.00 48.41           C  
ATOM   1042  HA  GLU A  65      23.855  -7.111  -8.343  1.00 48.41           H  
ATOM   1043  C   GLU A  65      23.185  -5.272  -9.152  1.00 48.41           C  
ATOM   1044  CB  GLU A  65      24.451  -7.085 -10.404  1.00 48.41           C  
ATOM   1045  HB2 GLU A  65      25.221  -6.313 -10.412  1.00 48.41           H  
ATOM   1046  HB3 GLU A  65      23.932  -7.084 -11.362  1.00 48.41           H  
ATOM   1047  O   GLU A  65      24.033  -4.546  -8.634  1.00 48.41           O  
ATOM   1048  CG  GLU A  65      25.126  -8.450 -10.172  1.00 48.41           C  
ATOM   1049  HG2 GLU A  65      25.702  -8.389  -9.249  1.00 48.41           H  
ATOM   1050  HG3 GLU A  65      24.353  -9.207 -10.040  1.00 48.41           H  
ATOM   1051  CD  GLU A  65      26.045  -8.879 -11.327  1.00 48.41           C  
ATOM   1052  OE1 GLU A  65      26.734  -9.906 -11.138  1.00 48.41           O  
ATOM   1053  OE2 GLU A  65      26.019  -8.218 -12.389  1.00 48.41           O  
ATOM   1054  N   SER A  66      21.992  -4.789  -9.501  1.00 56.78           N  
ATOM   1055  H   SER A  66      21.357  -5.416  -9.976  1.00 56.78           H  
ATOM   1056  CA  SER A  66      21.459  -3.503  -9.070  1.00 56.78           C  
ATOM   1057  HA  SER A  66      22.176  -3.008  -8.415  1.00 56.78           H  
ATOM   1058  C   SER A  66      20.179  -3.734  -8.272  1.00 56.78           C  
ATOM   1059  CB  SER A  66      21.272  -2.597 -10.295  1.00 56.78           C  
ATOM   1060  HB2 SER A  66      22.241  -2.452 -10.772  1.00 56.78           H  
ATOM   1061  HB3 SER A  66      20.899  -1.618  -9.996  1.00 56.78           H  
ATOM   1062  O   SER A  66      19.203  -4.273  -8.793  1.00 56.78           O  
ATOM   1063  OG  SER A  66      20.385  -3.182 -11.230  1.00 56.78           O  
ATOM   1064  HG  SER A  66      19.502  -3.216 -10.854  1.00 56.78           H  
ATOM   1065  N   ASN A  67      20.140  -3.234  -7.034  1.00 69.81           N  
ATOM   1066  H   ASN A  67      21.009  -2.865  -6.674  1.00 69.81           H  
ATOM   1067  CA  ASN A  67      18.943  -3.079  -6.185  1.00 69.81           C  
ATOM   1068  HA  ASN A  67      18.453  -4.047  -6.083  1.00 69.81           H  
ATOM   1069  C   ASN A  67      17.875  -2.133  -6.803  1.00 69.81           C  
ATOM   1070  CB  ASN A  67      19.422  -2.572  -4.799  1.00 69.81           C  
ATOM   1071  HB2 ASN A  67      20.389  -2.081  -4.908  1.00 69.81           H  
ATOM   1072  HB3 ASN A  67      18.736  -1.822  -4.404  1.00 69.81           H  
ATOM   1073  O   ASN A  67      17.073  -1.544  -6.074  1.00 69.81           O  
ATOM   1074  CG  ASN A  67      19.527  -3.637  -3.727  1.00 69.81           C  
ATOM   1075  ND2 ASN A  67      20.222  -3.322  -2.661  1.00 69.81           N  
ATOM   1076 HD21 ASN A  67      20.775  -2.477  -2.642  1.00 69.81           H  
ATOM   1077 HD22 ASN A  67      20.335  -4.064  -1.985  1.00 69.81           H  
ATOM   1078  OD1 ASN A  67      18.933  -4.695  -3.771  1.00 69.81           O  
ATOM   1079  N   ASP A  68      17.871  -1.980  -8.127  1.00 86.31           N  
ATOM   1080  H   ASP A  68      18.443  -2.623  -8.656  1.00 86.31           H  
ATOM   1081  CA  ASP A  68      17.184  -0.966  -8.912  1.00 86.31           C  
ATOM   1082  HA  ASP A  68      16.760  -0.255  -8.204  1.00 86.31           H  
ATOM   1083  C   ASP A  68      16.008  -1.549  -9.705  1.00 86.31           C  
ATOM   1084  CB  ASP A  68      18.222  -0.242  -9.784  1.00 86.31           C  
ATOM   1085  HB2 ASP A  68      18.402  -0.807 -10.699  1.00 86.31           H  
ATOM   1086  HB3 ASP A  68      19.174  -0.175  -9.258  1.00 86.31           H  
ATOM   1087  O   ASP A  68      15.786  -1.254 -10.877  1.00 86.31           O  
ATOM   1088  CG  ASP A  68      17.782   1.185 -10.091  1.00 86.31           C  
ATOM   1089  OD1 ASP A  68      17.239   1.835  -9.160  1.00 86.31           O  
ATOM   1090  OD2 ASP A  68      18.028   1.653 -11.218  1.00 86.31           O  
ATOM   1091  N   ALA A  69      15.271  -2.446  -9.058  1.00 90.56           N  
ATOM   1092  H   ALA A  69      15.512  -2.653  -8.099  1.00 90.56           H  
ATOM   1093  CA  ALA A  69      14.069  -3.056  -9.604  1.00 90.56           C  
ATOM   1094  HA  ALA A  69      13.618  -2.375 -10.326  1.00 90.56           H  
ATOM   1095  C   ALA A  69      13.050  -3.322  -8.492  1.00 90.56           C  
ATOM   1096  CB  ALA A  69      14.462  -4.353 -10.324  1.00 90.56           C  
ATOM   1097  HB1 ALA A  69      13.595  -4.745 -10.855  1.00 90.56           H  
ATOM   1098  HB2 ALA A  69      14.816  -5.087  -9.601  1.00 90.56           H  
ATOM   1099  HB3 ALA A  69      15.255  -4.141 -11.041  1.00 90.56           H  
ATOM   1100  O   ALA A  69      13.426  -3.587  -7.343  1.00 90.56           O  
ATOM   1101  N   ILE A  70      11.765  -3.299  -8.853  1.00 92.88           N  
ATOM   1102  H   ILE A  70      11.545  -3.104  -9.819  1.00 92.88           H  
ATOM   1103  CA  ILE A  70      10.683  -3.755  -7.975  1.00 92.88           C  
ATOM   1104  HA  ILE A  70      11.054  -3.731  -6.951  1.00 92.88           H  
ATOM   1105  C   ILE A  70      10.315  -5.211  -8.287  1.00 92.88           C  
ATOM   1106  CB  ILE A  70       9.453  -2.824  -8.000  1.00 92.88           C  
ATOM   1107  HB  ILE A  70       8.733  -3.228  -7.288  1.00 92.88           H  
ATOM   1108  O   ILE A  70      10.408  -5.658  -9.432  1.00 92.88           O  
ATOM   1109  CG1 ILE A  70       8.761  -2.790  -9.379  1.00 92.88           C  
ATOM   1110 HG12 ILE A  70       9.381  -2.235 -10.083  1.00 92.88           H  
ATOM   1111 HG13 ILE A  70       8.637  -3.804  -9.760  1.00 92.88           H  
ATOM   1112  CG2 ILE A  70       9.851  -1.421  -7.507  1.00 92.88           C  
ATOM   1113 HG21 ILE A  70      10.219  -1.484  -6.483  1.00 92.88           H  
ATOM   1114 HG22 ILE A  70       8.996  -0.745  -7.529  1.00 92.88           H  
ATOM   1115 HG23 ILE A  70      10.634  -1.005  -8.141  1.00 92.88           H  
ATOM   1116  CD1 ILE A  70       7.364  -2.158  -9.340  1.00 92.88           C  
ATOM   1117 HD11 ILE A  70       6.756  -2.647  -8.579  1.00 92.88           H  
ATOM   1118 HD12 ILE A  70       6.878  -2.289 -10.307  1.00 92.88           H  
ATOM   1119 HD13 ILE A  70       7.438  -1.092  -9.123  1.00 92.88           H  
ATOM   1120  N   TRP A  71       9.861  -5.939  -7.269  1.00 91.81           N  
ATOM   1121  H   TRP A  71       9.835  -5.494  -6.362  1.00 91.81           H  
ATOM   1122  CA  TRP A  71       9.426  -7.332  -7.342  1.00 91.81           C  
ATOM   1123  HA  TRP A  71       9.747  -7.745  -8.298  1.00 91.81           H  
ATOM   1124  C   TRP A  71       7.900  -7.452  -7.280  1.00 91.81           C  
ATOM   1125  CB  TRP A  71      10.106  -8.166  -6.252  1.00 91.81           C  
ATOM   1126  HB2 TRP A  71       9.621  -9.141  -6.225  1.00 91.81           H  
ATOM   1127  HB3 TRP A  71       9.947  -7.700  -5.279  1.00 91.81           H  
ATOM   1128  O   TRP A  71       7.228  -7.060  -6.313  1.00 91.81           O  
ATOM   1129  CG  TRP A  71      11.570  -8.381  -6.474  1.00 91.81           C  
ATOM   1130  CD1 TRP A  71      12.558  -7.552  -6.065  1.00 91.81           C  
ATOM   1131  HD1 TRP A  71      12.405  -6.620  -5.541  1.00 91.81           H  
ATOM   1132  CD2 TRP A  71      12.231  -9.448  -7.224  1.00 91.81           C  
ATOM   1133  CE2 TRP A  71      13.635  -9.194  -7.221  1.00 91.81           C  
ATOM   1134  CE3 TRP A  71      11.788 -10.589  -7.926  1.00 91.81           C  
ATOM   1135  HE3 TRP A  71      10.733 -10.821  -7.942  1.00 91.81           H  
ATOM   1136  NE1 TRP A  71      13.785  -8.048  -6.465  1.00 91.81           N  
ATOM   1137  HE1 TRP A  71      14.660  -7.585  -6.268  1.00 91.81           H  
ATOM   1138  CH2 TRP A  71      14.071 -11.147  -8.582  1.00 91.81           C  
ATOM   1139  HH2 TRP A  71      14.769 -11.799  -9.085  1.00 91.81           H  
ATOM   1140  CZ2 TRP A  71      14.543 -10.014  -7.900  1.00 91.81           C  
ATOM   1141  HZ2 TRP A  71      15.597  -9.776  -7.891  1.00 91.81           H  
ATOM   1142  CZ3 TRP A  71      12.696 -11.437  -8.588  1.00 91.81           C  
ATOM   1143  HZ3 TRP A  71      12.333 -12.327  -9.080  1.00 91.81           H  
ATOM   1144  N   LEU A  72       7.357  -8.051  -8.334  1.00 92.19           N  
ATOM   1145  H   LEU A  72       7.979  -8.438  -9.029  1.00 92.19           H  
ATOM   1146  CA  LEU A  72       5.943  -8.381  -8.450  1.00 92.19           C  
ATOM   1147  HA  LEU A  72       5.349  -7.569  -8.030  1.00 92.19           H  
ATOM   1148  C   LEU A  72       5.615  -9.634  -7.636  1.00 92.19           C  
ATOM   1149  CB  LEU A  72       5.586  -8.506  -9.935  1.00 92.19           C  
ATOM   1150  HB2 LEU A  72       4.524  -8.736 -10.027  1.00 92.19           H  
ATOM   1151  HB3 LEU A  72       6.147  -9.340 -10.355  1.00 92.19           H  
ATOM   1152  O   LEU A  72       6.504 -10.291  -7.096  1.00 92.19           O  
ATOM   1153  CG  LEU A  72       5.888  -7.258 -10.781  1.00 92.19           C  
ATOM   1154  HG  LEU A  72       6.968  -7.117 -10.832  1.00 92.19           H  
ATOM   1155  CD1 LEU A  72       5.371  -7.494 -12.196  1.00 92.19           C  
ATOM   1156 HD11 LEU A  72       4.293  -7.659 -12.179  1.00 92.19           H  
ATOM   1157 HD12 LEU A  72       5.600  -6.633 -12.824  1.00 92.19           H  
ATOM   1158 HD13 LEU A  72       5.849  -8.376 -12.622  1.00 92.19           H  
ATOM   1159  CD2 LEU A  72       5.263  -5.969 -10.235  1.00 92.19           C  
ATOM   1160 HD21 LEU A  72       5.634  -5.755  -9.232  1.00 92.19           H  
ATOM   1161 HD22 LEU A  72       4.176  -6.055 -10.217  1.00 92.19           H  
ATOM   1162 HD23 LEU A  72       5.541  -5.135 -10.879  1.00 92.19           H  
ATOM   1163  N   ALA A  73       4.326  -9.934  -7.486  1.00 89.75           N  
ATOM   1164  H   ALA A  73       3.625  -9.422  -8.003  1.00 89.75           H  
ATOM   1165  CA  ALA A  73       3.901 -11.088  -6.697  1.00 89.75           C  
ATOM   1166  HA  ALA A  73       4.499 -11.137  -5.788  1.00 89.75           H  
ATOM   1167  C   ALA A  73       4.093 -12.425  -7.437  1.00 89.75           C  
ATOM   1168  CB  ALA A  73       2.436 -10.890  -6.316  1.00 89.75           C  
ATOM   1169  HB1 ALA A  73       2.260  -9.863  -5.999  1.00 89.75           H  
ATOM   1170  HB2 ALA A  73       2.187 -11.573  -5.504  1.00 89.75           H  
ATOM   1171  HB3 ALA A  73       1.811 -11.116  -7.180  1.00 89.75           H  
ATOM   1172  O   ALA A  73       4.050 -13.478  -6.818  1.00 89.75           O  
ATOM   1173  N   ASN A  74       4.287 -12.378  -8.755  1.00 90.25           N  
ATOM   1174  H   ASN A  74       4.321 -11.472  -9.200  1.00 90.25           H  
ATOM   1175  CA  ASN A  74       4.439 -13.527  -9.646  1.00 90.25           C  
ATOM   1176  HA  ASN A  74       4.042 -14.413  -9.149  1.00 90.25           H  
ATOM   1177  C   ASN A  74       5.914 -13.842  -9.975  1.00 90.25           C  
ATOM   1178  CB  ASN A  74       3.574 -13.261 -10.894  1.00 90.25           C  
ATOM   1179  HB2 ASN A  74       3.614 -14.125 -11.558  1.00 90.25           H  
ATOM   1180  HB3 ASN A  74       2.536 -13.130 -10.589  1.00 90.25           H  
ATOM   1181  O   ASN A  74       6.219 -14.319 -11.067  1.00 90.25           O  
ATOM   1182  CG  ASN A  74       3.980 -12.023 -11.683  1.00 90.25           C  
ATOM   1183  ND2 ASN A  74       3.313 -11.771 -12.782  1.00 90.25           N  
ATOM   1184 HD21 ASN A  74       3.371 -10.845 -13.182  1.00 90.25           H  
ATOM   1185 HD22 ASN A  74       2.589 -12.398 -13.101  1.00 90.25           H  
ATOM   1186  OD1 ASN A  74       4.844 -11.247 -11.298  1.00 90.25           O  
ATOM   1187  N   ASP A  75       6.843 -13.507  -9.073  1.00 87.75           N  
ATOM   1188  H   ASP A  75       6.519 -13.229  -8.157  1.00 87.75           H  
ATOM   1189  CA  ASP A  75       8.298 -13.724  -9.213  1.00 87.75           C  
ATOM   1190  HA  ASP A  75       8.759 -13.239  -8.353  1.00 87.75           H  
ATOM   1191  C   ASP A  75       8.945 -13.053 -10.446  1.00 87.75           C  
ATOM   1192  CB  ASP A  75       8.637 -15.218  -9.085  1.00 87.75           C  
ATOM   1193  HB2 ASP A  75       9.717 -15.351  -9.155  1.00 87.75           H  
ATOM   1194  HB3 ASP A  75       8.174 -15.770  -9.903  1.00 87.75           H  
ATOM   1195  O   ASP A  75      10.021 -13.430 -10.937  1.00 87.75           O  
ATOM   1196  CG  ASP A  75       8.180 -15.797  -7.746  1.00 87.75           C  
ATOM   1197  OD1 ASP A  75       8.345 -15.083  -6.731  1.00 87.75           O  
ATOM   1198  OD2 ASP A  75       7.702 -16.951  -7.759  1.00 87.75           O  
ATOM   1199  N   ARG A  76       8.289 -12.011 -10.967  1.00 89.94           N  
ATOM   1200  H   ARG A  76       7.397 -11.782 -10.552  1.00 89.94           H  
ATOM   1201  CA  ARG A  76       8.820 -11.130 -12.015  1.00 89.94           C  
ATOM   1202  HA  ARG A  76       9.648 -11.636 -12.510  1.00 89.94           H  
ATOM   1203  C   ARG A  76       9.374  -9.848 -11.406  1.00 89.94           C  
ATOM   1204  CB  ARG A  76       7.734 -10.848 -13.064  1.00 89.94           C  
ATOM   1205  HB2 ARG A  76       8.144 -10.211 -13.847  1.00 89.94           H  
ATOM   1206  HB3 ARG A  76       6.912 -10.317 -12.585  1.00 89.94           H  
ATOM   1207  O   ARG A  76       8.948  -9.423 -10.333  1.00 89.94           O  
ATOM   1208  CG  ARG A  76       7.154 -12.104 -13.719  1.00 89.94           C  
ATOM   1209  HG2 ARG A  76       6.295 -11.812 -14.324  1.00 89.94           H  
ATOM   1210  HG3 ARG A  76       6.803 -12.804 -12.961  1.00 89.94           H  
ATOM   1211  CD  ARG A  76       8.145 -12.814 -14.628  1.00 89.94           C  
ATOM   1212  HD2 ARG A  76       8.979 -13.205 -14.044  1.00 89.94           H  
ATOM   1213  HD3 ARG A  76       8.516 -12.100 -15.362  1.00 89.94           H  
ATOM   1214  NE  ARG A  76       7.417 -13.901 -15.307  1.00 89.94           N  
ATOM   1215  HE  ARG A  76       6.432 -13.970 -15.094  1.00 89.94           H  
ATOM   1216  NH1 ARG A  76       9.053 -14.437 -16.789  1.00 89.94           N  
ATOM   1217 HH11 ARG A  76       9.165 -14.826 -17.715  1.00 89.94           H  
ATOM   1218 HH12 ARG A  76       9.454 -13.557 -16.498  1.00 89.94           H  
ATOM   1219  NH2 ARG A  76       7.038 -15.342 -17.023  1.00 89.94           N  
ATOM   1220 HH21 ARG A  76       6.779 -16.236 -16.631  1.00 89.94           H  
ATOM   1221 HH22 ARG A  76       6.190 -14.823 -17.201  1.00 89.94           H  
ATOM   1222  CZ  ARG A  76       7.851 -14.595 -16.332  1.00 89.94           C  
ATOM   1223  N   CYS A  77      10.312  -9.220 -12.107  1.00 90.06           N  
ATOM   1224  H   CYS A  77      10.591  -9.597 -13.002  1.00 90.06           H  
ATOM   1225  CA  CYS A  77      10.861  -7.932 -11.701  1.00 90.06           C  
ATOM   1226  HA  CYS A  77      10.316  -7.587 -10.823  1.00 90.06           H  
ATOM   1227  C   CYS A  77      10.641  -6.862 -12.776  1.00 90.06           C  
ATOM   1228  CB  CYS A  77      12.330  -8.067 -11.267  1.00 90.06           C  
ATOM   1229  HB2 CYS A  77      12.685  -7.094 -10.929  1.00 90.06           H  
ATOM   1230  HB3 CYS A  77      12.403  -8.761 -10.429  1.00 90.06           H  
ATOM   1231  O   CYS A  77      10.701  -7.144 -13.976  1.00 90.06           O  
ATOM   1232  SG  CYS A  77      13.384  -8.647 -12.641  1.00 90.06           S  
ATOM   1233  HG  CYS A  77      14.556  -8.341 -12.076  1.00 90.06           H  
ATOM   1234  N   VAL A  78      10.409  -5.628 -12.331  1.00 91.06           N  
ATOM   1235  H   VAL A  78      10.367  -5.486 -11.332  1.00 91.06           H  
ATOM   1236  CA  VAL A  78      10.324  -4.434 -13.184  1.00 91.06           C  
ATOM   1237  HA  VAL A  78      10.369  -4.722 -14.235  1.00 91.06           H  
ATOM   1238  C   VAL A  78      11.525  -3.551 -12.836  1.00 91.06           C  
ATOM   1239  CB  VAL A  78       8.981  -3.698 -13.011  1.00 91.06           C  
ATOM   1240  HB  VAL A  78       8.936  -3.245 -12.020  1.00 91.06           H  
ATOM   1241  O   VAL A  78      11.556  -2.985 -11.739  1.00 91.06           O  
ATOM   1242  CG1 VAL A  78       8.837  -2.600 -14.063  1.00 91.06           C  
ATOM   1243 HG11 VAL A  78       9.638  -1.867 -13.964  1.00 91.06           H  
ATOM   1244 HG12 VAL A  78       7.883  -2.091 -13.931  1.00 91.06           H  
ATOM   1245 HG13 VAL A  78       8.875  -3.032 -15.064  1.00 91.06           H  
ATOM   1246  CG2 VAL A  78       7.776  -4.642 -13.152  1.00 91.06           C  
ATOM   1247 HG21 VAL A  78       6.853  -4.074 -13.042  1.00 91.06           H  
ATOM   1248 HG22 VAL A  78       7.798  -5.411 -12.379  1.00 91.06           H  
ATOM   1249 HG23 VAL A  78       7.788  -5.111 -14.136  1.00 91.06           H  
ATOM   1250  N   PRO A  79      12.556  -3.500 -13.698  1.00 90.06           N  
ATOM   1251  CA  PRO A  79      13.683  -2.584 -13.530  1.00 90.06           C  
ATOM   1252  HA  PRO A  79      14.211  -2.805 -12.602  1.00 90.06           H  
ATOM   1253  C   PRO A  79      13.224  -1.121 -13.509  1.00 90.06           C  
ATOM   1254  CB  PRO A  79      14.619  -2.846 -14.719  1.00 90.06           C  
ATOM   1255  HB2 PRO A  79      14.446  -2.110 -15.504  1.00 90.06           H  
ATOM   1256  HB3 PRO A  79      15.666  -2.823 -14.416  1.00 90.06           H  
ATOM   1257  O   PRO A  79      12.206  -0.805 -14.123  1.00 90.06           O  
ATOM   1258  CG  PRO A  79      14.211  -4.225 -15.234  1.00 90.06           C  
ATOM   1259  HG2 PRO A  79      14.749  -5.000 -14.689  1.00 90.06           H  
ATOM   1260  HG3 PRO A  79      14.390  -4.323 -16.305  1.00 90.06           H  
ATOM   1261  CD  PRO A  79      12.727  -4.298 -14.901  1.00 90.06           C  
ATOM   1262  HD2 PRO A  79      12.140  -3.867 -15.712  1.00 90.06           H  
ATOM   1263  HD3 PRO A  79      12.445  -5.338 -14.733  1.00 90.06           H  
ATOM   1264  N   ARG A  80      13.990  -0.237 -12.853  1.00 90.00           N  
ATOM   1265  H   ARG A  80      14.766  -0.585 -12.307  1.00 90.00           H  
ATOM   1266  CA  ARG A  80      13.746   1.214 -12.874  1.00 90.00           C  
ATOM   1267  HA  ARG A  80      12.811   1.427 -12.355  1.00 90.00           H  
ATOM   1268  C   ARG A  80      13.569   1.754 -14.285  1.00 90.00           C  
ATOM   1269  CB  ARG A  80      14.902   1.947 -12.182  1.00 90.00           C  
ATOM   1270  HB2 ARG A  80      15.836   1.705 -12.690  1.00 90.00           H  
ATOM   1271  HB3 ARG A  80      14.969   1.615 -11.145  1.00 90.00           H  
ATOM   1272  O   ARG A  80      12.667   2.549 -14.524  1.00 90.00           O  
ATOM   1273  CG  ARG A  80      14.695   3.475 -12.200  1.00 90.00           C  
ATOM   1274  HG2 ARG A  80      14.616   3.824 -13.230  1.00 90.00           H  
ATOM   1275  HG3 ARG A  80      13.764   3.712 -11.686  1.00 90.00           H  
ATOM   1276  CD  ARG A  80      15.869   4.252 -11.589  1.00 90.00           C  
ATOM   1277  HD2 ARG A  80      16.782   3.892 -12.063  1.00 90.00           H  
ATOM   1278  HD3 ARG A  80      15.743   5.316 -11.785  1.00 90.00           H  
ATOM   1279  NE  ARG A  80      16.008   4.017 -10.151  1.00 90.00           N  
ATOM   1280  HE  ARG A  80      16.500   3.176  -9.883  1.00 90.00           H  
ATOM   1281  NH1 ARG A  80      14.979   5.886  -9.337  1.00 90.00           N  
ATOM   1282 HH11 ARG A  80      14.946   6.306 -10.255  1.00 90.00           H  
ATOM   1283 HH12 ARG A  80      14.630   6.379  -8.528  1.00 90.00           H  
ATOM   1284  NH2 ARG A  80      15.784   4.293  -7.966  1.00 90.00           N  
ATOM   1285 HH21 ARG A  80      15.575   4.908  -7.192  1.00 90.00           H  
ATOM   1286 HH22 ARG A  80      16.349   3.462  -7.858  1.00 90.00           H  
ATOM   1287  CZ  ARG A  80      15.590   4.748  -9.158  1.00 90.00           C  
ATOM   1288  N   ASP A  81      14.456   1.336 -15.177  1.00 84.88           N  
ATOM   1289  H   ASP A  81      15.196   0.726 -14.861  1.00 84.88           H  
ATOM   1290  CA  ASP A  81      14.409   1.674 -16.588  1.00 84.88           C  
ATOM   1291  HA  ASP A  81      13.623   2.412 -16.752  1.00 84.88           H  
ATOM   1292  C   ASP A  81      14.039   0.429 -17.394  1.00 84.88           C  
ATOM   1293  CB  ASP A  81      15.732   2.319 -17.021  1.00 84.88           C  
ATOM   1294  HB2 ASP A  81      15.977   3.125 -16.330  1.00 84.88           H  
ATOM   1295  HB3 ASP A  81      16.531   1.579 -16.985  1.00 84.88           H  
ATOM   1296  O   ASP A  81      14.886  -0.392 -17.762  1.00 84.88           O  
ATOM   1297  CG  ASP A  81      15.643   2.910 -18.434  1.00 84.88           C  
ATOM   1298  OD1 ASP A  81      14.513   2.991 -18.976  1.00 84.88           O  
ATOM   1299  OD2 ASP A  81      16.716   3.283 -18.957  1.00 84.88           O  
ATOM   1300  N   ALA A  82      12.735   0.244 -17.596  1.00 80.94           N  
ATOM   1301  H   ALA A  82      12.083   0.897 -17.186  1.00 80.94           H  
ATOM   1302  CA  ALA A  82      12.190  -0.812 -18.428  1.00 80.94           C  
ATOM   1303  HA  ALA A  82      12.955  -1.569 -18.603  1.00 80.94           H  
ATOM   1304  C   ALA A  82      11.749  -0.212 -19.775  1.00 80.94           C  
ATOM   1305  CB  ALA A  82      11.069  -1.508 -17.639  1.00 80.94           C  
ATOM   1306  HB1 ALA A  82      10.278  -0.792 -17.418  1.00 80.94           H  
ATOM   1307  HB2 ALA A  82      10.657  -2.331 -18.221  1.00 80.94           H  
ATOM   1308  HB3 ALA A  82      11.468  -1.883 -16.696  1.00 80.94           H  
ATOM   1309  O   ALA A  82      10.614   0.243 -19.896  1.00 80.94           O  
ATOM   1310  N   PRO A  83      12.587  -0.238 -20.829  1.00 75.88           N  
ATOM   1311  CA  PRO A  83      12.257   0.400 -22.107  1.00 75.88           C  
ATOM   1312  HA  PRO A  83      12.084   1.463 -21.938  1.00 75.88           H  
ATOM   1313  C   PRO A  83      11.004  -0.182 -22.783  1.00 75.88           C  
ATOM   1314  CB  PRO A  83      13.495   0.241 -23.002  1.00 75.88           C  
ATOM   1315  HB2 PRO A  83      13.235  -0.170 -23.978  1.00 75.88           H  
ATOM   1316  HB3 PRO A  83      13.980   1.209 -23.128  1.00 75.88           H  
ATOM   1317  O   PRO A  83      10.377   0.462 -23.617  1.00 75.88           O  
ATOM   1318  CG  PRO A  83      14.443  -0.710 -22.265  1.00 75.88           C  
ATOM   1319  HG2 PRO A  83      15.472  -0.357 -22.321  1.00 75.88           H  
ATOM   1320  HG3 PRO A  83      14.370  -1.710 -22.694  1.00 75.88           H  
ATOM   1321  CD  PRO A  83      13.953  -0.726 -20.819  1.00 75.88           C  
ATOM   1322  HD2 PRO A  83      14.572  -0.048 -20.231  1.00 75.88           H  
ATOM   1323  HD3 PRO A  83      14.018  -1.742 -20.430  1.00 75.88           H  
ATOM   1324  N   LYS A  84      10.635  -1.416 -22.421  1.00 74.12           N  
ATOM   1325  H   LYS A  84      11.179  -1.845 -21.686  1.00 74.12           H  
ATOM   1326  CA  LYS A  84       9.441  -2.122 -22.904  1.00 74.12           C  
ATOM   1327  HA  LYS A  84       9.219  -1.788 -23.918  1.00 74.12           H  
ATOM   1328  C   LYS A  84       8.168  -1.804 -22.100  1.00 74.12           C  
ATOM   1329  CB  LYS A  84       9.713  -3.636 -22.923  1.00 74.12           C  
ATOM   1330  HB2 LYS A  84       9.981  -3.962 -21.918  1.00 74.12           H  
ATOM   1331  HB3 LYS A  84       8.801  -4.157 -23.214  1.00 74.12           H  
ATOM   1332  O   LYS A  84       7.118  -2.336 -22.439  1.00 74.12           O  
ATOM   1333  CG  LYS A  84      10.832  -4.020 -23.900  1.00 74.12           C  
ATOM   1334  HG2 LYS A  84      10.573  -3.674 -24.901  1.00 74.12           H  
ATOM   1335  HG3 LYS A  84      11.770  -3.557 -23.593  1.00 74.12           H  
ATOM   1336  CD  LYS A  84      11.003  -5.544 -23.919  1.00 74.12           C  
ATOM   1337  HD2 LYS A  84      10.067  -6.001 -24.240  1.00 74.12           H  
ATOM   1338  HD3 LYS A  84      11.248  -5.889 -22.914  1.00 74.12           H  
ATOM   1339  CE  LYS A  84      12.128  -5.926 -24.888  1.00 74.12           C  
ATOM   1340  HE2 LYS A  84      11.899  -5.507 -25.868  1.00 74.12           H  
ATOM   1341  HE3 LYS A  84      13.054  -5.471 -24.536  1.00 74.12           H  
ATOM   1342  NZ  LYS A  84      12.284  -7.401 -24.978  1.00 74.12           N  
ATOM   1343  HZ1 LYS A  84      11.475  -7.809 -25.424  1.00 74.12           H  
ATOM   1344  HZ2 LYS A  84      12.378  -7.796 -24.054  1.00 74.12           H  
ATOM   1345  HZ3 LYS A  84      13.102  -7.631 -25.523  1.00 74.12           H  
ATOM   1346  N   LEU A  85       8.272  -1.003 -21.035  1.00 73.44           N  
ATOM   1347  H   LEU A  85       9.162  -0.559 -20.861  1.00 73.44           H  
ATOM   1348  CA  LEU A  85       7.184  -0.621 -20.126  1.00 73.44           C  
ATOM   1349  HA  LEU A  85       6.224  -0.757 -20.625  1.00 73.44           H  
ATOM   1350  C   LEU A  85       7.297   0.874 -19.750  1.00 73.44           C  
ATOM   1351  CB  LEU A  85       7.250  -1.520 -18.872  1.00 73.44           C  
ATOM   1352  HB2 LEU A  85       6.495  -1.181 -18.163  1.00 73.44           H  
ATOM   1353  HB3 LEU A  85       8.230  -1.370 -18.419  1.00 73.44           H  
ATOM   1354  O   LEU A  85       7.405   1.198 -18.565  1.00 73.44           O  
ATOM   1355  CG  LEU A  85       7.012  -3.019 -19.072  1.00 73.44           C  
ATOM   1356  HG  LEU A  85       7.654  -3.374 -19.879  1.00 73.44           H  
ATOM   1357  CD1 LEU A  85       7.395  -3.795 -17.807  1.00 73.44           C  
ATOM   1358 HD11 LEU A  85       8.052  -3.197 -17.176  1.00 73.44           H  
ATOM   1359 HD12 LEU A  85       6.519  -4.071 -17.221  1.00 73.44           H  
ATOM   1360 HD13 LEU A  85       7.930  -4.701 -18.095  1.00 73.44           H  
ATOM   1361  CD2 LEU A  85       5.556  -3.302 -19.429  1.00 73.44           C  
ATOM   1362 HD21 LEU A  85       4.927  -3.331 -18.539  1.00 73.44           H  
ATOM   1363 HD22 LEU A  85       5.511  -4.255 -19.956  1.00 73.44           H  
ATOM   1364 HD23 LEU A  85       5.154  -2.542 -20.098  1.00 73.44           H  
ATOM   1365  N   PRO A  86       7.319   1.792 -20.732  1.00 63.25           N  
ATOM   1366  CA  PRO A  86       7.619   3.199 -20.474  1.00 63.25           C  
ATOM   1367  HA  PRO A  86       8.612   3.280 -20.032  1.00 63.25           H  
ATOM   1368  C   PRO A  86       6.626   3.855 -19.500  1.00 63.25           C  
ATOM   1369  CB  PRO A  86       7.640   3.877 -21.849  1.00 63.25           C  
ATOM   1370  HB2 PRO A  86       8.663   3.913 -22.222  1.00 63.25           H  
ATOM   1371  HB3 PRO A  86       7.221   4.883 -21.822  1.00 63.25           H  
ATOM   1372  O   PRO A  86       7.046   4.622 -18.635  1.00 63.25           O  
ATOM   1373  CG  PRO A  86       6.811   2.956 -22.748  1.00 63.25           C  
ATOM   1374  HG2 PRO A  86       5.760   3.242 -22.700  1.00 63.25           H  
ATOM   1375  HG3 PRO A  86       7.159   2.984 -23.780  1.00 63.25           H  
ATOM   1376  CD  PRO A  86       7.011   1.571 -22.137  1.00 63.25           C  
ATOM   1377  HD2 PRO A  86       7.853   1.084 -22.628  1.00 63.25           H  
ATOM   1378  HD3 PRO A  86       6.102   0.981 -22.256  1.00 63.25           H  
ATOM   1379  N   ASP A  87       5.350   3.477 -19.572  1.00 71.44           N  
ATOM   1380  H   ASP A  87       5.069   2.949 -20.386  1.00 71.44           H  
ATOM   1381  CA  ASP A  87       4.245   4.077 -18.808  1.00 71.44           C  
ATOM   1382  HA  ASP A  87       4.244   5.155 -18.974  1.00 71.44           H  
ATOM   1383  C   ASP A  87       4.347   3.843 -17.285  1.00 71.44           C  
ATOM   1384  CB  ASP A  87       2.916   3.525 -19.363  1.00 71.44           C  
ATOM   1385  HB2 ASP A  87       2.841   2.474 -19.086  1.00 71.44           H  
ATOM   1386  HB3 ASP A  87       2.085   4.057 -18.900  1.00 71.44           H  
ATOM   1387  O   ASP A  87       3.814   4.604 -16.486  1.00 71.44           O  
ATOM   1388  CG  ASP A  87       2.791   3.644 -20.891  1.00 71.44           C  
ATOM   1389  OD1 ASP A  87       3.369   4.589 -21.475  1.00 71.44           O  
ATOM   1390  OD2 ASP A  87       2.226   2.701 -21.489  1.00 71.44           O  
ATOM   1391  N   VAL A  88       5.082   2.816 -16.836  1.00 77.00           N  
ATOM   1392  H   VAL A  88       5.548   2.242 -17.523  1.00 77.00           H  
ATOM   1393  CA  VAL A  88       5.222   2.499 -15.397  1.00 77.00           C  
ATOM   1394  HA  VAL A  88       4.499   3.096 -14.842  1.00 77.00           H  
ATOM   1395  C   VAL A  88       6.582   2.886 -14.811  1.00 77.00           C  
ATOM   1396  CB  VAL A  88       4.868   1.036 -15.080  1.00 77.00           C  
ATOM   1397  HB  VAL A  88       5.027   0.852 -14.017  1.00 77.00           H  
ATOM   1398  O   VAL A  88       6.733   2.891 -13.589  1.00 77.00           O  
ATOM   1399  CG1 VAL A  88       3.393   0.746 -15.384  1.00 77.00           C  
ATOM   1400 HG11 VAL A  88       3.188   0.886 -16.446  1.00 77.00           H  
ATOM   1401 HG12 VAL A  88       3.143  -0.278 -15.106  1.00 77.00           H  
ATOM   1402 HG13 VAL A  88       2.758   1.429 -14.821  1.00 77.00           H  
ATOM   1403  CG2 VAL A  88       5.738   0.063 -15.869  1.00 77.00           C  
ATOM   1404 HG21 VAL A  88       5.494   0.176 -16.925  1.00 77.00           H  
ATOM   1405 HG22 VAL A  88       6.795   0.286 -15.720  1.00 77.00           H  
ATOM   1406 HG23 VAL A  88       5.538  -0.961 -15.554  1.00 77.00           H  
ATOM   1407  N   ASN A  89       7.569   3.257 -15.635  1.00 83.81           N  
ATOM   1408  H   ASN A  89       7.379   3.254 -16.627  1.00 83.81           H  
ATOM   1409  CA  ASN A  89       8.930   3.588 -15.185  1.00 83.81           C  
ATOM   1410  HA  ASN A  89       9.399   2.710 -14.742  1.00 83.81           H  
ATOM   1411  C   ASN A  89       8.945   4.688 -14.117  1.00 83.81           C  
ATOM   1412  CB  ASN A  89       9.754   4.038 -16.409  1.00 83.81           C  
ATOM   1413  HB2 ASN A  89       9.138   4.656 -17.062  1.00 83.81           H  
ATOM   1414  HB3 ASN A  89      10.595   4.648 -16.076  1.00 83.81           H  
ATOM   1415  O   ASN A  89       9.655   4.579 -13.113  1.00 83.81           O  
ATOM   1416  CG  ASN A  89      10.301   2.887 -17.240  1.00 83.81           C  
ATOM   1417  ND2 ASN A  89      10.849   3.171 -18.396  1.00 83.81           N  
ATOM   1418 HD21 ASN A  89      11.005   4.127 -18.681  1.00 83.81           H  
ATOM   1419 HD22 ASN A  89      11.148   2.385 -18.955  1.00 83.81           H  
ATOM   1420  OD1 ASN A  89      10.263   1.728 -16.866  1.00 83.81           O  
ATOM   1421  N   ARG A  90       8.128   5.737 -14.292  1.00 88.69           N  
ATOM   1422  H   ARG A  90       7.530   5.741 -15.106  1.00 88.69           H  
ATOM   1423  CA  ARG A  90       8.064   6.846 -13.327  1.00 88.69           C  
ATOM   1424  HA  ARG A  90       9.079   7.211 -13.168  1.00 88.69           H  
ATOM   1425  C   ARG A  90       7.548   6.367 -11.970  1.00 88.69           C  
ATOM   1426  CB  ARG A  90       7.217   7.996 -13.894  1.00 88.69           C  
ATOM   1427  HB2 ARG A  90       7.618   8.296 -14.863  1.00 88.69           H  
ATOM   1428  HB3 ARG A  90       6.189   7.663 -14.041  1.00 88.69           H  
ATOM   1429  O   ARG A  90       8.137   6.706 -10.943  1.00 88.69           O  
ATOM   1430  CG  ARG A  90       7.231   9.211 -12.952  1.00 88.69           C  
ATOM   1431  HG2 ARG A  90       8.255   9.550 -12.798  1.00 88.69           H  
ATOM   1432  HG3 ARG A  90       6.794   8.936 -11.992  1.00 88.69           H  
ATOM   1433  CD  ARG A  90       6.387  10.326 -13.566  1.00 88.69           C  
ATOM   1434  HD2 ARG A  90       6.836  10.642 -14.508  1.00 88.69           H  
ATOM   1435  HD3 ARG A  90       5.396   9.920 -13.770  1.00 88.69           H  
ATOM   1436  NE  ARG A  90       6.260  11.486 -12.661  1.00 88.69           N  
ATOM   1437  HE  ARG A  90       6.960  11.591 -11.940  1.00 88.69           H  
ATOM   1438  NH1 ARG A  90       4.329  12.324 -13.580  1.00 88.69           N  
ATOM   1439 HH11 ARG A  90       4.287  11.517 -14.187  1.00 88.69           H  
ATOM   1440 HH12 ARG A  90       3.493  12.882 -13.484  1.00 88.69           H  
ATOM   1441  NH2 ARG A  90       5.221  13.288 -11.760  1.00 88.69           N  
ATOM   1442 HH21 ARG A  90       5.851  13.235 -10.972  1.00 88.69           H  
ATOM   1443 HH22 ARG A  90       4.450  13.940 -11.773  1.00 88.69           H  
ATOM   1444  CZ  ARG A  90       5.266  12.358 -12.673  1.00 88.69           C  
ATOM   1445  N   VAL A  91       6.491   5.554 -11.964  1.00 93.44           N  
ATOM   1446  H   VAL A  91       6.076   5.301 -12.849  1.00 93.44           H  
ATOM   1447  CA  VAL A  91       5.942   4.944 -10.747  1.00 93.44           C  
ATOM   1448  HA  VAL A  91       5.694   5.730 -10.034  1.00 93.44           H  
ATOM   1449  C   VAL A  91       6.997   4.044 -10.095  1.00 93.44           C  
ATOM   1450  CB  VAL A  91       4.644   4.176 -11.072  1.00 93.44           C  
ATOM   1451  HB  VAL A  91       4.859   3.431 -11.838  1.00 93.44           H  
ATOM   1452  O   VAL A  91       7.280   4.206  -8.911  1.00 93.44           O  
ATOM   1453  CG1 VAL A  91       4.089   3.451  -9.842  1.00 93.44           C  
ATOM   1454 HG11 VAL A  91       3.803   4.170  -9.074  1.00 93.44           H  
ATOM   1455 HG12 VAL A  91       4.827   2.754  -9.445  1.00 93.44           H  
ATOM   1456 HG13 VAL A  91       3.207   2.879 -10.132  1.00 93.44           H  
ATOM   1457  CG2 VAL A  91       3.541   5.107 -11.594  1.00 93.44           C  
ATOM   1458 HG21 VAL A  91       3.887   5.708 -12.436  1.00 93.44           H  
ATOM   1459 HG22 VAL A  91       2.700   4.511 -11.946  1.00 93.44           H  
ATOM   1460 HG23 VAL A  91       3.192   5.776 -10.808  1.00 93.44           H  
ATOM   1461  N   VAL A  92       7.650   3.161 -10.858  1.00 94.12           N  
ATOM   1462  H   VAL A  92       7.390   3.095 -11.831  1.00 94.12           H  
ATOM   1463  CA  VAL A  92       8.696   2.244 -10.367  1.00 94.12           C  
ATOM   1464  HA  VAL A  92       8.263   1.589  -9.610  1.00 94.12           H  
ATOM   1465  C   VAL A  92       9.848   2.997  -9.699  1.00 94.12           C  
ATOM   1466  CB  VAL A  92       9.219   1.359 -11.516  1.00 94.12           C  
ATOM   1467  HB  VAL A  92       9.542   2.002 -12.335  1.00 94.12           H  
ATOM   1468  O   VAL A  92      10.212   2.685  -8.563  1.00 94.12           O  
ATOM   1469  CG1 VAL A  92      10.409   0.493 -11.086  1.00 94.12           C  
ATOM   1470 HG11 VAL A  92      10.156  -0.080 -10.193  1.00 94.12           H  
ATOM   1471 HG12 VAL A  92      10.685  -0.188 -11.891  1.00 94.12           H  
ATOM   1472 HG13 VAL A  92      11.272   1.122 -10.868  1.00 94.12           H  
ATOM   1473  CG2 VAL A  92       8.136   0.417 -12.050  1.00 94.12           C  
ATOM   1474 HG21 VAL A  92       7.180   0.928 -12.165  1.00 94.12           H  
ATOM   1475 HG22 VAL A  92       8.443   0.059 -13.032  1.00 94.12           H  
ATOM   1476 HG23 VAL A  92       7.993  -0.430 -11.379  1.00 94.12           H  
ATOM   1477  N   ALA A  93      10.390   4.024 -10.360  1.00 93.75           N  
ATOM   1478  H   ALA A  93      10.078   4.217 -11.301  1.00 93.75           H  
ATOM   1479  CA  ALA A  93      11.437   4.879  -9.797  1.00 93.75           C  
ATOM   1480  HA  ALA A  93      12.327   4.283  -9.593  1.00 93.75           H  
ATOM   1481  C   ALA A  93      11.002   5.497  -8.459  1.00 93.75           C  
ATOM   1482  CB  ALA A  93      11.797   5.971 -10.819  1.00 93.75           C  
ATOM   1483  HB1 ALA A  93      12.427   5.551 -11.602  1.00 93.75           H  
ATOM   1484  HB2 ALA A  93      12.334   6.774 -10.314  1.00 93.75           H  
ATOM   1485  HB3 ALA A  93      10.898   6.380 -11.280  1.00 93.75           H  
ATOM   1486  O   ALA A  93      11.736   5.415  -7.473  1.00 93.75           O  
ATOM   1487  N   ARG A  94       9.781   6.043  -8.382  1.00 96.38           N  
ATOM   1488  H   ARG A  94       9.205   6.044  -9.211  1.00 96.38           H  
ATOM   1489  CA  ARG A  94       9.260   6.633  -7.149  1.00 96.38           C  
ATOM   1490  HA  ARG A  94      10.006   7.326  -6.759  1.00 96.38           H  
ATOM   1491  C   ARG A  94       9.058   5.586  -6.049  1.00 96.38           C  
ATOM   1492  CB  ARG A  94       7.976   7.412  -7.445  1.00 96.38           C  
ATOM   1493  HB2 ARG A  94       7.268   6.759  -7.955  1.00 96.38           H  
ATOM   1494  HB3 ARG A  94       7.561   7.680  -6.474  1.00 96.38           H  
ATOM   1495  O   ARG A  94       9.329   5.887  -4.885  1.00 96.38           O  
ATOM   1496  CG  ARG A  94       8.195   8.705  -8.254  1.00 96.38           C  
ATOM   1497  HG2 ARG A  94       8.601   8.489  -9.243  1.00 96.38           H  
ATOM   1498  HG3 ARG A  94       8.938   9.317  -7.742  1.00 96.38           H  
ATOM   1499  CD  ARG A  94       6.873   9.489  -8.379  1.00 96.38           C  
ATOM   1500  HD2 ARG A  94       7.048  10.340  -9.037  1.00 96.38           H  
ATOM   1501  HD3 ARG A  94       6.091   8.858  -8.801  1.00 96.38           H  
ATOM   1502  NE  ARG A  94       6.447  10.004  -7.064  1.00 96.38           N  
ATOM   1503  HE  ARG A  94       7.111   9.874  -6.315  1.00 96.38           H  
ATOM   1504  NH1 ARG A  94       4.400  10.860  -7.608  1.00 96.38           N  
ATOM   1505 HH11 ARG A  94       3.456  11.165  -7.420  1.00 96.38           H  
ATOM   1506 HH12 ARG A  94       4.437  10.460  -8.535  1.00 96.38           H  
ATOM   1507  NH2 ARG A  94       5.052  10.985  -5.551  1.00 96.38           N  
ATOM   1508 HH21 ARG A  94       4.151  11.382  -5.324  1.00 96.38           H  
ATOM   1509 HH22 ARG A  94       5.751  10.875  -4.831  1.00 96.38           H  
ATOM   1510  CZ  ARG A  94       5.309  10.599  -6.753  1.00 96.38           C  
ATOM   1511  N   ILE A  95       8.590   4.373  -6.380  1.00 97.19           N  
ATOM   1512  H   ILE A  95       8.344   4.206  -7.345  1.00 97.19           H  
ATOM   1513  CA  ILE A  95       8.484   3.253  -5.415  1.00 97.19           C  
ATOM   1514  HA  ILE A  95       7.850   3.567  -4.586  1.00 97.19           H  
ATOM   1515  C   ILE A  95       9.866   2.932  -4.830  1.00 97.19           C  
ATOM   1516  CB  ILE A  95       7.860   1.994  -6.075  1.00 97.19           C  
ATOM   1517  HB  ILE A  95       8.411   1.775  -6.990  1.00 97.19           H  
ATOM   1518  O   ILE A  95       9.996   2.747  -3.615  1.00 97.19           O  
ATOM   1519  CG1 ILE A  95       6.384   2.256  -6.423  1.00 97.19           C  
ATOM   1520 HG12 ILE A  95       5.834   2.433  -5.499  1.00 97.19           H  
ATOM   1521 HG13 ILE A  95       6.296   3.173  -7.005  1.00 97.19           H  
ATOM   1522  CG2 ILE A  95       7.925   0.771  -5.150  1.00 97.19           C  
ATOM   1523 HG21 ILE A  95       7.598  -0.126  -5.675  1.00 97.19           H  
ATOM   1524 HG22 ILE A  95       7.258   0.943  -4.305  1.00 97.19           H  
ATOM   1525 HG23 ILE A  95       8.938   0.575  -4.798  1.00 97.19           H  
ATOM   1526  CD1 ILE A  95       5.691   1.144  -7.216  1.00 97.19           C  
ATOM   1527 HD11 ILE A  95       4.675   1.455  -7.463  1.00 97.19           H  
ATOM   1528 HD12 ILE A  95       6.245   0.971  -8.139  1.00 97.19           H  
ATOM   1529 HD13 ILE A  95       5.626   0.215  -6.650  1.00 97.19           H  
ATOM   1530  N   LEU A  96      10.898   2.861  -5.674  1.00 95.56           N  
ATOM   1531  H   LEU A  96      10.728   2.993  -6.661  1.00 95.56           H  
ATOM   1532  CA  LEU A  96      12.259   2.565  -5.237  1.00 95.56           C  
ATOM   1533  HA  LEU A  96      12.214   1.646  -4.653  1.00 95.56           H  
ATOM   1534  C   LEU A  96      12.806   3.648  -4.299  1.00 95.56           C  
ATOM   1535  CB  LEU A  96      13.164   2.324  -6.461  1.00 95.56           C  
ATOM   1536  HB2 LEU A  96      13.025   3.142  -7.169  1.00 95.56           H  
ATOM   1537  HB3 LEU A  96      14.207   2.335  -6.145  1.00 95.56           H  
ATOM   1538  O   LEU A  96      13.248   3.335  -3.190  1.00 95.56           O  
ATOM   1539  CG  LEU A  96      12.886   0.990  -7.177  1.00 95.56           C  
ATOM   1540  HG  LEU A  96      11.814   0.888  -7.340  1.00 95.56           H  
ATOM   1541  CD1 LEU A  96      13.590   0.972  -8.533  1.00 95.56           C  
ATOM   1542 HD11 LEU A  96      13.669  -0.048  -8.909  1.00 95.56           H  
ATOM   1543 HD12 LEU A  96      14.589   1.399  -8.450  1.00 95.56           H  
ATOM   1544 HD13 LEU A  96      13.012   1.560  -9.246  1.00 95.56           H  
ATOM   1545  CD2 LEU A  96      13.361  -0.220  -6.363  1.00 95.56           C  
ATOM   1546 HD21 LEU A  96      12.819  -1.103  -6.701  1.00 95.56           H  
ATOM   1547 HD22 LEU A  96      13.166  -0.092  -5.298  1.00 95.56           H  
ATOM   1548 HD23 LEU A  96      14.429  -0.377  -6.514  1.00 95.56           H  
ATOM   1549  N   ASP A  97      12.706   4.912  -4.705  1.00 95.75           N  
ATOM   1550  H   ASP A  97      12.361   5.081  -5.639  1.00 95.75           H  
ATOM   1551  CA  ASP A  97      13.334   6.038  -4.016  1.00 95.75           C  
ATOM   1552  HA  ASP A  97      14.342   5.748  -3.719  1.00 95.75           H  
ATOM   1553  C   ASP A  97      12.608   6.472  -2.746  1.00 95.75           C  
ATOM   1554  CB  ASP A  97      13.443   7.224  -4.985  1.00 95.75           C  
ATOM   1555  HB2 ASP A  97      13.840   8.088  -4.452  1.00 95.75           H  
ATOM   1556  HB3 ASP A  97      12.456   7.456  -5.386  1.00 95.75           H  
ATOM   1557  O   ASP A  97      13.243   6.781  -1.733  1.00 95.75           O  
ATOM   1558  CG  ASP A  97      14.404   6.941  -6.133  1.00 95.75           C  
ATOM   1559  OD1 ASP A  97      15.285   6.065  -5.972  1.00 95.75           O  
ATOM   1560  OD2 ASP A  97      14.252   7.566  -7.202  1.00 95.75           O  
ATOM   1561  N   HIS A  98      11.275   6.493  -2.785  1.00 97.44           N  
ATOM   1562  H   HIS A  98      10.817   6.252  -3.652  1.00 97.44           H  
ATOM   1563  CA  HIS A  98      10.463   7.084  -1.721  1.00 97.44           C  
ATOM   1564  HA  HIS A  98      11.101   7.690  -1.078  1.00 97.44           H  
ATOM   1565  C   HIS A  98       9.799   6.059  -0.799  1.00 97.44           C  
ATOM   1566  CB  HIS A  98       9.437   8.035  -2.332  1.00 97.44           C  
ATOM   1567  HB2 HIS A  98       8.722   7.462  -2.922  1.00 97.44           H  
ATOM   1568  HB3 HIS A  98       8.887   8.525  -1.529  1.00 97.44           H  
ATOM   1569  O   HIS A  98       9.282   6.453   0.245  1.00 97.44           O  
ATOM   1570  CG  HIS A  98      10.048   9.116  -3.174  1.00 97.44           C  
ATOM   1571  CD2 HIS A  98       9.815   9.347  -4.499  1.00 97.44           C  
ATOM   1572  HD2 HIS A  98       9.158   8.767  -5.131  1.00 97.44           H  
ATOM   1573  ND1 HIS A  98      10.905  10.097  -2.736  1.00 97.44           N  
ATOM   1574  HD1 HIS A  98      11.272  10.189  -1.799  1.00 97.44           H  
ATOM   1575  CE1 HIS A  98      11.187  10.903  -3.776  1.00 97.44           C  
ATOM   1576  HE1 HIS A  98      11.846  11.758  -3.744  1.00 97.44           H  
ATOM   1577  NE2 HIS A  98      10.521  10.495  -4.870  1.00 97.44           N  
ATOM   1578  N   LEU A  99       9.838   4.761  -1.129  1.00 97.81           N  
ATOM   1579  H   LEU A  99      10.227   4.504  -2.025  1.00 97.81           H  
ATOM   1580  CA  LEU A  99       9.300   3.706  -0.264  1.00 97.81           C  
ATOM   1581  HA  LEU A  99       9.050   4.120   0.713  1.00 97.81           H  
ATOM   1582  C   LEU A  99      10.338   2.622   0.007  1.00 97.81           C  
ATOM   1583  CB  LEU A  99       8.013   3.128  -0.871  1.00 97.81           C  
ATOM   1584  HB2 LEU A  99       8.240   2.717  -1.855  1.00 97.81           H  
ATOM   1585  HB3 LEU A  99       7.670   2.307  -0.241  1.00 97.81           H  
ATOM   1586  O   LEU A  99      10.733   2.428   1.151  1.00 97.81           O  
ATOM   1587  CG  LEU A  99       6.860   4.132  -1.025  1.00 97.81           C  
ATOM   1588  HG  LEU A  99       7.177   4.971  -1.643  1.00 97.81           H  
ATOM   1589  CD1 LEU A  99       5.700   3.432  -1.723  1.00 97.81           C  
ATOM   1590 HD11 LEU A  99       6.037   2.990  -2.661  1.00 97.81           H  
ATOM   1591 HD12 LEU A  99       5.293   2.651  -1.080  1.00 97.81           H  
ATOM   1592 HD13 LEU A  99       4.919   4.159  -1.943  1.00 97.81           H  
ATOM   1593  CD2 LEU A  99       6.357   4.648   0.324  1.00 97.81           C  
ATOM   1594 HD21 LEU A  99       6.143   3.818   0.997  1.00 97.81           H  
ATOM   1595 HD22 LEU A  99       7.100   5.299   0.785  1.00 97.81           H  
ATOM   1596 HD23 LEU A  99       5.447   5.230   0.183  1.00 97.81           H  
ATOM   1597  N   THR A 100      10.852   1.957  -1.025  1.00 96.31           N  
ATOM   1598  H   THR A 100      10.582   2.235  -1.957  1.00 96.31           H  
ATOM   1599  CA  THR A 100      11.736   0.797  -0.847  1.00 96.31           C  
ATOM   1600  HA  THR A 100      11.233   0.070  -0.209  1.00 96.31           H  
ATOM   1601  C   THR A 100      13.047   1.174  -0.160  1.00 96.31           C  
ATOM   1602  CB  THR A 100      12.012   0.123  -2.192  1.00 96.31           C  
ATOM   1603  HB  THR A 100      12.501   0.837  -2.855  1.00 96.31           H  
ATOM   1604  O   THR A 100      13.426   0.529   0.818  1.00 96.31           O  
ATOM   1605  CG2 THR A 100      12.908  -1.104  -2.058  1.00 96.31           C  
ATOM   1606 HG21 THR A 100      13.937  -0.768  -1.932  1.00 96.31           H  
ATOM   1607 HG22 THR A 100      12.842  -1.713  -2.960  1.00 96.31           H  
ATOM   1608 HG23 THR A 100      12.605  -1.694  -1.193  1.00 96.31           H  
ATOM   1609  OG1 THR A 100      10.806  -0.295  -2.781  1.00 96.31           O  
ATOM   1610  HG1 THR A 100      10.234   0.471  -2.872  1.00 96.31           H  
ATOM   1611  N   ALA A 101      13.733   2.233  -0.605  1.00 94.69           N  
ATOM   1612  H   ALA A 101      13.405   2.736  -1.417  1.00 94.69           H  
ATOM   1613  CA  ALA A 101      14.989   2.649   0.017  1.00 94.69           C  
ATOM   1614  HA  ALA A 101      15.616   1.759   0.069  1.00 94.69           H  
ATOM   1615  C   ALA A 101      14.784   3.121   1.478  1.00 94.69           C  
ATOM   1616  CB  ALA A 101      15.746   3.647  -0.876  1.00 94.69           C  
ATOM   1617  HB1 ALA A 101      15.279   4.631  -0.892  1.00 94.69           H  
ATOM   1618  HB2 ALA A 101      15.784   3.279  -1.902  1.00 94.69           H  
ATOM   1619  HB3 ALA A 101      16.770   3.744  -0.514  1.00 94.69           H  
ATOM   1620  O   ALA A 101      15.525   2.654   2.349  1.00 94.69           O  
ATOM   1621  N   PRO A 102      13.775   3.960   1.806  1.00 94.94           N  
ATOM   1622  CA  PRO A 102      13.408   4.262   3.193  1.00 94.94           C  
ATOM   1623  HA  PRO A 102      14.236   4.792   3.664  1.00 94.94           H  
ATOM   1624  C   PRO A 102      13.065   3.027   4.034  1.00 94.94           C  
ATOM   1625  CB  PRO A 102      12.202   5.197   3.103  1.00 94.94           C  
ATOM   1626  HB2 PRO A 102      12.159   5.892   3.942  1.00 94.94           H  
ATOM   1627  HB3 PRO A 102      11.278   4.622   3.045  1.00 94.94           H  
ATOM   1628  O   PRO A 102      13.557   2.912   5.153  1.00 94.94           O  
ATOM   1629  CG  PRO A 102      12.401   5.905   1.778  1.00 94.94           C  
ATOM   1630  HG2 PRO A 102      13.081   6.749   1.894  1.00 94.94           H  
ATOM   1631  HG3 PRO A 102      11.455   6.256   1.366  1.00 94.94           H  
ATOM   1632  CD  PRO A 102      13.027   4.831   0.906  1.00 94.94           C  
ATOM   1633  HD2 PRO A 102      12.242   4.271   0.397  1.00 94.94           H  
ATOM   1634  HD3 PRO A 102      13.682   5.306   0.175  1.00 94.94           H  
ATOM   1635  N   MET A 103      12.283   2.079   3.505  1.00 95.94           N  
ATOM   1636  H   MET A 103      11.891   2.228   2.586  1.00 95.94           H  
ATOM   1637  CA  MET A 103      11.919   0.849   4.220  1.00 95.94           C  
ATOM   1638  HA  MET A 103      11.427   1.112   5.157  1.00 95.94           H  
ATOM   1639  C   MET A 103      13.158   0.010   4.559  1.00 95.94           C  
ATOM   1640  CB  MET A 103      10.944   0.005   3.393  1.00 95.94           C  
ATOM   1641  HB2 MET A 103      11.336  -0.115   2.383  1.00 95.94           H  
ATOM   1642  HB3 MET A 103      10.866  -0.983   3.848  1.00 95.94           H  
ATOM   1643  O   MET A 103      13.242  -0.521   5.666  1.00 95.94           O  
ATOM   1644  CG  MET A 103       9.525   0.575   3.324  1.00 95.94           C  
ATOM   1645  HG2 MET A 103       9.097   0.599   4.326  1.00 95.94           H  
ATOM   1646  HG3 MET A 103       9.545   1.608   2.975  1.00 95.94           H  
ATOM   1647  SD  MET A 103       8.475  -0.418   2.220  1.00 95.94           S  
ATOM   1648  CE  MET A 103       6.865   0.391   2.420  1.00 95.94           C  
ATOM   1649  HE1 MET A 103       6.235  -0.207   3.080  1.00 95.94           H  
ATOM   1650  HE2 MET A 103       6.990   1.388   2.843  1.00 95.94           H  
ATOM   1651  HE3 MET A 103       6.377   0.467   1.449  1.00 95.94           H  
ATOM   1652  N   ARG A 104      14.144  -0.077   3.648  1.00 92.69           N  
ATOM   1653  H   ARG A 104      13.993   0.345   2.743  1.00 92.69           H  
ATOM   1654  CA  ARG A 104      15.434  -0.742   3.915  1.00 92.69           C  
ATOM   1655  HA  ARG A 104      15.246  -1.744   4.301  1.00 92.69           H  
ATOM   1656  C   ARG A 104      16.221  -0.013   5.004  1.00 92.69           C  
ATOM   1657  CB  ARG A 104      16.274  -0.859   2.632  1.00 92.69           C  
ATOM   1658  HB2 ARG A 104      16.364   0.124   2.169  1.00 92.69           H  
ATOM   1659  HB3 ARG A 104      17.277  -1.186   2.907  1.00 92.69           H  
ATOM   1660  O   ARG A 104      16.678  -0.663   5.935  1.00 92.69           O  
ATOM   1661  CG  ARG A 104      15.708  -1.853   1.605  1.00 92.69           C  
ATOM   1662  HG2 ARG A 104      15.530  -2.816   2.083  1.00 92.69           H  
ATOM   1663  HG3 ARG A 104      14.763  -1.472   1.218  1.00 92.69           H  
ATOM   1664  CD  ARG A 104      16.704  -2.027   0.446  1.00 92.69           C  
ATOM   1665  HD2 ARG A 104      17.506  -2.683   0.785  1.00 92.69           H  
ATOM   1666  HD3 ARG A 104      17.130  -1.052   0.212  1.00 92.69           H  
ATOM   1667  NE  ARG A 104      16.099  -2.610  -0.776  1.00 92.69           N  
ATOM   1668  HE  ARG A 104      15.657  -3.513  -0.682  1.00 92.69           H  
ATOM   1669  NH1 ARG A 104      16.849  -1.065  -2.328  1.00 92.69           N  
ATOM   1670 HH11 ARG A 104      17.331  -0.551  -1.604  1.00 92.69           H  
ATOM   1671 HH12 ARG A 104      16.823  -0.735  -3.282  1.00 92.69           H  
ATOM   1672  NH2 ARG A 104      15.643  -2.797  -3.009  1.00 92.69           N  
ATOM   1673 HH21 ARG A 104      15.131  -3.649  -2.832  1.00 92.69           H  
ATOM   1674 HH22 ARG A 104      15.831  -2.534  -3.965  1.00 92.69           H  
ATOM   1675  CZ  ARG A 104      16.205  -2.160  -2.022  1.00 92.69           C  
ATOM   1676  N   ARG A 105      16.336   1.321   4.923  1.00 91.06           N  
ATOM   1677  H   ARG A 105      15.910   1.775   4.128  1.00 91.06           H  
ATOM   1678  CA  ARG A 105      17.058   2.135   5.925  1.00 91.06           C  
ATOM   1679  HA  ARG A 105      18.073   1.753   6.038  1.00 91.06           H  
ATOM   1680  C   ARG A 105      16.443   2.062   7.319  1.00 91.06           C  
ATOM   1681  CB  ARG A 105      17.112   3.619   5.540  1.00 91.06           C  
ATOM   1682  HB2 ARG A 105      16.107   3.979   5.320  1.00 91.06           H  
ATOM   1683  HB3 ARG A 105      17.491   4.172   6.399  1.00 91.06           H  
ATOM   1684  O   ARG A 105      17.163   2.098   8.308  1.00 91.06           O  
ATOM   1685  CG  ARG A 105      18.028   3.912   4.350  1.00 91.06           C  
ATOM   1686  HG2 ARG A 105      17.600   3.491   3.440  1.00 91.06           H  
ATOM   1687  HG3 ARG A 105      18.996   3.443   4.525  1.00 91.06           H  
ATOM   1688  CD  ARG A 105      18.251   5.425   4.177  1.00 91.06           C  
ATOM   1689  HD2 ARG A 105      18.697   5.809   5.095  1.00 91.06           H  
ATOM   1690  HD3 ARG A 105      18.962   5.582   3.366  1.00 91.06           H  
ATOM   1691  NE  ARG A 105      17.005   6.184   3.920  1.00 91.06           N  
ATOM   1692  HE  ARG A 105      16.491   6.476   4.738  1.00 91.06           H  
ATOM   1693  NH1 ARG A 105      17.009   6.157   1.613  1.00 91.06           N  
ATOM   1694 HH11 ARG A 105      17.902   5.686   1.615  1.00 91.06           H  
ATOM   1695 HH12 ARG A 105      16.555   6.393   0.743  1.00 91.06           H  
ATOM   1696  NH2 ARG A 105      15.452   7.305   2.709  1.00 91.06           N  
ATOM   1697 HH21 ARG A 105      15.125   7.777   3.540  1.00 91.06           H  
ATOM   1698 HH22 ARG A 105      15.059   7.561   1.814  1.00 91.06           H  
ATOM   1699  CZ  ARG A 105      16.497   6.533   2.750  1.00 91.06           C  
ATOM   1700  N   LEU A 106      15.117   1.982   7.403  1.00 91.50           N  
ATOM   1701  H   LEU A 106      14.575   2.009   6.551  1.00 91.50           H  
ATOM   1702  CA  LEU A 106      14.395   1.859   8.669  1.00 91.50           C  
ATOM   1703  HA  LEU A 106      14.909   2.442   9.433  1.00 91.50           H  
ATOM   1704  C   LEU A 106      14.384   0.414   9.182  1.00 91.50           C  
ATOM   1705  CB  LEU A 106      12.972   2.419   8.473  1.00 91.50           C  
ATOM   1706  HB2 LEU A 106      12.524   1.911   7.619  1.00 91.50           H  
ATOM   1707  HB3 LEU A 106      12.361   2.182   9.344  1.00 91.50           H  
ATOM   1708  O   LEU A 106      13.921   0.186  10.298  1.00 91.50           O  
ATOM   1709  CG  LEU A 106      12.917   3.942   8.245  1.00 91.50           C  
ATOM   1710  HG  LEU A 106      13.583   4.216   7.427  1.00 91.50           H  
ATOM   1711  CD1 LEU A 106      11.496   4.360   7.868  1.00 91.50           C  
ATOM   1712 HD11 LEU A 106      11.462   5.429   7.658  1.00 91.50           H  
ATOM   1713 HD12 LEU A 106      11.179   3.822   6.975  1.00 91.50           H  
ATOM   1714 HD13 LEU A 106      10.804   4.140   8.681  1.00 91.50           H  
ATOM   1715  CD2 LEU A 106      13.331   4.740   9.485  1.00 91.50           C  
ATOM   1716 HD21 LEU A 106      13.265   5.805   9.261  1.00 91.50           H  
ATOM   1717 HD22 LEU A 106      14.362   4.520   9.763  1.00 91.50           H  
ATOM   1718 HD23 LEU A 106      12.669   4.508  10.319  1.00 91.50           H  
ATOM   1719  N   HIS A 107      14.877  -0.551   8.397  1.00 90.62           N  
ATOM   1720  H   HIS A 107      15.324  -0.295   7.528  1.00 90.62           H  
ATOM   1721  CA  HIS A 107      14.760  -1.978   8.684  1.00 90.62           C  
ATOM   1722  HA  HIS A 107      15.006  -2.520   7.771  1.00 90.62           H  
ATOM   1723  C   HIS A 107      13.309  -2.348   9.027  1.00 90.62           C  
ATOM   1724  CB  HIS A 107      15.781  -2.403   9.752  1.00 90.62           C  
ATOM   1725  HB2 HIS A 107      15.592  -1.882  10.691  1.00 90.62           H  
ATOM   1726  HB3 HIS A 107      15.670  -3.470   9.945  1.00 90.62           H  
ATOM   1727  O   HIS A 107      13.034  -2.859  10.112  1.00 90.62           O  
ATOM   1728  CG  HIS A 107      17.197  -2.159   9.326  1.00 90.62           C  
ATOM   1729  CD2 HIS A 107      18.017  -1.144   9.731  1.00 90.62           C  
ATOM   1730  HD2 HIS A 107      17.761  -0.366  10.436  1.00 90.62           H  
ATOM   1731  ND1 HIS A 107      17.911  -2.934   8.446  1.00 90.62           N  
ATOM   1732  HD1 HIS A 107      17.584  -3.780   8.001  1.00 90.62           H  
ATOM   1733  CE1 HIS A 107      19.140  -2.407   8.327  1.00 90.62           C  
ATOM   1734  HE1 HIS A 107      19.937  -2.818   7.726  1.00 90.62           H  
ATOM   1735  NE2 HIS A 107      19.252  -1.311   9.094  1.00 90.62           N  
ATOM   1736  N   LEU A 108      12.381  -2.017   8.118  1.00 92.94           N  
ATOM   1737  H   LEU A 108      12.683  -1.564   7.268  1.00 92.94           H  
ATOM   1738  CA  LEU A 108      10.954  -2.253   8.324  1.00 92.94           C  
ATOM   1739  HA  LEU A 108      10.657  -1.702   9.216  1.00 92.94           H  
ATOM   1740  C   LEU A 108      10.682  -3.739   8.588  1.00 92.94           C  
ATOM   1741  CB  LEU A 108      10.149  -1.726   7.123  1.00 92.94           C  
ATOM   1742  HB2 LEU A 108      10.403  -2.322   6.246  1.00 92.94           H  
ATOM   1743  HB3 LEU A 108      10.433  -0.692   6.925  1.00 92.94           H  
ATOM   1744  O   LEU A 108      11.017  -4.618   7.779  1.00 92.94           O  
ATOM   1745  CG  LEU A 108       8.621  -1.784   7.340  1.00 92.94           C  
ATOM   1746  HG  LEU A 108       8.333  -2.777   7.682  1.00 92.94           H  
ATOM   1747  CD1 LEU A 108       8.170  -0.760   8.379  1.00 92.94           C  
ATOM   1748 HD11 LEU A 108       7.090  -0.819   8.510  1.00 92.94           H  
ATOM   1749 HD12 LEU A 108       8.637  -0.974   9.340  1.00 92.94           H  
ATOM   1750 HD13 LEU A 108       8.446   0.241   8.046  1.00 92.94           H  
ATOM   1751  CD2 LEU A 108       7.865  -1.501   6.032  1.00 92.94           C  
ATOM   1752 HD21 LEU A 108       7.316  -2.397   5.743  1.00 92.94           H  
ATOM   1753 HD22 LEU A 108       7.149  -0.688   6.149  1.00 92.94           H  
ATOM   1754 HD23 LEU A 108       8.561  -1.256   5.230  1.00 92.94           H  
ATOM   1755  N   GLU A 109      10.042  -4.003   9.719  1.00 92.38           N  
ATOM   1756  H   GLU A 109       9.856  -3.245  10.360  1.00 92.38           H  
ATOM   1757  CA  GLU A 109       9.651  -5.344  10.135  1.00 92.38           C  
ATOM   1758  HA  GLU A 109      10.320  -6.076   9.683  1.00 92.38           H  
ATOM   1759  C   GLU A 109       8.237  -5.693   9.698  1.00 92.38           C  
ATOM   1760  CB  GLU A 109       9.787  -5.482  11.651  1.00 92.38           C  
ATOM   1761  HB2 GLU A 109       9.192  -4.716  12.150  1.00 92.38           H  
ATOM   1762  HB3 GLU A 109       9.414  -6.462  11.950  1.00 92.38           H  
ATOM   1763  O   GLU A 109       7.413  -4.829   9.416  1.00 92.38           O  
ATOM   1764  CG  GLU A 109      11.257  -5.349  12.047  1.00 92.38           C  
ATOM   1765  HG2 GLU A 109      11.835  -6.082  11.485  1.00 92.38           H  
ATOM   1766  HG3 GLU A 109      11.615  -4.350  11.798  1.00 92.38           H  
ATOM   1767  CD  GLU A 109      11.516  -5.562  13.531  1.00 92.38           C  
ATOM   1768  OE1 GLU A 109      12.713  -5.668  13.866  1.00 92.38           O  
ATOM   1769  OE2 GLU A 109      10.613  -5.482  14.392  1.00 92.38           O  
ATOM   1770  N   ASP A 110       7.942  -6.986   9.681  1.00 94.88           N  
ATOM   1771  H   ASP A 110       8.690  -7.659   9.759  1.00 94.88           H  
ATOM   1772  CA  ASP A 110       6.665  -7.535   9.231  1.00 94.88           C  
ATOM   1773  HA  ASP A 110       6.475  -7.270   8.191  1.00 94.88           H  
ATOM   1774  C   ASP A 110       5.499  -6.975  10.049  1.00 94.88           C  
ATOM   1775  CB  ASP A 110       6.753  -9.071   9.337  1.00 94.88           C  
ATOM   1776  HB2 ASP A 110       6.879  -9.338  10.386  1.00 94.88           H  
ATOM   1777  HB3 ASP A 110       5.814  -9.501   8.986  1.00 94.88           H  
ATOM   1778  O   ASP A 110       4.503  -6.523   9.497  1.00 94.88           O  
ATOM   1779  CG  ASP A 110       7.918  -9.721   8.546  1.00 94.88           C  
ATOM   1780  OD1 ASP A 110       8.877  -9.002   8.139  1.00 94.88           O  
ATOM   1781  OD2 ASP A 110       7.895 -10.965   8.460  1.00 94.88           O  
ATOM   1782  N   ARG A 111       5.650  -6.894  11.376  1.00 94.12           N  
ATOM   1783  H   ARG A 111       6.522  -7.226  11.762  1.00 94.12           H  
ATOM   1784  CA  ARG A 111       4.629  -6.320  12.275  1.00 94.12           C  
ATOM   1785  HA  ARG A 111       3.674  -6.816  12.099  1.00 94.12           H  
ATOM   1786  C   ARG A 111       4.381  -4.836  11.999  1.00 94.12           C  
ATOM   1787  CB  ARG A 111       5.041  -6.521  13.742  1.00 94.12           C  
ATOM   1788  HB2 ARG A 111       5.986  -6.012  13.929  1.00 94.12           H  
ATOM   1789  HB3 ARG A 111       4.280  -6.076  14.382  1.00 94.12           H  
ATOM   1790  O   ARG A 111       3.235  -4.398  11.984  1.00 94.12           O  
ATOM   1791  CG  ARG A 111       5.191  -8.006  14.096  1.00 94.12           C  
ATOM   1792  HG2 ARG A 111       5.992  -8.445  13.502  1.00 94.12           H  
ATOM   1793  HG3 ARG A 111       4.257  -8.527  13.886  1.00 94.12           H  
ATOM   1794  CD  ARG A 111       5.552  -8.134  15.576  1.00 94.12           C  
ATOM   1795  HD2 ARG A 111       4.780  -7.644  16.169  1.00 94.12           H  
ATOM   1796  HD3 ARG A 111       6.500  -7.624  15.746  1.00 94.12           H  
ATOM   1797  NE  ARG A 111       5.656  -9.553  15.981  1.00 94.12           N  
ATOM   1798  HE  ARG A 111       5.495 -10.243  15.261  1.00 94.12           H  
ATOM   1799  NH1 ARG A 111       6.125  -9.184  18.197  1.00 94.12           N  
ATOM   1800 HH11 ARG A 111       6.490  -9.527  19.074  1.00 94.12           H  
ATOM   1801 HH12 ARG A 111       5.984  -8.193  18.066  1.00 94.12           H  
ATOM   1802  NH2 ARG A 111       5.990 -11.275  17.440  1.00 94.12           N  
ATOM   1803 HH21 ARG A 111       6.045 -11.599  18.395  1.00 94.12           H  
ATOM   1804 HH22 ARG A 111       5.963 -11.938  16.678  1.00 94.12           H  
ATOM   1805  CZ  ARG A 111       5.922  -9.996  17.198  1.00 94.12           C  
ATOM   1806  N   GLU A 112       5.449  -4.082  11.757  1.00 95.38           N  
ATOM   1807  H   GLU A 112       6.355  -4.529  11.720  1.00 95.38           H  
ATOM   1808  CA  GLU A 112       5.374  -2.654  11.446  1.00 95.38           C  
ATOM   1809  HA  GLU A 112       4.753  -2.148  12.185  1.00 95.38           H  
ATOM   1810  C   GLU A 112       4.748  -2.416  10.071  1.00 95.38           C  
ATOM   1811  CB  GLU A 112       6.778  -2.055  11.480  1.00 95.38           C  
ATOM   1812  HB2 GLU A 112       6.727  -1.006  11.189  1.00 95.38           H  
ATOM   1813  HB3 GLU A 112       7.384  -2.580  10.742  1.00 95.38           H  
ATOM   1814  O   GLU A 112       3.952  -1.498   9.899  1.00 95.38           O  
ATOM   1815  CG  GLU A 112       7.445  -2.173  12.858  1.00 95.38           C  
ATOM   1816  HG2 GLU A 112       7.444  -3.211  13.190  1.00 95.38           H  
ATOM   1817  HG3 GLU A 112       6.897  -1.583  13.593  1.00 95.38           H  
ATOM   1818  CD  GLU A 112       8.892  -1.694  12.826  1.00 95.38           C  
ATOM   1819  OE1 GLU A 112       9.378  -1.171  13.854  1.00 95.38           O  
ATOM   1820  OE2 GLU A 112       9.576  -1.864  11.791  1.00 95.38           O  
ATOM   1821  N   PHE A 113       5.071  -3.267   9.096  1.00 97.44           N  
ATOM   1822  H   PHE A 113       5.774  -3.969   9.279  1.00 97.44           H  
ATOM   1823  CA  PHE A 113       4.451  -3.253   7.778  1.00 97.44           C  
ATOM   1824  HA  PHE A 113       4.587  -2.269   7.330  1.00 97.44           H  
ATOM   1825  C   PHE A 113       2.942  -3.511   7.852  1.00 97.44           C  
ATOM   1826  CB  PHE A 113       5.139  -4.298   6.897  1.00 97.44           C  
ATOM   1827  HB2 PHE A 113       6.161  -3.975   6.697  1.00 97.44           H  
ATOM   1828  HB3 PHE A 113       5.206  -5.245   7.432  1.00 97.44           H  
ATOM   1829  O   PHE A 113       2.165  -2.747   7.276  1.00 97.44           O  
ATOM   1830  CG  PHE A 113       4.417  -4.533   5.593  1.00 97.44           C  
ATOM   1831  CD1 PHE A 113       3.652  -5.698   5.415  1.00 97.44           C  
ATOM   1832  HD1 PHE A 113       3.608  -6.439   6.199  1.00 97.44           H  
ATOM   1833  CD2 PHE A 113       4.460  -3.570   4.572  1.00 97.44           C  
ATOM   1834  HD2 PHE A 113       5.048  -2.672   4.690  1.00 97.44           H  
ATOM   1835  CE1 PHE A 113       2.949  -5.913   4.218  1.00 97.44           C  
ATOM   1836  HE1 PHE A 113       2.386  -6.825   4.087  1.00 97.44           H  
ATOM   1837  CE2 PHE A 113       3.752  -3.785   3.375  1.00 97.44           C  
ATOM   1838  HE2 PHE A 113       3.809  -3.066   2.572  1.00 97.44           H  
ATOM   1839  CZ  PHE A 113       2.997  -4.955   3.193  1.00 97.44           C  
ATOM   1840  HZ  PHE A 113       2.474  -5.128   2.265  1.00 97.44           H  
ATOM   1841  N   VAL A 114       2.514  -4.552   8.581  1.00 96.88           N  
ATOM   1842  H   VAL A 114       3.199  -5.157   9.012  1.00 96.88           H  
ATOM   1843  CA  VAL A 114       1.082  -4.852   8.756  1.00 96.88           C  
ATOM   1844  HA  VAL A 114       0.633  -4.969   7.770  1.00 96.88           H  
ATOM   1845  C   VAL A 114       0.372  -3.680   9.428  1.00 96.88           C  
ATOM   1846  CB  VAL A 114       0.841  -6.162   9.536  1.00 96.88           C  
ATOM   1847  HB  VAL A 114       1.346  -6.115  10.502  1.00 96.88           H  
ATOM   1848  O   VAL A 114      -0.682  -3.270   8.950  1.00 96.88           O  
ATOM   1849  CG1 VAL A 114      -0.654  -6.434   9.771  1.00 96.88           C  
ATOM   1850 HG11 VAL A 114      -1.115  -5.633  10.349  1.00 96.88           H  
ATOM   1851 HG12 VAL A 114      -1.175  -6.524   8.818  1.00 96.88           H  
ATOM   1852 HG13 VAL A 114      -0.777  -7.357  10.337  1.00 96.88           H  
ATOM   1853  CG2 VAL A 114       1.365  -7.370   8.751  1.00 96.88           C  
ATOM   1854 HG21 VAL A 114       0.923  -7.396   7.755  1.00 96.88           H  
ATOM   1855 HG22 VAL A 114       1.123  -8.290   9.283  1.00 96.88           H  
ATOM   1856 HG23 VAL A 114       2.448  -7.319   8.638  1.00 96.88           H  
ATOM   1857  N   ALA A 115       0.955  -3.098  10.482  1.00 97.06           N  
ATOM   1858  H   ALA A 115       1.825  -3.466  10.838  1.00 97.06           H  
ATOM   1859  CA  ALA A 115       0.364  -1.942  11.151  1.00 97.06           C  
ATOM   1860  HA  ALA A 115      -0.646  -2.206  11.464  1.00 97.06           H  
ATOM   1861  C   ALA A 115       0.255  -0.736  10.199  1.00 97.06           C  
ATOM   1862  CB  ALA A 115       1.178  -1.605  12.405  1.00 97.06           C  
ATOM   1863  HB1 ALA A 115       2.165  -1.237  12.124  1.00 97.06           H  
ATOM   1864  HB2 ALA A 115       1.288  -2.483  13.042  1.00 97.06           H  
ATOM   1865  HB3 ALA A 115       0.654  -0.834  12.971  1.00 97.06           H  
ATOM   1866  O   ALA A 115      -0.816  -0.146  10.089  1.00 97.06           O  
ATOM   1867  N   LEU A 116       1.313  -0.410   9.444  1.00 97.81           N  
ATOM   1868  H   LEU A 116       2.167  -0.939   9.551  1.00 97.81           H  
ATOM   1869  CA  LEU A 116       1.313   0.705   8.488  1.00 97.81           C  
ATOM   1870  HA  LEU A 116       1.079   1.622   9.028  1.00 97.81           H  
ATOM   1871  C   LEU A 116       0.256   0.519   7.389  1.00 97.81           C  
ATOM   1872  CB  LEU A 116       2.723   0.820   7.884  1.00 97.81           C  
ATOM   1873  HB2 LEU A 116       3.463   0.799   8.683  1.00 97.81           H  
ATOM   1874  HB3 LEU A 116       2.891  -0.051   7.251  1.00 97.81           H  
ATOM   1875  O   LEU A 116      -0.445   1.467   7.040  1.00 97.81           O  
ATOM   1876  CG  LEU A 116       2.934   2.103   7.063  1.00 97.81           C  
ATOM   1877  HG  LEU A 116       2.130   2.219   6.336  1.00 97.81           H  
ATOM   1878  CD1 LEU A 116       2.983   3.335   7.971  1.00 97.81           C  
ATOM   1879 HD11 LEU A 116       3.337   4.198   7.406  1.00 97.81           H  
ATOM   1880 HD12 LEU A 116       1.984   3.556   8.346  1.00 97.81           H  
ATOM   1881 HD13 LEU A 116       3.658   3.167   8.810  1.00 97.81           H  
ATOM   1882  CD2 LEU A 116       4.248   2.016   6.293  1.00 97.81           C  
ATOM   1883 HD21 LEU A 116       5.088   2.043   6.987  1.00 97.81           H  
ATOM   1884 HD22 LEU A 116       4.278   1.094   5.712  1.00 97.81           H  
ATOM   1885 HD23 LEU A 116       4.312   2.861   5.608  1.00 97.81           H  
ATOM   1886  N   LYS A 117       0.114  -0.709   6.873  1.00 98.00           N  
ATOM   1887  H   LYS A 117       0.724  -1.435   7.219  1.00 98.00           H  
ATOM   1888  CA  LYS A 117      -0.923  -1.072   5.899  1.00 98.00           C  
ATOM   1889  HA  LYS A 117      -0.858  -0.411   5.034  1.00 98.00           H  
ATOM   1890  C   LYS A 117      -2.317  -0.861   6.496  1.00 98.00           C  
ATOM   1891  CB  LYS A 117      -0.688  -2.525   5.447  1.00 98.00           C  
ATOM   1892  HB2 LYS A 117      -0.755  -3.177   6.318  1.00 98.00           H  
ATOM   1893  HB3 LYS A 117       0.318  -2.607   5.034  1.00 98.00           H  
ATOM   1894  O   LYS A 117      -3.178  -0.300   5.830  1.00 98.00           O  
ATOM   1895  CG  LYS A 117      -1.700  -2.995   4.388  1.00 98.00           C  
ATOM   1896  HG2 LYS A 117      -2.712  -2.826   4.757  1.00 98.00           H  
ATOM   1897  HG3 LYS A 117      -1.553  -2.423   3.471  1.00 98.00           H  
ATOM   1898  CD  LYS A 117      -1.558  -4.491   4.069  1.00 98.00           C  
ATOM   1899  HD2 LYS A 117      -1.560  -5.053   5.003  1.00 98.00           H  
ATOM   1900  HD3 LYS A 117      -0.619  -4.668   3.545  1.00 98.00           H  
ATOM   1901  CE  LYS A 117      -2.754  -4.927   3.205  1.00 98.00           C  
ATOM   1902  HE2 LYS A 117      -3.672  -4.648   3.721  1.00 98.00           H  
ATOM   1903  HE3 LYS A 117      -2.731  -4.366   2.271  1.00 98.00           H  
ATOM   1904  NZ  LYS A 117      -2.773  -6.387   2.923  1.00 98.00           N  
ATOM   1905  HZ1 LYS A 117      -2.992  -6.905   3.762  1.00 98.00           H  
ATOM   1906  HZ2 LYS A 117      -1.891  -6.709   2.550  1.00 98.00           H  
ATOM   1907  HZ3 LYS A 117      -3.503  -6.599   2.258  1.00 98.00           H  
ATOM   1908  N   ALA A 118      -2.537  -1.267   7.748  1.00 98.19           N  
ATOM   1909  H   ALA A 118      -1.790  -1.720   8.254  1.00 98.19           H  
ATOM   1910  CA  ALA A 118      -3.831  -1.114   8.412  1.00 98.19           C  
ATOM   1911  HA  ALA A 118      -4.601  -1.507   7.747  1.00 98.19           H  
ATOM   1912  C   ALA A 118      -4.174   0.369   8.685  1.00 98.19           C  
ATOM   1913  CB  ALA A 118      -3.830  -1.978   9.682  1.00 98.19           C  
ATOM   1914  HB1 ALA A 118      -3.027  -2.715   9.680  1.00 98.19           H  
ATOM   1915  HB2 ALA A 118      -3.696  -1.341  10.556  1.00 98.19           H  
ATOM   1916  HB3 ALA A 118      -4.777  -2.512   9.766  1.00 98.19           H  
ATOM   1917  O   ALA A 118      -5.305   0.784   8.445  1.00 98.19           O  
ATOM   1918  N   VAL A 119      -3.195   1.184   9.104  1.00 98.12           N  
ATOM   1919  H   VAL A 119      -2.295   0.778   9.321  1.00 98.12           H  
ATOM   1920  CA  VAL A 119      -3.360   2.639   9.285  1.00 98.12           C  
ATOM   1921  HA  VAL A 119      -4.171   2.824   9.989  1.00 98.12           H  
ATOM   1922  C   VAL A 119      -3.738   3.327   7.974  1.00 98.12           C  
ATOM   1923  CB  VAL A 119      -2.070   3.277   9.842  1.00 98.12           C  
ATOM   1924  HB  VAL A 119      -1.232   2.996   9.204  1.00 98.12           H  
ATOM   1925  O   VAL A 119      -4.578   4.221   7.986  1.00 98.12           O  
ATOM   1926  CG1 VAL A 119      -2.136   4.812   9.917  1.00 98.12           C  
ATOM   1927 HG11 VAL A 119      -2.958   5.122  10.561  1.00 98.12           H  
ATOM   1928 HG12 VAL A 119      -1.198   5.198  10.317  1.00 98.12           H  
ATOM   1929 HG13 VAL A 119      -2.280   5.246   8.928  1.00 98.12           H  
ATOM   1930  CG2 VAL A 119      -1.786   2.801  11.268  1.00 98.12           C  
ATOM   1931 HG21 VAL A 119      -2.560   3.160  11.946  1.00 98.12           H  
ATOM   1932 HG22 VAL A 119      -0.813   3.177  11.585  1.00 98.12           H  
ATOM   1933 HG23 VAL A 119      -1.761   1.712  11.313  1.00 98.12           H  
ATOM   1934  N   ALA A 120      -3.128   2.922   6.856  1.00 98.12           N  
ATOM   1935  H   ALA A 120      -2.421   2.203   6.913  1.00 98.12           H  
ATOM   1936  CA  ALA A 120      -3.436   3.475   5.540  1.00 98.12           C  
ATOM   1937  HA  ALA A 120      -3.481   4.562   5.605  1.00 98.12           H  
ATOM   1938  C   ALA A 120      -4.799   3.005   4.999  1.00 98.12           C  
ATOM   1939  CB  ALA A 120      -2.299   3.097   4.593  1.00 98.12           C  
ATOM   1940  HB1 ALA A 120      -1.338   3.382   5.021  1.00 98.12           H  
ATOM   1941  HB2 ALA A 120      -2.436   3.628   3.651  1.00 98.12           H  
ATOM   1942  HB3 ALA A 120      -2.301   2.019   4.431  1.00 98.12           H  
ATOM   1943  O   ALA A 120      -5.478   3.759   4.311  1.00 98.12           O  
ATOM   1944  N   PHE A 121      -5.210   1.775   5.323  1.00 98.56           N  
ATOM   1945  H   PHE A 121      -4.577   1.175   5.832  1.00 98.56           H  
ATOM   1946  CA  PHE A 121      -6.493   1.212   4.905  1.00 98.56           C  
ATOM   1947  HA  PHE A 121      -6.630   1.390   3.839  1.00 98.56           H  
ATOM   1948  C   PHE A 121      -7.686   1.862   5.615  1.00 98.56           C  
ATOM   1949  CB  PHE A 121      -6.461  -0.295   5.164  1.00 98.56           C  
ATOM   1950  HB2 PHE A 121      -5.636  -0.720   4.592  1.00 98.56           H  
ATOM   1951  HB3 PHE A 121      -6.265  -0.473   6.222  1.00 98.56           H  
ATOM   1952  O   PHE A 121      -8.650   2.248   4.963  1.00 98.56           O  
ATOM   1953  CG  PHE A 121      -7.731  -1.006   4.769  1.00 98.56           C  
ATOM   1954  CD1 PHE A 121      -8.527  -1.655   5.730  1.00 98.56           C  
ATOM   1955  HD1 PHE A 121      -8.251  -1.640   6.774  1.00 98.56           H  
ATOM   1956  CD2 PHE A 121      -8.128  -1.013   3.425  1.00 98.56           C  
ATOM   1957  HD2 PHE A 121      -7.556  -0.463   2.693  1.00 98.56           H  
ATOM   1958  CE1 PHE A 121      -9.697  -2.326   5.334  1.00 98.56           C  
ATOM   1959  HE1 PHE A 121     -10.313  -2.815   6.075  1.00 98.56           H  
ATOM   1960  CE2 PHE A 121      -9.285  -1.693   3.019  1.00 98.56           C  
ATOM   1961  HE2 PHE A 121      -9.581  -1.682   1.981  1.00 98.56           H  
ATOM   1962  CZ  PHE A 121     -10.065  -2.361   3.976  1.00 98.56           C  
ATOM   1963  HZ  PHE A 121     -10.950  -2.894   3.660  1.00 98.56           H  
ATOM   1964  N   PHE A 122      -7.630   2.000   6.944  1.00 98.31           N  
ATOM   1965  H   PHE A 122      -6.807   1.671   7.427  1.00 98.31           H  
ATOM   1966  CA  PHE A 122      -8.705   2.604   7.740  1.00 98.31           C  
ATOM   1967  HA  PHE A 122      -9.657   2.343   7.278  1.00 98.31           H  
ATOM   1968  C   PHE A 122      -8.643   4.139   7.715  1.00 98.31           C  
ATOM   1969  CB  PHE A 122      -8.705   2.012   9.158  1.00 98.31           C  
ATOM   1970  HB2 PHE A 122      -9.361   2.609   9.792  1.00 98.31           H  
ATOM   1971  HB3 PHE A 122      -7.703   2.084   9.580  1.00 98.31           H  
ATOM   1972  O   PHE A 122      -8.466   4.788   8.746  1.00 98.31           O  
ATOM   1973  CG  PHE A 122      -9.193   0.582   9.222  1.00 98.31           C  
ATOM   1974  CD1 PHE A 122     -10.555   0.293   9.014  1.00 98.31           C  
ATOM   1975  HD1 PHE A 122     -11.253   1.088   8.802  1.00 98.31           H  
ATOM   1976  CD2 PHE A 122      -8.296  -0.460   9.508  1.00 98.31           C  
ATOM   1977  HD2 PHE A 122      -7.250  -0.245   9.669  1.00 98.31           H  
ATOM   1978  CE1 PHE A 122     -11.016  -1.034   9.096  1.00 98.31           C  
ATOM   1979  HE1 PHE A 122     -12.062  -1.253   8.938  1.00 98.31           H  
ATOM   1980  CE2 PHE A 122      -8.756  -1.783   9.606  1.00 98.31           C  
ATOM   1981  HE2 PHE A 122      -8.067  -2.576   9.859  1.00 98.31           H  
ATOM   1982  CZ  PHE A 122     -10.116  -2.074   9.399  1.00 98.31           C  
ATOM   1983  HZ  PHE A 122     -10.469  -3.091   9.487  1.00 98.31           H  
ATOM   1984  N   ASP A 123      -8.784   4.733   6.530  1.00 97.38           N  
ATOM   1985  H   ASP A 123      -8.903   4.147   5.716  1.00 97.38           H  
ATOM   1986  CA  ASP A 123      -8.792   6.185   6.349  1.00 97.38           C  
ATOM   1987  HA  ASP A 123      -8.174   6.617   7.136  1.00 97.38           H  
ATOM   1988  C   ASP A 123     -10.220   6.767   6.420  1.00 97.38           C  
ATOM   1989  CB  ASP A 123      -8.098   6.547   5.024  1.00 97.38           C  
ATOM   1990  HB2 ASP A 123      -8.698   6.194   4.185  1.00 97.38           H  
ATOM   1991  HB3 ASP A 123      -7.128   6.052   4.977  1.00 97.38           H  
ATOM   1992  O   ASP A 123     -11.021   6.515   5.521  1.00 97.38           O  
ATOM   1993  CG  ASP A 123      -7.871   8.059   4.878  1.00 97.38           C  
ATOM   1994  OD1 ASP A 123      -8.227   8.824   5.812  1.00 97.38           O  
ATOM   1995  OD2 ASP A 123      -7.305   8.452   3.835  1.00 97.38           O  
ATOM   1996  N   PRO A 124     -10.569   7.585   7.432  1.00 96.25           N  
ATOM   1997  CA  PRO A 124     -11.880   8.224   7.507  1.00 96.25           C  
ATOM   1998  HA  PRO A 124     -12.666   7.474   7.411  1.00 96.25           H  
ATOM   1999  C   PRO A 124     -12.104   9.289   6.419  1.00 96.25           C  
ATOM   2000  CB  PRO A 124     -11.942   8.837   8.909  1.00 96.25           C  
ATOM   2001  HB2 PRO A 124     -12.575   9.723   8.953  1.00 96.25           H  
ATOM   2002  HB3 PRO A 124     -12.295   8.088   9.619  1.00 96.25           H  
ATOM   2003  O   PRO A 124     -13.229   9.760   6.253  1.00 96.25           O  
ATOM   2004  CG  PRO A 124     -10.484   9.166   9.208  1.00 96.25           C  
ATOM   2005  HG2 PRO A 124     -10.292   9.202  10.281  1.00 96.25           H  
ATOM   2006  HG3 PRO A 124     -10.215  10.112   8.738  1.00 96.25           H  
ATOM   2007  CD  PRO A 124      -9.738   8.019   8.536  1.00 96.25           C  
ATOM   2008  HD2 PRO A 124      -8.789   8.390   8.150  1.00 96.25           H  
ATOM   2009  HD3 PRO A 124      -9.587   7.194   9.233  1.00 96.25           H  
ATOM   2010  N   MET A 125     -11.052   9.696   5.694  1.00 93.94           N  
ATOM   2011  H   MET A 125     -10.156   9.256   5.849  1.00 93.94           H  
ATOM   2012  CA  MET A 125     -11.125  10.663   4.589  1.00 93.94           C  
ATOM   2013  HA  MET A 125     -11.952  11.351   4.766  1.00 93.94           H  
ATOM   2014  C   MET A 125     -11.398   9.997   3.234  1.00 93.94           C  
ATOM   2015  CB  MET A 125      -9.834  11.496   4.509  1.00 93.94           C  
ATOM   2016  HB2 MET A 125      -8.994  10.839   4.287  1.00 93.94           H  
ATOM   2017  HB3 MET A 125      -9.917  12.207   3.686  1.00 93.94           H  
ATOM   2018  O   MET A 125     -11.435  10.697   2.220  1.00 93.94           O  
ATOM   2019  CG  MET A 125      -9.533  12.295   5.780  1.00 93.94           C  
ATOM   2020  HG2 MET A 125      -9.448  11.613   6.626  1.00 93.94           H  
ATOM   2021  HG3 MET A 125      -8.557  12.758   5.639  1.00 93.94           H  
ATOM   2022  SD  MET A 125     -10.724  13.616   6.185  1.00 93.94           S  
ATOM   2023  CE  MET A 125     -11.835  12.762   7.333  1.00 93.94           C  
ATOM   2024  HE1 MET A 125     -12.551  13.460   7.767  1.00 93.94           H  
ATOM   2025  HE2 MET A 125     -12.397  11.985   6.814  1.00 93.94           H  
ATOM   2026  HE3 MET A 125     -11.249  12.311   8.134  1.00 93.94           H  
ATOM   2027  N   ALA A 126     -11.599   8.674   3.192  1.00 94.69           N  
ATOM   2028  H   ALA A 126     -11.567   8.138   4.047  1.00 94.69           H  
ATOM   2029  CA  ALA A 126     -12.030   8.001   1.973  1.00 94.69           C  
ATOM   2030  HA  ALA A 126     -11.285   8.184   1.200  1.00 94.69           H  
ATOM   2031  C   ALA A 126     -13.359   8.593   1.474  1.00 94.69           C  
ATOM   2032  CB  ALA A 126     -12.083   6.488   2.196  1.00 94.69           C  
ATOM   2033  HB1 ALA A 126     -12.068   6.244   3.258  1.00 94.69           H  
ATOM   2034  HB2 ALA A 126     -11.192   6.028   1.769  1.00 94.69           H  
ATOM   2035  HB3 ALA A 126     -12.969   6.056   1.730  1.00 94.69           H  
ATOM   2036  O   ALA A 126     -14.278   8.894   2.246  1.00 94.69           O  
ATOM   2037  N   LYS A 127     -13.433   8.792   0.155  1.00 93.00           N  
ATOM   2038  H   LYS A 127     -12.649   8.491  -0.406  1.00 93.00           H  
ATOM   2039  CA  LYS A 127     -14.621   9.322  -0.514  1.00 93.00           C  
ATOM   2040  HA  LYS A 127     -14.869  10.278  -0.052  1.00 93.00           H  
ATOM   2041  C   LYS A 127     -15.795   8.368  -0.289  1.00 93.00           C  
ATOM   2042  CB  LYS A 127     -14.296   9.550  -1.998  1.00 93.00           C  
ATOM   2043  HB2 LYS A 127     -14.203   8.590  -2.507  1.00 93.00           H  
ATOM   2044  HB3 LYS A 127     -13.346  10.078  -2.086  1.00 93.00           H  
ATOM   2045  O   LYS A 127     -15.593   7.170  -0.170  1.00 93.00           O  
ATOM   2046  CG  LYS A 127     -15.376  10.391  -2.683  1.00 93.00           C  
ATOM   2047  HG2 LYS A 127     -15.409  11.388  -2.242  1.00 93.00           H  
ATOM   2048  HG3 LYS A 127     -16.347   9.915  -2.546  1.00 93.00           H  
ATOM   2049  CD  LYS A 127     -15.095  10.490  -4.179  1.00 93.00           C  
ATOM   2050  HD2 LYS A 127     -14.214  11.111  -4.343  1.00 93.00           H  
ATOM   2051  HD3 LYS A 127     -14.920   9.488  -4.571  1.00 93.00           H  
ATOM   2052  CE  LYS A 127     -16.321  11.083  -4.866  1.00 93.00           C  
ATOM   2053  HE2 LYS A 127     -17.154  10.399  -4.703  1.00 93.00           H  
ATOM   2054  HE3 LYS A 127     -16.575  12.032  -4.395  1.00 93.00           H  
ATOM   2055  NZ  LYS A 127     -16.072  11.260  -6.313  1.00 93.00           N  
ATOM   2056  HZ1 LYS A 127     -15.770  10.381  -6.708  1.00 93.00           H  
ATOM   2057  HZ2 LYS A 127     -15.354  11.954  -6.468  1.00 93.00           H  
ATOM   2058  HZ3 LYS A 127     -16.924  11.537  -6.778  1.00 93.00           H  
ATOM   2059  N   ASP A 128     -17.010   8.901  -0.249  1.00 92.81           N  
ATOM   2060  H   ASP A 128     -17.120   9.876  -0.488  1.00 92.81           H  
ATOM   2061  CA  ASP A 128     -18.236   8.105  -0.161  1.00 92.81           C  
ATOM   2062  HA  ASP A 128     -19.066   8.809  -0.093  1.00 92.81           H  
ATOM   2063  C   ASP A 128     -18.334   7.253   1.127  1.00 92.81           C  
ATOM   2064  CB  ASP A 128     -18.453   7.333  -1.480  1.00 92.81           C  
ATOM   2065  HB2 ASP A 128     -19.446   6.883  -1.468  1.00 92.81           H  
ATOM   2066  HB3 ASP A 128     -17.721   6.529  -1.564  1.00 92.81           H  
ATOM   2067  O   ASP A 128     -18.894   6.165   1.145  1.00 92.81           O  
ATOM   2068  CG  ASP A 128     -18.353   8.239  -2.719  1.00 92.81           C  
ATOM   2069  OD1 ASP A 128     -18.879   9.378  -2.670  1.00 92.81           O  
ATOM   2070  OD2 ASP A 128     -17.690   7.850  -3.710  1.00 92.81           O  
ATOM   2071  N   ILE A 129     -17.798   7.748   2.249  1.00 93.00           N  
ATOM   2072  H   ILE A 129     -17.262   8.601   2.182  1.00 93.00           H  
ATOM   2073  CA  ILE A 129     -18.068   7.200   3.592  1.00 93.00           C  
ATOM   2074  HA  ILE A 129     -18.525   6.216   3.490  1.00 93.00           H  
ATOM   2075  C   ILE A 129     -19.083   8.093   4.309  1.00 93.00           C  
ATOM   2076  CB  ILE A 129     -16.759   7.006   4.396  1.00 93.00           C  
ATOM   2077  HB  ILE A 129     -16.235   7.961   4.447  1.00 93.00           H  
ATOM   2078  O   ILE A 129     -18.927   9.313   4.358  1.00 93.00           O  
ATOM   2079  CG1 ILE A 129     -15.865   5.967   3.685  1.00 93.00           C  
ATOM   2080 HG12 ILE A 129     -16.349   4.991   3.716  1.00 93.00           H  
ATOM   2081 HG13 ILE A 129     -15.733   6.240   2.638  1.00 93.00           H  
ATOM   2082  CG2 ILE A 129     -17.041   6.520   5.832  1.00 93.00           C  
ATOM   2083 HG21 ILE A 129     -16.151   6.632   6.452  1.00 93.00           H  
ATOM   2084 HG22 ILE A 129     -17.353   5.475   5.839  1.00 93.00           H  
ATOM   2085 HG23 ILE A 129     -17.818   7.118   6.307  1.00 93.00           H  
ATOM   2086  CD1 ILE A 129     -14.484   5.847   4.319  1.00 93.00           C  
ATOM   2087 HD11 ILE A 129     -14.556   5.529   5.359  1.00 93.00           H  
ATOM   2088 HD12 ILE A 129     -13.924   5.097   3.761  1.00 93.00           H  
ATOM   2089 HD13 ILE A 129     -13.977   6.812   4.288  1.00 93.00           H  
ATOM   2090  N   GLU A 130     -20.102   7.480   4.903  1.00 88.81           N  
ATOM   2091  H   GLU A 130     -20.206   6.484   4.775  1.00 88.81           H  
ATOM   2092  CA  GLU A 130     -21.098   8.160   5.730  1.00 88.81           C  
ATOM   2093  HA  GLU A 130     -21.444   9.048   5.201  1.00 88.81           H  
ATOM   2094  C   GLU A 130     -20.520   8.605   7.091  1.00 88.81           C  
ATOM   2095  CB  GLU A 130     -22.302   7.240   5.962  1.00 88.81           C  
ATOM   2096  HB2 GLU A 130     -23.013   7.753   6.610  1.00 88.81           H  
ATOM   2097  HB3 GLU A 130     -21.955   6.339   6.468  1.00 88.81           H  
ATOM   2098  O   GLU A 130     -19.693   7.910   7.683  1.00 88.81           O  
ATOM   2099  CG  GLU A 130     -23.025   6.840   4.664  1.00 88.81           C  
ATOM   2100  HG2 GLU A 130     -22.318   6.346   3.998  1.00 88.81           H  
ATOM   2101  HG3 GLU A 130     -23.393   7.739   4.169  1.00 88.81           H  
ATOM   2102  CD  GLU A 130     -24.198   5.878   4.914  1.00 88.81           C  
ATOM   2103  OE1 GLU A 130     -24.822   5.465   3.913  1.00 88.81           O  
ATOM   2104  OE2 GLU A 130     -24.453   5.540   6.093  1.00 88.81           O  
ATOM   2105  N   GLU A 131     -20.992   9.734   7.641  1.00 88.44           N  
ATOM   2106  H   GLU A 131     -21.670  10.271   7.119  1.00 88.44           H  
ATOM   2107  CA  GLU A 131     -20.468  10.323   8.894  1.00 88.44           C  
ATOM   2108  HA  GLU A 131     -19.431  10.604   8.712  1.00 88.44           H  
ATOM   2109  C   GLU A 131     -20.403   9.360  10.101  1.00 88.44           C  
ATOM   2110  CB  GLU A 131     -21.253  11.604   9.253  1.00 88.44           C  
ATOM   2111  HB2 GLU A 131     -21.008  11.890  10.276  1.00 88.44           H  
ATOM   2112  HB3 GLU A 131     -22.325  11.409   9.216  1.00 88.44           H  
ATOM   2113  O   GLU A 131     -19.363   9.325  10.762  1.00 88.44           O  
ATOM   2114  CG  GLU A 131     -20.962  12.805   8.337  1.00 88.44           C  
ATOM   2115  HG2 GLU A 131     -21.518  13.665   8.709  1.00 88.44           H  
ATOM   2116  HG3 GLU A 131     -21.326  12.578   7.335  1.00 88.44           H  
ATOM   2117  CD  GLU A 131     -19.469  13.161   8.280  1.00 88.44           C  
ATOM   2118  OE1 GLU A 131     -18.987  13.515   7.176  1.00 88.44           O  
ATOM   2119  OE2 GLU A 131     -18.781  13.017   9.310  1.00 88.44           O  
ATOM   2120  N   PRO A 132     -21.421   8.525  10.397  1.00 89.38           N  
ATOM   2121  CA  PRO A 132     -21.308   7.535  11.470  1.00 89.38           C  
ATOM   2122  HA  PRO A 132     -21.171   8.059  12.416  1.00 89.38           H  
ATOM   2123  C   PRO A 132     -20.143   6.556  11.267  1.00 89.38           C  
ATOM   2124  CB  PRO A 132     -22.644   6.782  11.496  1.00 89.38           C  
ATOM   2125  HB2 PRO A 132     -22.579   5.860  10.919  1.00 89.38           H  
ATOM   2126  HB3 PRO A 132     -22.952   6.553  12.517  1.00 89.38           H  
ATOM   2127  O   PRO A 132     -19.428   6.240  12.218  1.00 89.38           O  
ATOM   2128  CG  PRO A 132     -23.627   7.732  10.815  1.00 89.38           C  
ATOM   2129  HG2 PRO A 132     -24.420   7.178  10.312  1.00 89.38           H  
ATOM   2130  HG3 PRO A 132     -24.052   8.413  11.553  1.00 89.38           H  
ATOM   2131  CD  PRO A 132     -22.757   8.506   9.824  1.00 89.38           C  
ATOM   2132  HD2 PRO A 132     -23.166   9.508   9.697  1.00 89.38           H  
ATOM   2133  HD3 PRO A 132     -22.735   7.978   8.870  1.00 89.38           H  
ATOM   2134  N   ALA A 133     -19.918   6.114  10.025  1.00 94.00           N  
ATOM   2135  H   ALA A 133     -20.458   6.498   9.263  1.00 94.00           H  
ATOM   2136  CA  ALA A 133     -18.829   5.206   9.686  1.00 94.00           C  
ATOM   2137  HA  ALA A 133     -18.797   4.401  10.420  1.00 94.00           H  
ATOM   2138  C   ALA A 133     -17.466   5.915   9.732  1.00 94.00           C  
ATOM   2139  CB  ALA A 133     -19.106   4.580   8.314  1.00 94.00           C  
ATOM   2140  HB1 ALA A 133     -18.238   3.996   8.007  1.00 94.00           H  
ATOM   2141  HB2 ALA A 133     -19.305   5.353   7.572  1.00 94.00           H  
ATOM   2142  HB3 ALA A 133     -19.967   3.914   8.373  1.00 94.00           H  
ATOM   2143  O   ALA A 133     -16.495   5.301  10.165  1.00 94.00           O  
ATOM   2144  N   LYS A 134     -17.368   7.208   9.372  1.00 96.25           N  
ATOM   2145  H   LYS A 134     -18.185   7.666   8.995  1.00 96.25           H  
ATOM   2146  CA  LYS A 134     -16.111   7.972   9.514  1.00 96.25           C  
ATOM   2147  HA  LYS A 134     -15.328   7.501   8.920  1.00 96.25           H  
ATOM   2148  C   LYS A 134     -15.614   8.000  10.952  1.00 96.25           C  
ATOM   2149  CB  LYS A 134     -16.291   9.419   9.053  1.00 96.25           C  
ATOM   2150  HB2 LYS A 134     -17.139   9.870   9.570  1.00 96.25           H  
ATOM   2151  HB3 LYS A 134     -15.397   9.978   9.330  1.00 96.25           H  
ATOM   2152  O   LYS A 134     -14.431   7.767  11.187  1.00 96.25           O  
ATOM   2153  CG  LYS A 134     -16.496   9.544   7.545  1.00 96.25           C  
ATOM   2154  HG2 LYS A 134     -15.699   9.025   7.012  1.00 96.25           H  
ATOM   2155  HG3 LYS A 134     -17.466   9.124   7.280  1.00 96.25           H  
ATOM   2156  CD  LYS A 134     -16.481  11.028   7.191  1.00 96.25           C  
ATOM   2157  HD2 LYS A 134     -15.500  11.448   7.413  1.00 96.25           H  
ATOM   2158  HD3 LYS A 134     -17.230  11.542   7.793  1.00 96.25           H  
ATOM   2159  CE  LYS A 134     -16.804  11.221   5.717  1.00 96.25           C  
ATOM   2160  HE2 LYS A 134     -15.980  10.841   5.113  1.00 96.25           H  
ATOM   2161  HE3 LYS A 134     -17.699  10.640   5.495  1.00 96.25           H  
ATOM   2162  NZ  LYS A 134     -17.077  12.648   5.453  1.00 96.25           N  
ATOM   2163  HZ1 LYS A 134     -16.264  13.217   5.643  1.00 96.25           H  
ATOM   2164  HZ2 LYS A 134     -17.798  12.966   6.085  1.00 96.25           H  
ATOM   2165  HZ3 LYS A 134     -17.416  12.793   4.513  1.00 96.25           H  
ATOM   2166  N   LEU A 135     -16.513   8.238  11.909  1.00 95.50           N  
ATOM   2167  H   LEU A 135     -17.465   8.430  11.632  1.00 95.50           H  
ATOM   2168  CA  LEU A 135     -16.153   8.250  13.327  1.00 95.50           C  
ATOM   2169  HA  LEU A 135     -15.307   8.927  13.450  1.00 95.50           H  
ATOM   2170  C   LEU A 135     -15.713   6.856  13.796  1.00 95.50           C  
ATOM   2171  CB  LEU A 135     -17.345   8.771  14.151  1.00 95.50           C  
ATOM   2172  HB2 LEU A 135     -18.185   8.091  14.008  1.00 95.50           H  
ATOM   2173  HB3 LEU A 135     -17.639   9.751  13.775  1.00 95.50           H  
ATOM   2174  O   LEU A 135     -14.778   6.732  14.586  1.00 95.50           O  
ATOM   2175  CG  LEU A 135     -17.050   8.893  15.661  1.00 95.50           C  
ATOM   2176  HG  LEU A 135     -16.653   7.951  16.037  1.00 95.50           H  
ATOM   2177  CD1 LEU A 135     -16.028   9.989  15.965  1.00 95.50           C  
ATOM   2178 HD11 LEU A 135     -15.088   9.795  15.449  1.00 95.50           H  
ATOM   2179 HD12 LEU A 135     -16.409  10.955  15.635  1.00 95.50           H  
ATOM   2180 HD13 LEU A 135     -15.822  10.022  17.035  1.00 95.50           H  
ATOM   2181  CD2 LEU A 135     -18.342   9.182  16.440  1.00 95.50           C  
ATOM   2182 HD21 LEU A 135     -18.172   9.915  17.229  1.00 95.50           H  
ATOM   2183 HD22 LEU A 135     -18.718   8.256  16.875  1.00 95.50           H  
ATOM   2184 HD23 LEU A 135     -19.103   9.579  15.768  1.00 95.50           H  
ATOM   2185  N   GLU A 136     -16.382   5.799  13.331  1.00 96.19           N  
ATOM   2186  H   GLU A 136     -17.142   5.938  12.680  1.00 96.19           H  
ATOM   2187  CA  GLU A 136     -16.001   4.424  13.661  1.00 96.19           C  
ATOM   2188  HA  GLU A 136     -15.917   4.342  14.745  1.00 96.19           H  
ATOM   2189  C   GLU A 136     -14.624   4.067  13.081  1.00 96.19           C  
ATOM   2190  CB  GLU A 136     -17.111   3.467  13.206  1.00 96.19           C  
ATOM   2191  HB2 GLU A 136     -17.116   3.410  12.118  1.00 96.19           H  
ATOM   2192  HB3 GLU A 136     -18.072   3.853  13.545  1.00 96.19           H  
ATOM   2193  O   GLU A 136     -13.759   3.578  13.807  1.00 96.19           O  
ATOM   2194  CG  GLU A 136     -16.901   2.068  13.804  1.00 96.19           C  
ATOM   2195  HG2 GLU A 136     -16.878   2.153  14.890  1.00 96.19           H  
ATOM   2196  HG3 GLU A 136     -15.933   1.691  13.475  1.00 96.19           H  
ATOM   2197  CD  GLU A 136     -17.983   1.050  13.415  1.00 96.19           C  
ATOM   2198  OE1 GLU A 136     -17.838  -0.117  13.849  1.00 96.19           O  
ATOM   2199  OE2 GLU A 136     -18.958   1.443  12.738  1.00 96.19           O  
ATOM   2200  N   ILE A 137     -14.373   4.404  11.814  1.00 98.06           N  
ATOM   2201  H   ILE A 137     -15.127   4.792  11.266  1.00 98.06           H  
ATOM   2202  CA  ILE A 137     -13.080   4.223  11.144  1.00 98.06           C  
ATOM   2203  HA  ILE A 137     -12.786   3.176  11.208  1.00 98.06           H  
ATOM   2204  C   ILE A 137     -11.969   5.008  11.838  1.00 98.06           C  
ATOM   2205  CB  ILE A 137     -13.207   4.575   9.649  1.00 98.06           C  
ATOM   2206  HB  ILE A 137     -13.640   5.572   9.564  1.00 98.06           H  
ATOM   2207  O   ILE A 137     -10.879   4.474  12.054  1.00 98.06           O  
ATOM   2208  CG1 ILE A 137     -14.130   3.552   8.947  1.00 98.06           C  
ATOM   2209 HG12 ILE A 137     -15.016   3.358   9.551  1.00 98.06           H  
ATOM   2210 HG13 ILE A 137     -13.608   2.603   8.830  1.00 98.06           H  
ATOM   2211  CG2 ILE A 137     -11.824   4.582   8.977  1.00 98.06           C  
ATOM   2212 HG21 ILE A 137     -11.910   4.673   7.895  1.00 98.06           H  
ATOM   2213 HG22 ILE A 137     -11.300   3.657   9.217  1.00 98.06           H  
ATOM   2214 HG23 ILE A 137     -11.236   5.427   9.336  1.00 98.06           H  
ATOM   2215  CD1 ILE A 137     -14.609   4.040   7.580  1.00 98.06           C  
ATOM   2216 HD11 ILE A 137     -13.787   4.016   6.865  1.00 98.06           H  
ATOM   2217 HD12 ILE A 137     -15.412   3.398   7.220  1.00 98.06           H  
ATOM   2218 HD13 ILE A 137     -14.990   5.058   7.671  1.00 98.06           H  
ATOM   2219  N   GLU A 138     -12.236   6.248  12.249  1.00 97.69           N  
ATOM   2220  H   GLU A 138     -13.136   6.655  12.038  1.00 97.69           H  
ATOM   2221  CA  GLU A 138     -11.260   7.042  12.991  1.00 97.69           C  
ATOM   2222  HA  GLU A 138     -10.351   7.102  12.392  1.00 97.69           H  
ATOM   2223  C   GLU A 138     -10.889   6.376  14.321  1.00 97.69           C  
ATOM   2224  CB  GLU A 138     -11.782   8.469  13.196  1.00 97.69           C  
ATOM   2225  HB2 GLU A 138     -11.992   8.916  12.224  1.00 97.69           H  
ATOM   2226  HB3 GLU A 138     -12.699   8.446  13.786  1.00 97.69           H  
ATOM   2227  O   GLU A 138      -9.703   6.283  14.645  1.00 97.69           O  
ATOM   2228  CG  GLU A 138     -10.725   9.318  13.915  1.00 97.69           C  
ATOM   2229  HG2 GLU A 138     -10.588   8.940  14.928  1.00 97.69           H  
ATOM   2230  HG3 GLU A 138      -9.778   9.220  13.386  1.00 97.69           H  
ATOM   2231  CD  GLU A 138     -11.085  10.801  14.007  1.00 97.69           C  
ATOM   2232  OE1 GLU A 138     -10.128  11.565  14.272  1.00 97.69           O  
ATOM   2233  OE2 GLU A 138     -12.269  11.152  13.822  1.00 97.69           O  
ATOM   2234  N   LYS A 139     -11.874   5.849  15.062  1.00 97.25           N  
ATOM   2235  H   LYS A 139     -12.824   5.959  14.737  1.00 97.25           H  
ATOM   2236  CA  LYS A 139     -11.622   5.099  16.303  1.00 97.25           C  
ATOM   2237  HA  LYS A 139     -11.054   5.731  16.986  1.00 97.25           H  
ATOM   2238  C   LYS A 139     -10.774   3.852  16.049  1.00 97.25           C  
ATOM   2239  CB  LYS A 139     -12.945   4.703  16.969  1.00 97.25           C  
ATOM   2240  HB2 LYS A 139     -12.743   3.978  17.758  1.00 97.25           H  
ATOM   2241  HB3 LYS A 139     -13.594   4.225  16.235  1.00 97.25           H  
ATOM   2242  O   LYS A 139      -9.823   3.620  16.793  1.00 97.25           O  
ATOM   2243  CG  LYS A 139     -13.672   5.903  17.587  1.00 97.25           C  
ATOM   2244  HG2 LYS A 139     -13.093   6.290  18.426  1.00 97.25           H  
ATOM   2245  HG3 LYS A 139     -13.786   6.696  16.848  1.00 97.25           H  
ATOM   2246  CD  LYS A 139     -15.053   5.442  18.067  1.00 97.25           C  
ATOM   2247  HD2 LYS A 139     -14.927   4.654  18.810  1.00 97.25           H  
ATOM   2248  HD3 LYS A 139     -15.608   5.049  17.216  1.00 97.25           H  
ATOM   2249  CE  LYS A 139     -15.824   6.612  18.682  1.00 97.25           C  
ATOM   2250  HE2 LYS A 139     -15.859   7.428  17.960  1.00 97.25           H  
ATOM   2251  HE3 LYS A 139     -15.276   6.965  19.555  1.00 97.25           H  
ATOM   2252  NZ  LYS A 139     -17.199   6.194  19.055  1.00 97.25           N  
ATOM   2253  HZ1 LYS A 139     -17.746   6.047  18.219  1.00 97.25           H  
ATOM   2254  HZ2 LYS A 139     -17.177   5.327  19.572  1.00 97.25           H  
ATOM   2255  HZ3 LYS A 139     -17.647   6.905  19.616  1.00 97.25           H  
ATOM   2256  N   ILE A 140     -11.074   3.079  15.001  1.00 97.81           N  
ATOM   2257  H   ILE A 140     -11.882   3.328  14.449  1.00 97.81           H  
ATOM   2258  CA  ILE A 140     -10.282   1.894  14.614  1.00 97.81           C  
ATOM   2259  HA  ILE A 140     -10.259   1.190  15.445  1.00 97.81           H  
ATOM   2260  C   ILE A 140      -8.838   2.307  14.315  1.00 97.81           C  
ATOM   2261  CB  ILE A 140     -10.917   1.186  13.394  1.00 97.81           C  
ATOM   2262  HB  ILE A 140     -11.000   1.922  12.594  1.00 97.81           H  
ATOM   2263  O   ILE A 140      -7.897   1.754  14.887  1.00 97.81           O  
ATOM   2264  CG1 ILE A 140     -12.327   0.637  13.710  1.00 97.81           C  
ATOM   2265 HG12 ILE A 140     -12.248  -0.325  14.218  1.00 97.81           H  
ATOM   2266 HG13 ILE A 140     -12.859   1.304  14.389  1.00 97.81           H  
ATOM   2267  CG2 ILE A 140     -10.035   0.034  12.879  1.00 97.81           C  
ATOM   2268 HG21 ILE A 140      -9.128   0.431  12.423  1.00 97.81           H  
ATOM   2269 HG22 ILE A 140     -10.559  -0.537  12.113  1.00 97.81           H  
ATOM   2270 HG23 ILE A 140      -9.773  -0.637  13.697  1.00 97.81           H  
ATOM   2271  CD1 ILE A 140     -13.183   0.474  12.446  1.00 97.81           C  
ATOM   2272 HD11 ILE A 140     -12.946   1.245  11.713  1.00 97.81           H  
ATOM   2273 HD12 ILE A 140     -13.000  -0.481  11.953  1.00 97.81           H  
ATOM   2274 HD13 ILE A 140     -14.239   0.548  12.705  1.00 97.81           H  
ATOM   2275  N   ARG A 141      -8.644   3.336  13.480  1.00 97.81           N  
ATOM   2276  H   ARG A 141      -9.449   3.752  13.034  1.00 97.81           H  
ATOM   2277  CA  ARG A 141      -7.310   3.853  13.149  1.00 97.81           C  
ATOM   2278  HA  ARG A 141      -6.727   3.043  12.711  1.00 97.81           H  
ATOM   2279  C   ARG A 141      -6.555   4.321  14.390  1.00 97.81           C  
ATOM   2280  CB  ARG A 141      -7.447   4.977  12.113  1.00 97.81           C  
ATOM   2281  HB2 ARG A 141      -8.069   4.625  11.289  1.00 97.81           H  
ATOM   2282  HB3 ARG A 141      -7.937   5.834  12.574  1.00 97.81           H  
ATOM   2283  O   ARG A 141      -5.373   4.018  14.521  1.00 97.81           O  
ATOM   2284  CG  ARG A 141      -6.068   5.391  11.567  1.00 97.81           C  
ATOM   2285  HG2 ARG A 141      -5.460   5.795  12.376  1.00 97.81           H  
ATOM   2286  HG3 ARG A 141      -5.564   4.509  11.171  1.00 97.81           H  
ATOM   2287  CD  ARG A 141      -6.139   6.441  10.456  1.00 97.81           C  
ATOM   2288  HD2 ARG A 141      -6.686   6.028   9.608  1.00 97.81           H  
ATOM   2289  HD3 ARG A 141      -5.121   6.645  10.125  1.00 97.81           H  
ATOM   2290  NE  ARG A 141      -6.761   7.702  10.911  1.00 97.81           N  
ATOM   2291  HE  ARG A 141      -7.072   7.739  11.871  1.00 97.81           H  
ATOM   2292  NH1 ARG A 141      -6.554   8.790   8.915  1.00 97.81           N  
ATOM   2293 HH11 ARG A 141      -6.257   7.914   8.511  1.00 97.81           H  
ATOM   2294 HH12 ARG A 141      -6.800   9.539   8.283  1.00 97.81           H  
ATOM   2295  NH2 ARG A 141      -7.517   9.838  10.646  1.00 97.81           N  
ATOM   2296 HH21 ARG A 141      -7.633  10.657  10.068  1.00 97.81           H  
ATOM   2297 HH22 ARG A 141      -7.925   9.826  11.570  1.00 97.81           H  
ATOM   2298  CZ  ARG A 141      -6.942   8.774  10.160  1.00 97.81           C  
ATOM   2299  N   GLN A 142      -7.216   5.014  15.319  1.00 97.62           N  
ATOM   2300  H   GLN A 142      -8.191   5.222  15.156  1.00 97.62           H  
ATOM   2301  CA  GLN A 142      -6.598   5.444  16.581  1.00 97.62           C  
ATOM   2302  HA  GLN A 142      -5.712   6.040  16.363  1.00 97.62           H  
ATOM   2303  C   GLN A 142      -6.147   4.249  17.429  1.00 97.62           C  
ATOM   2304  CB  GLN A 142      -7.558   6.314  17.401  1.00 97.62           C  
ATOM   2305  HB2 GLN A 142      -8.540   5.842  17.439  1.00 97.62           H  
ATOM   2306  HB3 GLN A 142      -7.171   6.389  18.417  1.00 97.62           H  
ATOM   2307  O   GLN A 142      -5.047   4.273  17.975  1.00 97.62           O  
ATOM   2308  CG  GLN A 142      -7.693   7.740  16.845  1.00 97.62           C  
ATOM   2309  HG2 GLN A 142      -7.958   7.708  15.788  1.00 97.62           H  
ATOM   2310  HG3 GLN A 142      -6.736   8.253  16.934  1.00 97.62           H  
ATOM   2311  CD  GLN A 142      -8.755   8.557  17.580  1.00 97.62           C  
ATOM   2312  NE2 GLN A 142      -8.983   9.791  17.184  1.00 97.62           N  
ATOM   2313 HE21 GLN A 142      -9.730  10.278  17.658  1.00 97.62           H  
ATOM   2314 HE22 GLN A 142      -8.600  10.169  16.330  1.00 97.62           H  
ATOM   2315  OE1 GLN A 142      -9.395   8.114  18.523  1.00 97.62           O  
ATOM   2316  N   GLN A 143      -6.946   3.183  17.511  1.00 97.62           N  
ATOM   2317  H   GLN A 143      -7.832   3.193  17.027  1.00 97.62           H  
ATOM   2318  CA  GLN A 143      -6.577   1.981  18.261  1.00 97.62           C  
ATOM   2319  HA  GLN A 143      -6.310   2.252  19.283  1.00 97.62           H  
ATOM   2320  C   GLN A 143      -5.364   1.271  17.643  1.00 97.62           C  
ATOM   2321  CB  GLN A 143      -7.774   1.037  18.305  1.00 97.62           C  
ATOM   2322  HB2 GLN A 143      -7.428   0.066  18.658  1.00 97.62           H  
ATOM   2323  HB3 GLN A 143      -8.171   0.913  17.297  1.00 97.62           H  
ATOM   2324  O   GLN A 143      -4.448   0.869  18.362  1.00 97.62           O  
ATOM   2325  CG  GLN A 143      -8.915   1.491  19.227  1.00 97.62           C  
ATOM   2326  HG2 GLN A 143      -9.313   2.456  18.915  1.00 97.62           H  
ATOM   2327  HG3 GLN A 143      -8.539   1.606  20.244  1.00 97.62           H  
ATOM   2328  CD  GLN A 143     -10.039   0.454  19.258  1.00 97.62           C  
ATOM   2329  NE2 GLN A 143     -11.108   0.686  19.988  1.00 97.62           N  
ATOM   2330 HE21 GLN A 143     -11.703  -0.124  20.088  1.00 97.62           H  
ATOM   2331 HE22 GLN A 143     -11.297   1.611  20.346  1.00 97.62           H  
ATOM   2332  OE1 GLN A 143      -9.973  -0.612  18.673  1.00 97.62           O  
ATOM   2333  N   ILE A 144      -5.315   1.171  16.310  1.00 97.12           N  
ATOM   2334  H   ILE A 144      -6.124   1.465  15.782  1.00 97.12           H  
ATOM   2335  CA  ILE A 144      -4.162   0.625  15.579  1.00 97.12           C  
ATOM   2336  HA  ILE A 144      -3.948  -0.378  15.949  1.00 97.12           H  
ATOM   2337  C   ILE A 144      -2.915   1.475  15.838  1.00 97.12           C  
ATOM   2338  CB  ILE A 144      -4.484   0.532  14.073  1.00 97.12           C  
ATOM   2339  HB  ILE A 144      -4.802   1.518  13.736  1.00 97.12           H  
ATOM   2340  O   ILE A 144      -1.853   0.928  16.123  1.00 97.12           O  
ATOM   2341  CG1 ILE A 144      -5.630  -0.475  13.821  1.00 97.12           C  
ATOM   2342 HG12 ILE A 144      -6.420  -0.351  14.562  1.00 97.12           H  
ATOM   2343 HG13 ILE A 144      -5.252  -1.491  13.937  1.00 97.12           H  
ATOM   2344  CG2 ILE A 144      -3.241   0.120  13.267  1.00 97.12           C  
ATOM   2345 HG21 ILE A 144      -3.482   0.088  12.204  1.00 97.12           H  
ATOM   2346 HG22 ILE A 144      -2.896  -0.861  13.595  1.00 97.12           H  
ATOM   2347 HG23 ILE A 144      -2.436   0.845  13.387  1.00 97.12           H  
ATOM   2348  CD1 ILE A 144      -6.280  -0.325  12.442  1.00 97.12           C  
ATOM   2349 HD11 ILE A 144      -7.129  -1.005  12.372  1.00 97.12           H  
ATOM   2350 HD12 ILE A 144      -6.632   0.697  12.300  1.00 97.12           H  
ATOM   2351 HD13 ILE A 144      -5.572  -0.566  11.649  1.00 97.12           H  
ATOM   2352  N   MET A 145      -3.038   2.803  15.785  1.00 96.19           N  
ATOM   2353  H   MET A 145      -3.931   3.188  15.514  1.00 96.19           H  
ATOM   2354  CA  MET A 145      -1.935   3.732  16.066  1.00 96.19           C  
ATOM   2355  HA  MET A 145      -1.107   3.519  15.390  1.00 96.19           H  
ATOM   2356  C   MET A 145      -1.398   3.603  17.495  1.00 96.19           C  
ATOM   2357  CB  MET A 145      -2.398   5.173  15.826  1.00 96.19           C  
ATOM   2358  HB2 MET A 145      -1.677   5.860  16.271  1.00 96.19           H  
ATOM   2359  HB3 MET A 145      -3.355   5.339  16.321  1.00 96.19           H  
ATOM   2360  O   MET A 145      -0.184   3.590  17.680  1.00 96.19           O  
ATOM   2361  CG  MET A 145      -2.529   5.492  14.334  1.00 96.19           C  
ATOM   2362  HG2 MET A 145      -3.194   4.760  13.875  1.00 96.19           H  
ATOM   2363  HG3 MET A 145      -2.995   6.472  14.234  1.00 96.19           H  
ATOM   2364  SD  MET A 145      -0.968   5.486  13.407  1.00 96.19           S  
ATOM   2365  CE  MET A 145      -0.097   6.855  14.206  1.00 96.19           C  
ATOM   2366  HE1 MET A 145       0.798   6.484  14.705  1.00 96.19           H  
ATOM   2367  HE2 MET A 145       0.193   7.586  13.450  1.00 96.19           H  
ATOM   2368  HE3 MET A 145      -0.743   7.345  14.934  1.00 96.19           H  
ATOM   2369  N   LEU A 146      -2.278   3.440  18.488  1.00 95.62           N  
ATOM   2370  H   LEU A 146      -3.262   3.461  18.262  1.00 95.62           H  
ATOM   2371  CA  LEU A 146      -1.881   3.231  19.884  1.00 95.62           C  
ATOM   2372  HA  LEU A 146      -1.210   4.029  20.202  1.00 95.62           H  
ATOM   2373  C   LEU A 146      -1.125   1.910  20.061  1.00 95.62           C  
ATOM   2374  CB  LEU A 146      -3.133   3.232  20.773  1.00 95.62           C  
ATOM   2375  HB2 LEU A 146      -3.878   2.576  20.322  1.00 95.62           H  
ATOM   2376  HB3 LEU A 146      -2.853   2.808  21.737  1.00 95.62           H  
ATOM   2377  O   LEU A 146      -0.090   1.862  20.726  1.00 95.62           O  
ATOM   2378  CG  LEU A 146      -3.774   4.604  21.038  1.00 95.62           C  
ATOM   2379  HG  LEU A 146      -4.004   5.095  20.092  1.00 95.62           H  
ATOM   2380  CD1 LEU A 146      -5.089   4.404  21.808  1.00 95.62           C  
ATOM   2381 HD11 LEU A 146      -5.110   3.436  22.308  1.00 95.62           H  
ATOM   2382 HD12 LEU A 146      -5.917   4.448  21.099  1.00 95.62           H  
ATOM   2383 HD13 LEU A 146      -5.227   5.186  22.554  1.00 95.62           H  
ATOM   2384  CD2 LEU A 146      -2.834   5.528  21.814  1.00 95.62           C  
ATOM   2385 HD21 LEU A 146      -2.432   5.023  22.692  1.00 95.62           H  
ATOM   2386 HD22 LEU A 146      -2.008   5.831  21.171  1.00 95.62           H  
ATOM   2387 HD23 LEU A 146      -3.364   6.432  22.115  1.00 95.62           H  
ATOM   2388  N   ALA A 147      -1.615   0.829  19.446  1.00 94.06           N  
ATOM   2389  H   ALA A 147      -2.477   0.911  18.926  1.00 94.06           H  
ATOM   2390  CA  ALA A 147      -0.922  -0.456  19.445  1.00 94.06           C  
ATOM   2391  HA  ALA A 147      -0.709  -0.751  20.473  1.00 94.06           H  
ATOM   2392  C   ALA A 147       0.420  -0.377  18.701  1.00 94.06           C  
ATOM   2393  CB  ALA A 147      -1.878  -1.484  18.824  1.00 94.06           C  
ATOM   2394  HB1 ALA A 147      -1.373  -2.443  18.711  1.00 94.06           H  
ATOM   2395  HB2 ALA A 147      -2.749  -1.611  19.466  1.00 94.06           H  
ATOM   2396  HB3 ALA A 147      -2.214  -1.130  17.849  1.00 94.06           H  
ATOM   2397  O   ALA A 147       1.406  -0.966  19.147  1.00 94.06           O  
ATOM   2398  N   PHE A 148       0.479   0.368  17.599  1.00 94.31           N  
ATOM   2399  H   PHE A 148      -0.365   0.809  17.264  1.00 94.31           H  
ATOM   2400  CA  PHE A 148       1.696   0.542  16.824  1.00 94.31           C  
ATOM   2401  HA  PHE A 148       2.087  -0.452  16.609  1.00 94.31           H  
ATOM   2402  C   PHE A 148       2.754   1.320  17.615  1.00 94.31           C  
ATOM   2403  CB  PHE A 148       1.346   1.244  15.503  1.00 94.31           C  
ATOM   2404  HB2 PHE A 148       1.095   2.283  15.716  1.00 94.31           H  
ATOM   2405  HB3 PHE A 148       0.461   0.766  15.084  1.00 94.31           H  
ATOM   2406  O   PHE A 148       3.908   0.895  17.676  1.00 94.31           O  
ATOM   2407  CG  PHE A 148       2.404   1.229  14.412  1.00 94.31           C  
ATOM   2408  CD1 PHE A 148       2.195   2.004  13.254  1.00 94.31           C  
ATOM   2409  HD1 PHE A 148       1.332   2.651  13.190  1.00 94.31           H  
ATOM   2410  CD2 PHE A 148       3.554   0.419  14.497  1.00 94.31           C  
ATOM   2411  HD2 PHE A 148       3.769  -0.170  15.376  1.00 94.31           H  
ATOM   2412  CE1 PHE A 148       3.095   1.933  12.177  1.00 94.31           C  
ATOM   2413  HE1 PHE A 148       2.905   2.508  11.283  1.00 94.31           H  
ATOM   2414  CE2 PHE A 148       4.456   0.369  13.428  1.00 94.31           C  
ATOM   2415  HE2 PHE A 148       5.337  -0.250  13.508  1.00 94.31           H  
ATOM   2416  CZ  PHE A 148       4.221   1.103  12.257  1.00 94.31           C  
ATOM   2417  HZ  PHE A 148       4.894   1.033  11.416  1.00 94.31           H  
ATOM   2418  N   GLU A 149       2.357   2.403  18.285  1.00 92.19           N  
ATOM   2419  H   GLU A 149       1.395   2.701  18.206  1.00 92.19           H  
ATOM   2420  CA  GLU A 149       3.236   3.177  19.165  1.00 92.19           C  
ATOM   2421  HA  GLU A 149       4.092   3.542  18.598  1.00 92.19           H  
ATOM   2422  C   GLU A 149       3.769   2.300  20.303  1.00 92.19           C  
ATOM   2423  CB  GLU A 149       2.460   4.374  19.739  1.00 92.19           C  
ATOM   2424  HB2 GLU A 149       2.055   4.989  18.935  1.00 92.19           H  
ATOM   2425  HB3 GLU A 149       1.641   3.989  20.347  1.00 92.19           H  
ATOM   2426  O   GLU A 149       4.976   2.260  20.538  1.00 92.19           O  
ATOM   2427  CG  GLU A 149       3.343   5.264  20.615  1.00 92.19           C  
ATOM   2428  HG2 GLU A 149       3.676   4.694  21.482  1.00 92.19           H  
ATOM   2429  HG3 GLU A 149       4.237   5.539  20.054  1.00 92.19           H  
ATOM   2430  CD  GLU A 149       2.636   6.555  21.061  1.00 92.19           C  
ATOM   2431  OE1 GLU A 149       3.372   7.437  21.552  1.00 92.19           O  
ATOM   2432  OE2 GLU A 149       1.399   6.673  20.909  1.00 92.19           O  
ATOM   2433  N   TYR A 150       2.901   1.532  20.971  1.00 89.62           N  
ATOM   2434  H   TYR A 150       1.917   1.596  20.750  1.00 89.62           H  
ATOM   2435  CA  TYR A 150       3.308   0.642  22.058  1.00 89.62           C  
ATOM   2436  HA  TYR A 150       3.749   1.232  22.861  1.00 89.62           H  
ATOM   2437  C   TYR A 150       4.359  -0.386  21.608  1.00 89.62           C  
ATOM   2438  CB  TYR A 150       2.049  -0.046  22.588  1.00 89.62           C  
ATOM   2439  HB2 TYR A 150       1.542  -0.538  21.759  1.00 89.62           H  
ATOM   2440  HB3 TYR A 150       1.375   0.716  22.979  1.00 89.62           H  
ATOM   2441  O   TYR A 150       5.371  -0.577  22.286  1.00 89.62           O  
ATOM   2442  CG  TYR A 150       2.311  -1.049  23.688  1.00 89.62           C  
ATOM   2443  CD1 TYR A 150       2.348  -2.426  23.399  1.00 89.62           C  
ATOM   2444  HD1 TYR A 150       2.199  -2.766  22.385  1.00 89.62           H  
ATOM   2445  CD2 TYR A 150       2.529  -0.601  25.003  1.00 89.62           C  
ATOM   2446  HD2 TYR A 150       2.517   0.458  25.216  1.00 89.62           H  
ATOM   2447  CE1 TYR A 150       2.552  -3.360  24.435  1.00 89.62           C  
ATOM   2448  HE1 TYR A 150       2.573  -4.420  24.231  1.00 89.62           H  
ATOM   2449  CE2 TYR A 150       2.741  -1.524  26.044  1.00 89.62           C  
ATOM   2450  HE2 TYR A 150       2.914  -1.164  27.048  1.00 89.62           H  
ATOM   2451  OH  TYR A 150       3.031  -3.801  26.738  1.00 89.62           O  
ATOM   2452  HH  TYR A 150       3.149  -3.377  27.592  1.00 89.62           H  
ATOM   2453  CZ  TYR A 150       2.729  -2.908  25.762  1.00 89.62           C  
ATOM   2454  N   GLN A 151       4.158  -1.028  20.451  1.00 85.94           N  
ATOM   2455  H   GLN A 151       3.331  -0.804  19.916  1.00 85.94           H  
ATOM   2456  CA  GLN A 151       5.105  -2.002  19.893  1.00 85.94           C  
ATOM   2457  HA  GLN A 151       5.276  -2.805  20.610  1.00 85.94           H  
ATOM   2458  C   GLN A 151       6.469  -1.367  19.607  1.00 85.94           C  
ATOM   2459  CB  GLN A 151       4.521  -2.592  18.596  1.00 85.94           C  
ATOM   2460  HB2 GLN A 151       5.294  -3.133  18.052  1.00 85.94           H  
ATOM   2461  HB3 GLN A 151       4.185  -1.773  17.960  1.00 85.94           H  
ATOM   2462  O   GLN A 151       7.508  -1.938  19.943  1.00 85.94           O  
ATOM   2463  CG  GLN A 151       3.332  -3.536  18.837  1.00 85.94           C  
ATOM   2464  HG2 GLN A 151       2.595  -3.045  19.473  1.00 85.94           H  
ATOM   2465  HG3 GLN A 151       2.851  -3.741  17.881  1.00 85.94           H  
ATOM   2466  CD  GLN A 151       3.700  -4.868  19.482  1.00 85.94           C  
ATOM   2467  NE2 GLN A 151       2.858  -5.385  20.350  1.00 85.94           N  
ATOM   2468 HE21 GLN A 151       1.993  -4.914  20.572  1.00 85.94           H  
ATOM   2469 HE22 GLN A 151       3.117  -6.266  20.771  1.00 85.94           H  
ATOM   2470  OE1 GLN A 151       4.718  -5.488  19.208  1.00 85.94           O  
ATOM   2471  N   VAL A 152       6.465  -0.174  19.011  1.00 86.56           N  
ATOM   2472  H   VAL A 152       5.576   0.253  18.792  1.00 86.56           H  
ATOM   2473  CA  VAL A 152       7.685   0.543  18.639  1.00 86.56           C  
ATOM   2474  HA  VAL A 152       8.350  -0.150  18.123  1.00 86.56           H  
ATOM   2475  C   VAL A 152       8.446   1.030  19.882  1.00 86.56           C  
ATOM   2476  CB  VAL A 152       7.327   1.674  17.657  1.00 86.56           C  
ATOM   2477  HB  VAL A 152       6.489   2.249  18.053  1.00 86.56           H  
ATOM   2478  O   VAL A 152       9.654   0.809  19.976  1.00 86.56           O  
ATOM   2479  CG1 VAL A 152       8.493   2.633  17.441  1.00 86.56           C  
ATOM   2480 HG11 VAL A 152       8.349   3.173  16.505  1.00 86.56           H  
ATOM   2481 HG12 VAL A 152       8.526   3.350  18.261  1.00 86.56           H  
ATOM   2482 HG13 VAL A 152       9.430   2.076  17.419  1.00 86.56           H  
ATOM   2483  CG2 VAL A 152       6.917   1.095  16.295  1.00 86.56           C  
ATOM   2484 HG21 VAL A 152       6.572   1.893  15.637  1.00 86.56           H  
ATOM   2485 HG22 VAL A 152       6.091   0.394  16.418  1.00 86.56           H  
ATOM   2486 HG23 VAL A 152       7.750   0.569  15.827  1.00 86.56           H  
ATOM   2487  N   THR A 153       7.758   1.618  20.866  1.00 80.25           N  
ATOM   2488  H   THR A 153       6.777   1.807  20.720  1.00 80.25           H  
ATOM   2489  CA  THR A 153       8.366   2.165  22.093  1.00 80.25           C  
ATOM   2490  HA  THR A 153       9.232   2.768  21.821  1.00 80.25           H  
ATOM   2491  C   THR A 153       8.882   1.081  23.035  1.00 80.25           C  
ATOM   2492  CB  THR A 153       7.368   3.081  22.814  1.00 80.25           C  
ATOM   2493  HB  THR A 153       6.461   2.523  23.047  1.00 80.25           H  
ATOM   2494  O   THR A 153       9.987   1.199  23.569  1.00 80.25           O  
ATOM   2495  CG2 THR A 153       7.914   3.729  24.085  1.00 80.25           C  
ATOM   2496 HG21 THR A 153       8.775   4.353  23.843  1.00 80.25           H  
ATOM   2497 HG22 THR A 153       8.215   2.972  24.809  1.00 80.25           H  
ATOM   2498 HG23 THR A 153       7.137   4.344  24.537  1.00 80.25           H  
ATOM   2499  OG1 THR A 153       7.059   4.163  21.970  1.00 80.25           O  
ATOM   2500  HG1 THR A 153       6.523   4.785  22.468  1.00 80.25           H  
ATOM   2501  N   ASN A 154       8.154  -0.028  23.211  1.00 74.50           N  
ATOM   2502  H   ASN A 154       7.239  -0.105  22.791  1.00 74.50           H  
ATOM   2503  CA  ASN A 154       8.659  -1.127  24.059  1.00 74.50           C  
ATOM   2504  HA  ASN A 154       8.863  -0.751  25.061  1.00 74.50           H  
ATOM   2505  C   ASN A 154       9.952  -1.755  23.528  1.00 74.50           C  
ATOM   2506  CB  ASN A 154       7.590  -2.216  24.127  1.00 74.50           C  
ATOM   2507  HB2 ASN A 154       8.072  -3.153  24.407  1.00 74.50           H  
ATOM   2508  HB3 ASN A 154       7.141  -2.346  23.142  1.00 74.50           H  
ATOM   2509  O   ASN A 154      10.766  -2.229  24.319  1.00 74.50           O  
ATOM   2510  CG  ASN A 154       6.542  -1.929  25.164  1.00 74.50           C  
ATOM   2511  ND2 ASN A 154       5.507  -2.694  25.108  1.00 74.50           N  
ATOM   2512 HD21 ASN A 154       4.730  -2.421  25.693  1.00 74.50           H  
ATOM   2513 HD22 ASN A 154       5.380  -3.336  24.339  1.00 74.50           H  
ATOM   2514  OD1 ASN A 154       6.656  -1.089  26.038  1.00 74.50           O  
ATOM   2515  N   LYS A 155      10.138  -1.759  22.211  1.00 67.62           N  
ATOM   2516  H   LYS A 155       9.408  -1.369  21.632  1.00 67.62           H  
ATOM   2517  CA  LYS A 155      11.352  -2.265  21.603  1.00 67.62           C  
ATOM   2518  HA  LYS A 155      11.567  -3.253  22.010  1.00 67.62           H  
ATOM   2519  C   LYS A 155      12.556  -1.381  21.893  1.00 67.62           C  
ATOM   2520  CB  LYS A 155      11.059  -2.402  20.114  1.00 67.62           C  
ATOM   2521  HB2 LYS A 155      10.112  -2.918  19.957  1.00 67.62           H  
ATOM   2522  HB3 LYS A 155      11.003  -1.413  19.659  1.00 67.62           H  
ATOM   2523  O   LYS A 155      13.617  -1.912  22.199  1.00 67.62           O  
ATOM   2524  CG  LYS A 155      12.168  -3.219  19.416  1.00 67.62           C  
ATOM   2525  HG2 LYS A 155      13.131  -2.736  19.579  1.00 67.62           H  
ATOM   2526  HG3 LYS A 155      12.187  -4.231  19.820  1.00 67.62           H  
ATOM   2527  CD  LYS A 155      11.879  -3.275  17.908  1.00 67.62           C  
ATOM   2528  HD2 LYS A 155      10.914  -3.756  17.744  1.00 67.62           H  
ATOM   2529  HD3 LYS A 155      11.856  -2.257  17.517  1.00 67.62           H  
ATOM   2530  CE  LYS A 155      12.965  -4.060  17.220  1.00 67.62           C  
ATOM   2531  HE2 LYS A 155      12.932  -5.085  17.589  1.00 67.62           H  
ATOM   2532  HE3 LYS A 155      13.935  -3.649  17.501  1.00 67.62           H  
ATOM   2533  NZ  LYS A 155      12.740  -3.988  15.780  1.00 67.62           N  
ATOM   2534  HZ1 LYS A 155      12.888  -3.077  15.369  1.00 67.62           H  
ATOM   2535  HZ2 LYS A 155      13.264  -4.666  15.247  1.00 67.62           H  
ATOM   2536  HZ3 LYS A 155      11.807  -4.283  15.529  1.00 67.62           H  
ATOM   2537  N   VAL A 156      12.377  -0.061  21.878  1.00 58.53           N  
ATOM   2538  H   VAL A 156      11.465   0.298  21.633  1.00 58.53           H  
ATOM   2539  CA  VAL A 156      13.417   0.913  22.252  1.00 58.53           C  
ATOM   2540  HA  VAL A 156      14.296   0.761  21.626  1.00 58.53           H  
ATOM   2541  C   VAL A 156      13.882   0.706  23.700  1.00 58.53           C  
ATOM   2542  CB  VAL A 156      12.937   2.369  22.041  1.00 58.53           C  
ATOM   2543  HB  VAL A 156      12.016   2.533  22.601  1.00 58.53           H  
ATOM   2544  O   VAL A 156      15.068   0.828  23.989  1.00 58.53           O  
ATOM   2545  CG1 VAL A 156      13.968   3.406  22.516  1.00 58.53           C  
ATOM   2546 HG11 VAL A 156      14.924   3.241  22.018  1.00 58.53           H  
ATOM   2547 HG12 VAL A 156      14.111   3.328  23.594  1.00 58.53           H  
ATOM   2548 HG13 VAL A 156      13.610   4.413  22.304  1.00 58.53           H  
ATOM   2549  CG2 VAL A 156      12.657   2.637  20.557  1.00 58.53           C  
ATOM   2550 HG21 VAL A 156      11.761   2.099  20.248  1.00 58.53           H  
ATOM   2551 HG22 VAL A 156      12.490   3.702  20.396  1.00 58.53           H  
ATOM   2552 HG23 VAL A 156      13.502   2.309  19.951  1.00 58.53           H  
ATOM   2553  N   ASN A 157      12.981   0.318  24.608  1.00 56.59           N  
ATOM   2554  H   ASN A 157      12.006   0.312  24.345  1.00 56.59           H  
ATOM   2555  CA  ASN A 157      13.333   0.090  26.015  1.00 56.59           C  
ATOM   2556  HA  ASN A 157      13.966   0.907  26.360  1.00 56.59           H  
ATOM   2557  C   ASN A 157      14.146  -1.199  26.245  1.00 56.59           C  
ATOM   2558  CB  ASN A 157      12.038   0.096  26.843  1.00 56.59           C  
ATOM   2559  HB2 ASN A 157      11.341  -0.640  26.440  1.00 56.59           H  
ATOM   2560  HB3 ASN A 157      12.274  -0.194  27.867  1.00 56.59           H  
ATOM   2561  O   ASN A 157      14.919  -1.268  27.197  1.00 56.59           O  
ATOM   2562  CG  ASN A 157      11.367   1.460  26.893  1.00 56.59           C  
ATOM   2563  ND2 ASN A 157      10.110   1.509  27.262  1.00 56.59           N  
ATOM   2564 HD21 ASN A 157       9.588   0.669  27.468  1.00 56.59           H  
ATOM   2565 HD22 ASN A 157       9.696   2.430  27.278  1.00 56.59           H  
ATOM   2566  OD1 ASN A 157      11.949   2.495  26.617  1.00 56.59           O  
ATOM   2567  N   ASN A 158      13.999  -2.213  25.383  1.00 58.41           N  
ATOM   2568  H   ASN A 158      13.341  -2.090  24.627  1.00 58.41           H  
ATOM   2569  CA  ASN A 158      14.686  -3.508  25.523  1.00 58.41           C  
ATOM   2570  HA  ASN A 158      14.916  -3.684  26.574  1.00 58.41           H  
ATOM   2571  C   ASN A 158      16.030  -3.580  24.779  1.00 58.41           C  
ATOM   2572  CB  ASN A 158      13.726  -4.611  25.041  1.00 58.41           C  
ATOM   2573  HB2 ASN A 158      14.290  -5.531  24.887  1.00 58.41           H  
ATOM   2574  HB3 ASN A 158      13.282  -4.322  24.088  1.00 58.41           H  
ATOM   2575  O   ASN A 158      16.892  -4.386  25.125  1.00 58.41           O  
ATOM   2576  CG  ASN A 158      12.632  -4.910  26.052  1.00 58.41           C  
ATOM   2577  ND2 ASN A 158      11.521  -5.449  25.617  1.00 58.41           N  
ATOM   2578 HD21 ASN A 158      10.802  -5.554  26.319  1.00 58.41           H  
ATOM   2579 HD22 ASN A 158      11.349  -5.569  24.629  1.00 58.41           H  
ATOM   2580  OD1 ASN A 158      12.747  -4.682  27.242  1.00 58.41           O  
ATOM   2581  N   GLN A 159      16.214  -2.763  23.745  1.00 55.81           N  
ATOM   2582  H   GLN A 159      15.474  -2.117  23.508  1.00 55.81           H  
ATOM   2583  CA  GLN A 159      17.458  -2.664  22.993  1.00 55.81           C  
ATOM   2584  HA  GLN A 159      18.183  -3.401  23.339  1.00 55.81           H  
ATOM   2585  C   GLN A 159      18.031  -1.281  23.270  1.00 55.81           C  
ATOM   2586  CB  GLN A 159      17.190  -2.889  21.496  1.00 55.81           C  
ATOM   2587  HB2 GLN A 159      16.463  -2.161  21.137  1.00 55.81           H  
ATOM   2588  HB3 GLN A 159      18.129  -2.759  20.959  1.00 55.81           H  
ATOM   2589  O   GLN A 159      17.490  -0.318  22.748  1.00 55.81           O  
ATOM   2590  CG  GLN A 159      16.664  -4.299  21.211  1.00 55.81           C  
ATOM   2591  HG2 GLN A 159      17.444  -5.013  21.478  1.00 55.81           H  
ATOM   2592  HG3 GLN A 159      15.782  -4.519  21.813  1.00 55.81           H  
ATOM   2593  CD  GLN A 159      16.322  -4.545  19.747  1.00 55.81           C  
ATOM   2594  NE2 GLN A 159      16.181  -5.808  19.407  1.00 55.81           N  
ATOM   2595 HE21 GLN A 159      16.815  -6.062  18.663  1.00 55.81           H  
ATOM   2596 HE22 GLN A 159      15.967  -6.467  20.141  1.00 55.81           H  
ATOM   2597  OE1 GLN A 159      16.272  -3.673  18.893  1.00 55.81           O  
ATOM   2598  N   GLN A 160      19.087  -1.186  24.094  1.00 47.94           N  
ATOM   2599  H   GLN A 160      19.372  -2.039  24.552  1.00 47.94           H  
ATOM   2600  CA  GLN A 160      19.907   0.018  24.354  1.00 47.94           C  
ATOM   2601  HA  GLN A 160      19.290   0.756  24.866  1.00 47.94           H  
ATOM   2602  C   GLN A 160      20.423   0.685  23.045  1.00 47.94           C  
ATOM   2603  CB  GLN A 160      21.094  -0.399  25.252  1.00 47.94           C  
ATOM   2604  HB2 GLN A 160      21.925   0.285  25.083  1.00 47.94           H  
ATOM   2605  HB3 GLN A 160      21.422  -1.395  24.955  1.00 47.94           H  
ATOM   2606  O   GLN A 160      21.617   0.742  22.763  1.00 47.94           O  
ATOM   2607  CG  GLN A 160      20.870  -0.387  26.769  1.00 47.94           C  
ATOM   2608  HG2 GLN A 160      20.075  -1.085  27.030  1.00 47.94           H  
ATOM   2609  HG3 GLN A 160      20.586   0.612  27.099  1.00 47.94           H  
ATOM   2610  CD  GLN A 160      22.146  -0.774  27.532  1.00 47.94           C  
ATOM   2611  NE2 GLN A 160      22.081  -0.876  28.837  1.00 47.94           N  
ATOM   2612 HE21 GLN A 160      21.261  -0.559  29.335  1.00 47.94           H  
ATOM   2613 HE22 GLN A 160      22.898  -1.283  29.269  1.00 47.94           H  
ATOM   2614  OE1 GLN A 160      23.210  -1.019  26.984  1.00 47.94           O  
ATOM   2615  N   LEU A 161      19.522   1.202  22.214  1.00 53.19           N  
ATOM   2616  H   LEU A 161      18.553   1.093  22.477  1.00 53.19           H  
ATOM   2617  CA  LEU A 161      19.777   1.866  20.948  1.00 53.19           C  
ATOM   2618  HA  LEU A 161      20.851   1.894  20.759  1.00 53.19           H  
ATOM   2619  C   LEU A 161      19.310   3.301  21.108  1.00 53.19           C  
ATOM   2620  CB  LEU A 161      19.095   1.112  19.786  1.00 53.19           C  
ATOM   2621  HB2 LEU A 161      18.131   0.737  20.131  1.00 53.19           H  
ATOM   2622  HB3 LEU A 161      18.904   1.799  18.962  1.00 53.19           H  
ATOM   2623  O   LEU A 161      18.158   3.650  20.877  1.00 53.19           O  
ATOM   2624  CG  LEU A 161      19.968  -0.045  19.261  1.00 53.19           C  
ATOM   2625  HG  LEU A 161      20.452  -0.541  20.102  1.00 53.19           H  
ATOM   2626  CD1 LEU A 161      19.100  -1.070  18.529  1.00 53.19           C  
ATOM   2627 HD11 LEU A 161      18.635  -0.622  17.651  1.00 53.19           H  
ATOM   2628 HD12 LEU A 161      18.314  -1.423  19.197  1.00 53.19           H  
ATOM   2629 HD13 LEU A 161      19.714  -1.921  18.234  1.00 53.19           H  
ATOM   2630  CD2 LEU A 161      21.043   0.461  18.285  1.00 53.19           C  
ATOM   2631 HD21 LEU A 161      21.737  -0.351  18.066  1.00 53.19           H  
ATOM   2632 HD22 LEU A 161      20.584   0.809  17.359  1.00 53.19           H  
ATOM   2633 HD23 LEU A 161      21.606   1.281  18.729  1.00 53.19           H  
ATOM   2634  N   ILE A 162      20.280   4.147  21.429  1.00 50.75           N  
ATOM   2635  H   ILE A 162      21.164   3.727  21.676  1.00 50.75           H  
ATOM   2636  CA  ILE A 162      20.233   5.613  21.414  1.00 50.75           C  
ATOM   2637  HA  ILE A 162      19.475   5.950  22.121  1.00 50.75           H  
ATOM   2638  C   ILE A 162      19.812   6.169  20.020  1.00 50.75           C  
ATOM   2639  CB  ILE A 162      21.630   6.083  21.919  1.00 50.75           C  
ATOM   2640  HB  ILE A 162      22.377   5.512  21.366  1.00 50.75           H  
ATOM   2641  O   ILE A 162      19.749   7.375  19.821  1.00 50.75           O  
ATOM   2642  CG1 ILE A 162      21.803   5.753  23.425  1.00 50.75           C  
ATOM   2643 HG12 ILE A 162      21.343   4.794  23.666  1.00 50.75           H  
ATOM   2644 HG13 ILE A 162      21.289   6.510  24.018  1.00 50.75           H  
ATOM   2645  CG2 ILE A 162      21.944   7.568  21.667  1.00 50.75           C  
ATOM   2646 HG21 ILE A 162      22.840   7.886  22.200  1.00 50.75           H  
ATOM   2647 HG22 ILE A 162      22.131   7.722  20.604  1.00 50.75           H  
ATOM   2648 HG23 ILE A 162      21.106   8.191  21.976  1.00 50.75           H  
ATOM   2649  CD1 ILE A 162      23.267   5.655  23.880  1.00 50.75           C  
ATOM   2650 HD11 ILE A 162      23.297   5.451  24.950  1.00 50.75           H  
ATOM   2651 HD12 ILE A 162      23.807   6.580  23.679  1.00 50.75           H  
ATOM   2652 HD13 ILE A 162      23.758   4.834  23.359  1.00 50.75           H  
ATOM   2653  N   SER A 163      19.507   5.334  19.016  1.00 51.62           N  
ATOM   2654  H   SER A 163      19.404   4.356  19.247  1.00 51.62           H  
ATOM   2655  CA  SER A 163      19.489   5.715  17.594  1.00 51.62           C  
ATOM   2656  HA  SER A 163      19.869   6.734  17.521  1.00 51.62           H  
ATOM   2657  C   SER A 163      18.123   5.764  16.896  1.00 51.62           C  
ATOM   2658  CB  SER A 163      20.503   4.858  16.828  1.00 51.62           C  
ATOM   2659  HB2 SER A 163      21.337   4.608  17.484  1.00 51.62           H  
ATOM   2660  HB3 SER A 163      20.878   5.443  15.987  1.00 51.62           H  
ATOM   2661  O   SER A 163      18.092   6.011  15.692  1.00 51.62           O  
ATOM   2662  OG  SER A 163      19.925   3.673  16.324  1.00 51.62           O  
ATOM   2663  HG  SER A 163      19.492   3.895  15.496  1.00 51.62           H  
ATOM   2664  N   LEU A 164      17.001   5.557  17.596  1.00 55.62           N  
ATOM   2665  H   LEU A 164      17.093   5.332  18.576  1.00 55.62           H  
ATOM   2666  CA  LEU A 164      15.661   5.650  16.984  1.00 55.62           C  
ATOM   2667  HA  LEU A 164      15.757   6.106  15.998  1.00 55.62           H  
ATOM   2668  C   LEU A 164      14.700   6.598  17.722  1.00 55.62           C  
ATOM   2669  CB  LEU A 164      15.040   4.264  16.773  1.00 55.62           C  
ATOM   2670  HB2 LEU A 164      14.883   3.803  17.748  1.00 55.62           H  
ATOM   2671  HB3 LEU A 164      14.062   4.437  16.323  1.00 55.62           H  
ATOM   2672  O   LEU A 164      13.503   6.307  17.828  1.00 55.62           O  
ATOM   2673  CG  LEU A 164      15.747   3.290  15.824  1.00 55.62           C  
ATOM   2674  HG  LEU A 164      16.821   3.302  16.013  1.00 55.62           H  
ATOM   2675  CD1 LEU A 164      15.227   1.867  16.081  1.00 55.62           C  
ATOM   2676 HD11 LEU A 164      16.007   1.309  16.598  1.00 55.62           H  
ATOM   2677 HD12 LEU A 164      14.346   1.868  16.723  1.00 55.62           H  
ATOM   2678 HD13 LEU A 164      14.992   1.351  15.149  1.00 55.62           H  
ATOM   2679  CD2 LEU A 164      15.505   3.660  14.351  1.00 55.62           C  
ATOM   2680 HD21 LEU A 164      16.054   2.964  13.717  1.00 55.62           H  
ATOM   2681 HD22 LEU A 164      14.443   3.620  14.108  1.00 55.62           H  
ATOM   2682 HD23 LEU A 164      15.885   4.663  14.158  1.00 55.62           H  
ATOM   2683  N   ASN A 165      15.183   7.759  18.183  1.00 66.00           N  
ATOM   2684  H   ASN A 165      16.172   7.949  18.104  1.00 66.00           H  
ATOM   2685  CA  ASN A 165      14.263   8.852  18.519  1.00 66.00           C  
ATOM   2686  HA  ASN A 165      13.685   8.564  19.396  1.00 66.00           H  
ATOM   2687  C   ASN A 165      13.295   9.042  17.332  1.00 66.00           C  
ATOM   2688  CB  ASN A 165      15.054  10.135  18.849  1.00 66.00           C  
ATOM   2689  HB2 ASN A 165      14.359  10.975  18.872  1.00 66.00           H  
ATOM   2690  HB3 ASN A 165      15.790  10.326  18.068  1.00 66.00           H  
ATOM   2691  O   ASN A 165      13.729   9.190  16.190  1.00 66.00           O  
ATOM   2692  CG  ASN A 165      15.749  10.091  20.202  1.00 66.00           C  
ATOM   2693  ND2 ASN A 165      16.678  10.984  20.448  1.00 66.00           N  
ATOM   2694 HD21 ASN A 165      17.135  10.898  21.345  1.00 66.00           H  
ATOM   2695 HD22 ASN A 165      16.944  11.678  19.765  1.00 66.00           H  
ATOM   2696  OD1 ASN A 165      15.470   9.267  21.051  1.00 66.00           O  
ATOM   2697  N   ASN A 166      11.989   8.984  17.598  1.00 81.38           N  
ATOM   2698  H   ASN A 166      11.710   8.888  18.564  1.00 81.38           H  
ATOM   2699  CA  ASN A 166      10.922   9.161  16.608  1.00 81.38           C  
ATOM   2700  HA  ASN A 166       9.992   9.172  17.177  1.00 81.38           H  
ATOM   2701  C   ASN A 166      10.739   8.022  15.577  1.00 81.38           C  
ATOM   2702  CB  ASN A 166      11.033  10.559  15.965  1.00 81.38           C  
ATOM   2703  HB2 ASN A 166      11.818  10.560  15.209  1.00 81.38           H  
ATOM   2704  HB3 ASN A 166      10.096  10.805  15.466  1.00 81.38           H  
ATOM   2705  O   ASN A 166      10.244   8.282  14.480  1.00 81.38           O  
ATOM   2706  CG  ASN A 166      11.287  11.653  16.982  1.00 81.38           C  
ATOM   2707  ND2 ASN A 166      12.207  12.552  16.728  1.00 81.38           N  
ATOM   2708 HD21 ASN A 166      12.319  13.273  17.426  1.00 81.38           H  
ATOM   2709 HD22 ASN A 166      12.747  12.516  15.876  1.00 81.38           H  
ATOM   2710  OD1 ASN A 166      10.684  11.696  18.038  1.00 81.38           O  
ATOM   2711  N   ARG A 167      11.064   6.753  15.900  1.00 90.00           N  
ATOM   2712  H   ARG A 167      11.584   6.601  16.753  1.00 90.00           H  
ATOM   2713  CA  ARG A 167      10.804   5.601  14.998  1.00 90.00           C  
ATOM   2714  HA  ARG A 167      11.476   5.693  14.144  1.00 90.00           H  
ATOM   2715  C   ARG A 167       9.387   5.587  14.424  1.00 90.00           C  
ATOM   2716  CB  ARG A 167      11.079   4.254  15.686  1.00 90.00           C  
ATOM   2717  HB2 ARG A 167      10.415   4.134  16.541  1.00 90.00           H  
ATOM   2718  HB3 ARG A 167      12.089   4.256  16.097  1.00 90.00           H  
ATOM   2719  O   ARG A 167       9.251   5.502  13.208  1.00 90.00           O  
ATOM   2720  CG  ARG A 167      10.930   3.083  14.688  1.00 90.00           C  
ATOM   2721  HG2 ARG A 167       9.871   2.947  14.469  1.00 90.00           H  
ATOM   2722  HG3 ARG A 167      11.449   3.340  13.765  1.00 90.00           H  
ATOM   2723  CD  ARG A 167      11.497   1.752  15.199  1.00 90.00           C  
ATOM   2724  HD2 ARG A 167      10.999   1.479  16.129  1.00 90.00           H  
ATOM   2725  HD3 ARG A 167      12.560   1.872  15.409  1.00 90.00           H  
ATOM   2726  NE  ARG A 167      11.322   0.644  14.235  1.00 90.00           N  
ATOM   2727  HE  ARG A 167      10.513   0.051  14.351  1.00 90.00           H  
ATOM   2728  NH1 ARG A 167      13.132   0.947  12.838  1.00 90.00           N  
ATOM   2729 HH11 ARG A 167      13.674   0.531  12.094  1.00 90.00           H  
ATOM   2730 HH12 ARG A 167      13.054   1.949  12.936  1.00 90.00           H  
ATOM   2731  NH2 ARG A 167      11.966  -0.909  12.692  1.00 90.00           N  
ATOM   2732 HH21 ARG A 167      12.490  -1.152  11.863  1.00 90.00           H  
ATOM   2733 HH22 ARG A 167      11.057  -1.340  12.780  1.00 90.00           H  
ATOM   2734  CZ  ARG A 167      12.143   0.233  13.280  1.00 90.00           C  
ATOM   2735  N   LEU A 168       8.364   5.694  15.279  1.00 92.06           N  
ATOM   2736  H   LEU A 168       8.568   5.740  16.267  1.00 92.06           H  
ATOM   2737  CA  LEU A 168       6.962   5.722  14.848  1.00 92.06           C  
ATOM   2738  HA  LEU A 168       6.720   4.772  14.371  1.00 92.06           H  
ATOM   2739  C   LEU A 168       6.742   6.827  13.814  1.00 92.06           C  
ATOM   2740  CB  LEU A 168       6.035   5.918  16.063  1.00 92.06           C  
ATOM   2741  HB2 LEU A 168       6.308   6.845  16.567  1.00 92.06           H  
ATOM   2742  HB3 LEU A 168       6.186   5.097  16.764  1.00 92.06           H  
ATOM   2743  O   LEU A 168       6.232   6.560  12.732  1.00 92.06           O  
ATOM   2744  CG  LEU A 168       4.534   5.995  15.700  1.00 92.06           C  
ATOM   2745  HG  LEU A 168       4.378   6.772  14.952  1.00 92.06           H  
ATOM   2746  CD1 LEU A 168       4.015   4.678  15.120  1.00 92.06           C  
ATOM   2747 HD11 LEU A 168       2.942   4.756  14.945  1.00 92.06           H  
ATOM   2748 HD12 LEU A 168       4.492   4.472  14.162  1.00 92.06           H  
ATOM   2749 HD13 LEU A 168       4.200   3.856  15.811  1.00 92.06           H  
ATOM   2750  CD2 LEU A 168       3.713   6.388  16.927  1.00 92.06           C  
ATOM   2751 HD21 LEU A 168       4.244   6.148  17.848  1.00 92.06           H  
ATOM   2752 HD22 LEU A 168       2.752   5.875  16.937  1.00 92.06           H  
ATOM   2753 HD23 LEU A 168       3.518   7.460  16.913  1.00 92.06           H  
ATOM   2754  N   ALA A 169       7.190   8.049  14.107  1.00 93.06           N  
ATOM   2755  H   ALA A 169       7.674   8.199  14.981  1.00 93.06           H  
ATOM   2756  CA  ALA A 169       7.040   9.178  13.196  1.00 93.06           C  
ATOM   2757  HA  ALA A 169       5.977   9.337  13.012  1.00 93.06           H  
ATOM   2758  C   ALA A 169       7.722   8.896  11.847  1.00 93.06           C  
ATOM   2759  CB  ALA A 169       7.615  10.436  13.855  1.00 93.06           C  
ATOM   2760  HB1 ALA A 169       8.704  10.375  13.853  1.00 93.06           H  
ATOM   2761  HB2 ALA A 169       7.316  11.315  13.283  1.00 93.06           H  
ATOM   2762  HB3 ALA A 169       7.253  10.546  14.877  1.00 93.06           H  
ATOM   2763  O   ALA A 169       7.118   9.100  10.801  1.00 93.06           O  
ATOM   2764  N   ASN A 170       8.943   8.351  11.854  1.00 93.31           N  
ATOM   2765  H   ASN A 170       9.387   8.172  12.744  1.00 93.31           H  
ATOM   2766  CA  ASN A 170       9.673   8.026  10.626  1.00 93.31           C  
ATOM   2767  HA  ASN A 170       9.752   8.917  10.004  1.00 93.31           H  
ATOM   2768  C   ASN A 170       8.956   6.957   9.786  1.00 93.31           C  
ATOM   2769  CB  ASN A 170      11.092   7.561  10.981  1.00 93.31           C  
ATOM   2770  HB2 ASN A 170      11.041   6.744  11.700  1.00 93.31           H  
ATOM   2771  HB3 ASN A 170      11.566   7.188  10.073  1.00 93.31           H  
ATOM   2772  O   ASN A 170       9.003   7.018   8.558  1.00 93.31           O  
ATOM   2773  CG  ASN A 170      11.978   8.667  11.527  1.00 93.31           C  
ATOM   2774  ND2 ASN A 170      12.979   8.329  12.305  1.00 93.31           N  
ATOM   2775 HD21 ASN A 170      13.120   7.375  12.607  1.00 93.31           H  
ATOM   2776 HD22 ASN A 170      13.502   9.097  12.700  1.00 93.31           H  
ATOM   2777  OD1 ASN A 170      11.813   9.841  11.250  1.00 93.31           O  
ATOM   2778  N   LEU A 171       8.285   5.994  10.430  1.00 95.44           N  
ATOM   2779  H   LEU A 171       8.299   5.992  11.440  1.00 95.44           H  
ATOM   2780  CA  LEU A 171       7.464   4.987   9.748  1.00 95.44           C  
ATOM   2781  HA  LEU A 171       8.039   4.571   8.921  1.00 95.44           H  
ATOM   2782  C   LEU A 171       6.212   5.622   9.127  1.00 95.44           C  
ATOM   2783  CB  LEU A 171       7.103   3.865  10.748  1.00 95.44           C  
ATOM   2784  HB2 LEU A 171       6.371   3.199  10.292  1.00 95.44           H  
ATOM   2785  HB3 LEU A 171       6.627   4.316  11.619  1.00 95.44           H  
ATOM   2786  O   LEU A 171       5.892   5.343   7.976  1.00 95.44           O  
ATOM   2787  CG  LEU A 171       8.306   3.029  11.224  1.00 95.44           C  
ATOM   2788  HG  LEU A 171       9.113   3.696  11.529  1.00 95.44           H  
ATOM   2789  CD1 LEU A 171       7.916   2.163  12.425  1.00 95.44           C  
ATOM   2790 HD11 LEU A 171       8.765   1.557  12.741  1.00 95.44           H  
ATOM   2791 HD12 LEU A 171       7.604   2.796  13.255  1.00 95.44           H  
ATOM   2792 HD13 LEU A 171       7.094   1.497  12.161  1.00 95.44           H  
ATOM   2793  CD2 LEU A 171       8.865   2.114  10.139  1.00 95.44           C  
ATOM   2794 HD21 LEU A 171       8.353   1.153  10.192  1.00 95.44           H  
ATOM   2795 HD22 LEU A 171       8.722   2.537   9.145  1.00 95.44           H  
ATOM   2796 HD23 LEU A 171       9.930   1.954  10.308  1.00 95.44           H  
ATOM   2797  N   LEU A 172       5.536   6.520   9.847  1.00 96.62           N  
ATOM   2798  H   LEU A 172       5.841   6.699  10.793  1.00 96.62           H  
ATOM   2799  CA  LEU A 172       4.351   7.228   9.345  1.00 96.62           C  
ATOM   2800  HA  LEU A 172       3.648   6.496   8.949  1.00 96.62           H  
ATOM   2801  C   LEU A 172       4.665   8.184   8.186  1.00 96.62           C  
ATOM   2802  CB  LEU A 172       3.681   8.003  10.489  1.00 96.62           C  
ATOM   2803  HB2 LEU A 172       4.403   8.718  10.882  1.00 96.62           H  
ATOM   2804  HB3 LEU A 172       2.845   8.573  10.083  1.00 96.62           H  
ATOM   2805  O   LEU A 172       3.812   8.395   7.325  1.00 96.62           O  
ATOM   2806  CG  LEU A 172       3.156   7.129  11.638  1.00 96.62           C  
ATOM   2807  HG  LEU A 172       3.941   6.461  11.994  1.00 96.62           H  
ATOM   2808  CD1 LEU A 172       2.761   8.045  12.792  1.00 96.62           C  
ATOM   2809 HD11 LEU A 172       1.897   8.650  12.519  1.00 96.62           H  
ATOM   2810 HD12 LEU A 172       2.536   7.433  13.666  1.00 96.62           H  
ATOM   2811 HD13 LEU A 172       3.591   8.703  13.047  1.00 96.62           H  
ATOM   2812  CD2 LEU A 172       1.968   6.259  11.235  1.00 96.62           C  
ATOM   2813 HD21 LEU A 172       2.238   5.597  10.412  1.00 96.62           H  
ATOM   2814 HD22 LEU A 172       1.125   6.883  10.937  1.00 96.62           H  
ATOM   2815 HD23 LEU A 172       1.678   5.642  12.086  1.00 96.62           H  
ATOM   2816  N   LEU A 173       5.893   8.711   8.097  1.00 97.38           N  
ATOM   2817  H   LEU A 173       6.526   8.561   8.869  1.00 97.38           H  
ATOM   2818  CA  LEU A 173       6.351   9.508   6.945  1.00 97.38           C  
ATOM   2819  HA  LEU A 173       5.606  10.282   6.761  1.00 97.38           H  
ATOM   2820  C   LEU A 173       6.428   8.709   5.631  1.00 97.38           C  
ATOM   2821  CB  LEU A 173       7.698  10.194   7.260  1.00 97.38           C  
ATOM   2822  HB2 LEU A 173       8.408   9.427   7.569  1.00 97.38           H  
ATOM   2823  HB3 LEU A 173       8.085  10.649   6.348  1.00 97.38           H  
ATOM   2824  O   LEU A 173       6.644   9.302   4.577  1.00 97.38           O  
ATOM   2825  CG  LEU A 173       7.645  11.295   8.336  1.00 97.38           C  
ATOM   2826  HG  LEU A 173       7.181  10.897   9.237  1.00 97.38           H  
ATOM   2827  CD1 LEU A 173       9.063  11.753   8.688  1.00 97.38           C  
ATOM   2828 HD11 LEU A 173       9.024  12.351   9.599  1.00 97.38           H  
ATOM   2829 HD12 LEU A 173       9.487  12.348   7.879  1.00 97.38           H  
ATOM   2830 HD13 LEU A 173       9.707  10.893   8.874  1.00 97.38           H  
ATOM   2831  CD2 LEU A 173       6.839  12.529   7.920  1.00 97.38           C  
ATOM   2832 HD21 LEU A 173       7.306  13.021   7.066  1.00 97.38           H  
ATOM   2833 HD22 LEU A 173       5.814  12.254   7.670  1.00 97.38           H  
ATOM   2834 HD23 LEU A 173       6.805  13.222   8.760  1.00 97.38           H  
ATOM   2835  N   LEU A 174       6.201   7.392   5.659  1.00 98.12           N  
ATOM   2836  H   LEU A 174       6.049   6.950   6.555  1.00 98.12           H  
ATOM   2837  CA  LEU A 174       6.021   6.575   4.458  1.00 98.12           C  
ATOM   2838  HA  LEU A 174       6.719   6.909   3.691  1.00 98.12           H  
ATOM   2839  C   LEU A 174       4.608   6.718   3.852  1.00 98.12           C  
ATOM   2840  CB  LEU A 174       6.329   5.101   4.791  1.00 98.12           C  
ATOM   2841  HB2 LEU A 174       6.187   4.503   3.891  1.00 98.12           H  
ATOM   2842  HB3 LEU A 174       5.592   4.766   5.522  1.00 98.12           H  
ATOM   2843  O   LEU A 174       4.424   6.396   2.679  1.00 98.12           O  
ATOM   2844  CG  LEU A 174       7.741   4.823   5.346  1.00 98.12           C  
ATOM   2845  HG  LEU A 174       7.938   5.448   6.216  1.00 98.12           H  
ATOM   2846  CD1 LEU A 174       7.865   3.359   5.778  1.00 98.12           C  
ATOM   2847 HD11 LEU A 174       7.585   2.695   4.960  1.00 98.12           H  
ATOM   2848 HD12 LEU A 174       8.887   3.148   6.092  1.00 98.12           H  
ATOM   2849 HD13 LEU A 174       7.200   3.187   6.625  1.00 98.12           H  
ATOM   2850  CD2 LEU A 174       8.828   5.088   4.307  1.00 98.12           C  
ATOM   2851 HD21 LEU A 174       9.797   4.888   4.765  1.00 98.12           H  
ATOM   2852 HD22 LEU A 174       8.801   6.133   3.997  1.00 98.12           H  
ATOM   2853 HD23 LEU A 174       8.683   4.448   3.437  1.00 98.12           H  
ATOM   2854  N   LEU A 175       3.617   7.217   4.605  1.00 98.19           N  
ATOM   2855  H   LEU A 175       3.827   7.507   5.550  1.00 98.19           H  
ATOM   2856  CA  LEU A 175       2.225   7.347   4.151  1.00 98.19           C  
ATOM   2857  HA  LEU A 175       1.946   6.420   3.651  1.00 98.19           H  
ATOM   2858  C   LEU A 175       2.020   8.458   3.099  1.00 98.19           C  
ATOM   2859  CB  LEU A 175       1.278   7.528   5.357  1.00 98.19           C  
ATOM   2860  HB2 LEU A 175       1.560   8.417   5.921  1.00 98.19           H  
ATOM   2861  HB3 LEU A 175       0.272   7.698   4.973  1.00 98.19           H  
ATOM   2862  O   LEU A 175       1.364   8.196   2.093  1.00 98.19           O  
ATOM   2863  CG  LEU A 175       1.214   6.368   6.363  1.00 98.19           C  
ATOM   2864  HG  LEU A 175       2.209   6.174   6.764  1.00 98.19           H  
ATOM   2865  CD1 LEU A 175       0.294   6.749   7.532  1.00 98.19           C  
ATOM   2866 HD11 LEU A 175      -0.434   5.960   7.725  1.00 98.19           H  
ATOM   2867 HD12 LEU A 175      -0.256   7.667   7.325  1.00 98.19           H  
ATOM   2868 HD13 LEU A 175       0.894   6.896   8.430  1.00 98.19           H  
ATOM   2869  CD2 LEU A 175       0.705   5.093   5.700  1.00 98.19           C  
ATOM   2870 HD21 LEU A 175      -0.219   5.317   5.166  1.00 98.19           H  
ATOM   2871 HD22 LEU A 175       0.513   4.326   6.450  1.00 98.19           H  
ATOM   2872 HD23 LEU A 175       1.448   4.707   5.002  1.00 98.19           H  
ATOM   2873  N   PRO A 176       2.575   9.681   3.235  1.00 98.19           N  
ATOM   2874  CA  PRO A 176       2.424  10.703   2.197  1.00 98.19           C  
ATOM   2875  HA  PRO A 176       1.358  10.908   2.096  1.00 98.19           H  
ATOM   2876  C   PRO A 176       2.966  10.290   0.814  1.00 98.19           C  
ATOM   2877  CB  PRO A 176       3.096  11.971   2.732  1.00 98.19           C  
ATOM   2878  HB2 PRO A 176       2.544  12.863   2.438  1.00 98.19           H  
ATOM   2879  HB3 PRO A 176       4.127  12.051   2.385  1.00 98.19           H  
ATOM   2880  O   PRO A 176       2.229  10.440  -0.165  1.00 98.19           O  
ATOM   2881  CG  PRO A 176       3.076  11.771   4.245  1.00 98.19           C  
ATOM   2882  HG2 PRO A 176       3.892  12.306   4.732  1.00 98.19           H  
ATOM   2883  HG3 PRO A 176       2.116  12.108   4.637  1.00 98.19           H  
ATOM   2884  CD  PRO A 176       3.200  10.259   4.418  1.00 98.19           C  
ATOM   2885  HD2 PRO A 176       2.695   9.976   5.341  1.00 98.19           H  
ATOM   2886  HD3 PRO A 176       4.249   9.967   4.465  1.00 98.19           H  
ATOM   2887  N   PRO A 177       4.202   9.751   0.676  1.00 98.19           N  
ATOM   2888  CA  PRO A 177       4.665   9.259  -0.617  1.00 98.19           C  
ATOM   2889  HA  PRO A 177       4.568  10.049  -1.361  1.00 98.19           H  
ATOM   2890  C   PRO A 177       3.846   8.066  -1.107  1.00 98.19           C  
ATOM   2891  CB  PRO A 177       6.150   8.926  -0.454  1.00 98.19           C  
ATOM   2892  HB2 PRO A 177       6.440   8.037  -1.014  1.00 98.19           H  
ATOM   2893  HB3 PRO A 177       6.752   9.777  -0.771  1.00 98.19           H  
ATOM   2894  O   PRO A 177       3.604   7.981  -2.307  1.00 98.19           O  
ATOM   2895  CG  PRO A 177       6.326   8.713   1.045  1.00 98.19           C  
ATOM   2896  HG2 PRO A 177       6.124   7.669   1.284  1.00 98.19           H  
ATOM   2897  HG3 PRO A 177       7.328   8.983   1.378  1.00 98.19           H  
ATOM   2898  CD  PRO A 177       5.264   9.611   1.670  1.00 98.19           C  
ATOM   2899  HD2 PRO A 177       4.916   9.139   2.589  1.00 98.19           H  
ATOM   2900  HD3 PRO A 177       5.700  10.586   1.886  1.00 98.19           H  
ATOM   2901  N   LEU A 178       3.362   7.192  -0.218  1.00 98.50           N  
ATOM   2902  H   LEU A 178       3.591   7.297   0.760  1.00 98.50           H  
ATOM   2903  CA  LEU A 178       2.466   6.096  -0.587  1.00 98.50           C  
ATOM   2904  HA  LEU A 178       2.985   5.456  -1.300  1.00 98.50           H  
ATOM   2905  C   LEU A 178       1.195   6.605  -1.279  1.00 98.50           C  
ATOM   2906  CB  LEU A 178       2.140   5.266   0.667  1.00 98.50           C  
ATOM   2907  HB2 LEU A 178       3.061   4.812   1.033  1.00 98.50           H  
ATOM   2908  HB3 LEU A 178       1.760   5.920   1.452  1.00 98.50           H  
ATOM   2909  O   LEU A 178       0.894   6.169  -2.389  1.00 98.50           O  
ATOM   2910  CG  LEU A 178       1.093   4.174   0.431  1.00 98.50           C  
ATOM   2911  HG  LEU A 178       0.170   4.613   0.053  1.00 98.50           H  
ATOM   2912  CD1 LEU A 178       1.631   3.189  -0.593  1.00 98.50           C  
ATOM   2913 HD11 LEU A 178       2.600   2.799  -0.283  1.00 98.50           H  
ATOM   2914 HD12 LEU A 178       0.915   2.373  -0.688  1.00 98.50           H  
ATOM   2915 HD13 LEU A 178       1.707   3.662  -1.572  1.00 98.50           H  
ATOM   2916  CD2 LEU A 178       0.765   3.457   1.739  1.00 98.50           C  
ATOM   2917 HD21 LEU A 178       0.126   2.597   1.537  1.00 98.50           H  
ATOM   2918 HD22 LEU A 178       1.677   3.132   2.239  1.00 98.50           H  
ATOM   2919 HD23 LEU A 178       0.217   4.137   2.390  1.00 98.50           H  
ATOM   2920  N   MET A 179       0.492   7.566  -0.669  1.00 97.06           N  
ATOM   2921  H   MET A 179       0.766   7.863   0.257  1.00 97.06           H  
ATOM   2922  CA  MET A 179      -0.709   8.159  -1.271  1.00 97.06           C  
ATOM   2923  HA  MET A 179      -1.448   7.380  -1.458  1.00 97.06           H  
ATOM   2924  C   MET A 179      -0.403   8.825  -2.612  1.00 97.06           C  
ATOM   2925  CB  MET A 179      -1.330   9.210  -0.339  1.00 97.06           C  
ATOM   2926  HB2 MET A 179      -2.142   9.702  -0.874  1.00 97.06           H  
ATOM   2927  HB3 MET A 179      -0.593   9.964  -0.063  1.00 97.06           H  
ATOM   2928  O   MET A 179      -1.153   8.672  -3.574  1.00 97.06           O  
ATOM   2929  CG  MET A 179      -1.909   8.579   0.924  1.00 97.06           C  
ATOM   2930  HG2 MET A 179      -2.358   7.624   0.648  1.00 97.06           H  
ATOM   2931  HG3 MET A 179      -1.105   8.375   1.630  1.00 97.06           H  
ATOM   2932  SD  MET A 179      -3.197   9.584   1.722  1.00 97.06           S  
ATOM   2933  CE  MET A 179      -2.205  10.849   2.552  1.00 97.06           C  
ATOM   2934  HE1 MET A 179      -1.670  11.444   1.811  1.00 97.06           H  
ATOM   2935  HE2 MET A 179      -2.856  11.503   3.133  1.00 97.06           H  
ATOM   2936  HE3 MET A 179      -1.496  10.366   3.224  1.00 97.06           H  
ATOM   2937  N   ALA A 180       0.712   9.558  -2.695  1.00 97.88           N  
ATOM   2938  H   ALA A 180       1.306   9.630  -1.882  1.00 97.88           H  
ATOM   2939  CA  ALA A 180       1.072  10.257  -3.919  1.00 97.88           C  
ATOM   2940  HA  ALA A 180       0.208  10.841  -4.238  1.00 97.88           H  
ATOM   2941  C   ALA A 180       1.397   9.277  -5.055  1.00 97.88           C  
ATOM   2942  CB  ALA A 180       2.216  11.231  -3.625  1.00 97.88           C  
ATOM   2943  HB1 ALA A 180       3.118  10.673  -3.374  1.00 97.88           H  
ATOM   2944  HB2 ALA A 180       2.385  11.851  -4.506  1.00 97.88           H  
ATOM   2945  HB3 ALA A 180       1.957  11.879  -2.788  1.00 97.88           H  
ATOM   2946  O   ALA A 180       0.914   9.479  -6.157  1.00 97.88           O  
ATOM   2947  N   ILE A 181       2.171   8.221  -4.796  1.00 98.00           N  
ATOM   2948  H   ILE A 181       2.521   8.085  -3.858  1.00 98.00           H  
ATOM   2949  CA  ILE A 181       2.510   7.209  -5.808  1.00 98.00           C  
ATOM   2950  HA  ILE A 181       2.851   7.702  -6.718  1.00 98.00           H  
ATOM   2951  C   ILE A 181       1.276   6.378  -6.191  1.00 98.00           C  
ATOM   2952  CB  ILE A 181       3.657   6.322  -5.281  1.00 98.00           C  
ATOM   2953  HB  ILE A 181       3.339   5.882  -4.335  1.00 98.00           H  
ATOM   2954  O   ILE A 181       1.118   6.022  -7.353  1.00 98.00           O  
ATOM   2955  CG1 ILE A 181       4.941   7.154  -5.051  1.00 98.00           C  
ATOM   2956 HG12 ILE A 181       4.717   8.105  -4.568  1.00 98.00           H  
ATOM   2957 HG13 ILE A 181       5.379   7.399  -6.018  1.00 98.00           H  
ATOM   2958  CG2 ILE A 181       3.998   5.193  -6.272  1.00 98.00           C  
ATOM   2959 HG21 ILE A 181       4.683   4.481  -5.813  1.00 98.00           H  
ATOM   2960 HG22 ILE A 181       4.449   5.603  -7.175  1.00 98.00           H  
ATOM   2961 HG23 ILE A 181       3.106   4.639  -6.565  1.00 98.00           H  
ATOM   2962  CD1 ILE A 181       5.989   6.436  -4.193  1.00 98.00           C  
ATOM   2963 HD11 ILE A 181       5.598   6.279  -3.187  1.00 98.00           H  
ATOM   2964 HD12 ILE A 181       6.880   7.061  -4.132  1.00 98.00           H  
ATOM   2965 HD13 ILE A 181       6.262   5.475  -4.628  1.00 98.00           H  
ATOM   2966  N   GLY A 182       0.377   6.102  -5.239  1.00 97.00           N  
ATOM   2967  H   GLY A 182       0.568   6.380  -4.286  1.00 97.00           H  
ATOM   2968  CA  GLY A 182      -0.906   5.454  -5.519  1.00 97.00           C  
ATOM   2969  HA2 GLY A 182      -0.738   4.449  -5.905  1.00 97.00           H  
ATOM   2970  HA3 GLY A 182      -1.480   5.382  -4.595  1.00 97.00           H  
ATOM   2971  C   GLY A 182      -1.734   6.235  -6.542  1.00 97.00           C  
ATOM   2972  O   GLY A 182      -2.262   5.636  -7.472  1.00 97.00           O  
ATOM   2973  N   ARG A 183      -1.787   7.569  -6.426  1.00 95.19           N  
ATOM   2974  H   ARG A 183      -1.303   8.006  -5.655  1.00 95.19           H  
ATOM   2975  CA  ARG A 183      -2.464   8.413  -7.425  1.00 95.19           C  
ATOM   2976  HA  ARG A 183      -3.468   8.026  -7.597  1.00 95.19           H  
ATOM   2977  C   ARG A 183      -1.785   8.362  -8.790  1.00 95.19           C  
ATOM   2978  CB  ARG A 183      -2.584   9.865  -6.967  1.00 95.19           C  
ATOM   2979  HB2 ARG A 183      -2.968  10.453  -7.801  1.00 95.19           H  
ATOM   2980  HB3 ARG A 183      -1.601  10.250  -6.696  1.00 95.19           H  
ATOM   2981  O   ARG A 183      -2.492   8.145  -9.766  1.00 95.19           O  
ATOM   2982  CG  ARG A 183      -3.557  10.003  -5.791  1.00 95.19           C  
ATOM   2983  HG2 ARG A 183      -4.508   9.544  -6.058  1.00 95.19           H  
ATOM   2984  HG3 ARG A 183      -3.163   9.491  -4.912  1.00 95.19           H  
ATOM   2985  CD  ARG A 183      -3.802  11.483  -5.471  1.00 95.19           C  
ATOM   2986  HD2 ARG A 183      -4.142  11.985  -6.377  1.00 95.19           H  
ATOM   2987  HD3 ARG A 183      -4.589  11.531  -4.719  1.00 95.19           H  
ATOM   2988  NE  ARG A 183      -2.582  12.144  -4.969  1.00 95.19           N  
ATOM   2989  HE  ARG A 183      -1.717  11.667  -5.177  1.00 95.19           H  
ATOM   2990  NH1 ARG A 183      -3.598  13.992  -4.075  1.00 95.19           N  
ATOM   2991 HH11 ARG A 183      -4.475  13.652  -4.442  1.00 95.19           H  
ATOM   2992 HH12 ARG A 183      -3.542  14.906  -3.648  1.00 95.19           H  
ATOM   2993  NH2 ARG A 183      -1.387  13.757  -3.908  1.00 95.19           N  
ATOM   2994 HH21 ARG A 183      -0.539  13.296  -4.205  1.00 95.19           H  
ATOM   2995 HH22 ARG A 183      -1.356  14.583  -3.326  1.00 95.19           H  
ATOM   2996  CZ  ARG A 183      -2.528  13.290  -4.321  1.00 95.19           C  
ATOM   2997  N   ASP A 184      -0.455   8.474  -8.846  1.00 95.06           N  
ATOM   2998  H   ASP A 184       0.066   8.747  -8.024  1.00 95.06           H  
ATOM   2999  CA  ASP A 184       0.274   8.322 -10.106  1.00 95.06           C  
ATOM   3000  HA  ASP A 184      -0.018   9.118 -10.792  1.00 95.06           H  
ATOM   3001  C   ASP A 184      -0.059   6.983 -10.785  1.00 95.06           C  
ATOM   3002  CB  ASP A 184       1.799   8.376  -9.868  1.00 95.06           C  
ATOM   3003  HB2 ASP A 184       2.252   8.043 -10.802  1.00 95.06           H  
ATOM   3004  HB3 ASP A 184       2.071   7.661  -9.092  1.00 95.06           H  
ATOM   3005  O   ASP A 184      -0.316   6.933 -11.979  1.00 95.06           O  
ATOM   3006  CG  ASP A 184       2.412   9.749  -9.556  1.00 95.06           C  
ATOM   3007  OD1 ASP A 184       1.798  10.593  -8.868  1.00 95.06           O  
ATOM   3008  OD2 ASP A 184       3.618   9.927  -9.870  1.00 95.06           O  
ATOM   3009  N   LEU A 185      -0.105   5.886 -10.023  1.00 94.12           N  
ATOM   3010  H   LEU A 185       0.118   5.973  -9.042  1.00 94.12           H  
ATOM   3011  CA  LEU A 185      -0.426   4.563 -10.565  1.00 94.12           C  
ATOM   3012  HA  LEU A 185       0.282   4.359 -11.369  1.00 94.12           H  
ATOM   3013  C   LEU A 185      -1.828   4.513 -11.189  1.00 94.12           C  
ATOM   3014  CB  LEU A 185      -0.258   3.503  -9.460  1.00 94.12           C  
ATOM   3015  HB2 LEU A 185      -0.924   3.757  -8.635  1.00 94.12           H  
ATOM   3016  HB3 LEU A 185       0.764   3.547  -9.085  1.00 94.12           H  
ATOM   3017  O   LEU A 185      -1.998   3.895 -12.238  1.00 94.12           O  
ATOM   3018  CG  LEU A 185      -0.579   2.064  -9.907  1.00 94.12           C  
ATOM   3019  HG  LEU A 185      -1.615   2.004 -10.240  1.00 94.12           H  
ATOM   3020  CD1 LEU A 185       0.335   1.591 -11.038  1.00 94.12           C  
ATOM   3021 HD11 LEU A 185       0.192   0.525 -11.215  1.00 94.12           H  
ATOM   3022 HD12 LEU A 185       1.380   1.782 -10.795  1.00 94.12           H  
ATOM   3023 HD13 LEU A 185       0.081   2.121 -11.956  1.00 94.12           H  
ATOM   3024  CD2 LEU A 185      -0.421   1.091  -8.739  1.00 94.12           C  
ATOM   3025 HD21 LEU A 185      -0.750   0.099  -9.049  1.00 94.12           H  
ATOM   3026 HD22 LEU A 185       0.624   1.048  -8.431  1.00 94.12           H  
ATOM   3027 HD23 LEU A 185      -1.040   1.413  -7.901  1.00 94.12           H  
ATOM   3028  N   VAL A 186      -2.823   5.145 -10.556  1.00 91.94           N  
ATOM   3029  H   VAL A 186      -2.607   5.665  -9.718  1.00 91.94           H  
ATOM   3030  CA  VAL A 186      -4.188   5.224 -11.103  1.00 91.94           C  
ATOM   3031  HA  VAL A 186      -4.527   4.217 -11.349  1.00 91.94           H  
ATOM   3032  C   VAL A 186      -4.202   6.028 -12.402  1.00 91.94           C  
ATOM   3033  CB  VAL A 186      -5.173   5.819 -10.077  1.00 91.94           C  
ATOM   3034  HB  VAL A 186      -4.789   6.774  -9.719  1.00 91.94           H  
ATOM   3035  O   VAL A 186      -4.833   5.601 -13.368  1.00 91.94           O  
ATOM   3036  CG1 VAL A 186      -6.575   6.052 -10.660  1.00 91.94           C  
ATOM   3037 HG11 VAL A 186      -6.934   5.142 -11.139  1.00 91.94           H  
ATOM   3038 HG12 VAL A 186      -7.267   6.339  -9.869  1.00 91.94           H  
ATOM   3039 HG13 VAL A 186      -6.546   6.855 -11.397  1.00 91.94           H  
ATOM   3040  CG2 VAL A 186      -5.332   4.882  -8.877  1.00 91.94           C  
ATOM   3041 HG21 VAL A 186      -5.971   5.343  -8.124  1.00 91.94           H  
ATOM   3042 HG22 VAL A 186      -5.773   3.937  -9.195  1.00 91.94           H  
ATOM   3043 HG23 VAL A 186      -4.359   4.682  -8.429  1.00 91.94           H  
ATOM   3044  N   GLU A 187      -3.492   7.159 -12.442  1.00 91.00           N  
ATOM   3045  H   GLU A 187      -2.975   7.443 -11.622  1.00 91.00           H  
ATOM   3046  CA  GLU A 187      -3.390   8.007 -13.637  1.00 91.00           C  
ATOM   3047  HA  GLU A 187      -4.390   8.305 -13.951  1.00 91.00           H  
ATOM   3048  C   GLU A 187      -2.757   7.244 -14.811  1.00 91.00           C  
ATOM   3049  CB  GLU A 187      -2.588   9.287 -13.326  1.00 91.00           C  
ATOM   3050  HB2 GLU A 187      -2.367   9.792 -14.266  1.00 91.00           H  
ATOM   3051  HB3 GLU A 187      -1.645   9.019 -12.850  1.00 91.00           H  
ATOM   3052  O   GLU A 187      -3.320   7.218 -15.908  1.00 91.00           O  
ATOM   3053  CG  GLU A 187      -3.361  10.259 -12.418  1.00 91.00           C  
ATOM   3054  HG2 GLU A 187      -3.684   9.724 -11.524  1.00 91.00           H  
ATOM   3055  HG3 GLU A 187      -4.256  10.591 -12.945  1.00 91.00           H  
ATOM   3056  CD  GLU A 187      -2.549  11.495 -11.979  1.00 91.00           C  
ATOM   3057  OE1 GLU A 187      -3.059  12.228 -11.096  1.00 91.00           O  
ATOM   3058  OE2 GLU A 187      -1.437  11.733 -12.507  1.00 91.00           O  
ATOM   3059  N   GLU A 188      -1.639   6.550 -14.573  1.00 88.38           N  
ATOM   3060  H   GLU A 188      -1.201   6.630 -13.666  1.00 88.38           H  
ATOM   3061  CA  GLU A 188      -0.973   5.740 -15.600  1.00 88.38           C  
ATOM   3062  HA  GLU A 188      -0.781   6.359 -16.477  1.00 88.38           H  
ATOM   3063  C   GLU A 188      -1.861   4.575 -16.071  1.00 88.38           C  
ATOM   3064  CB  GLU A 188       0.373   5.211 -15.070  1.00 88.38           C  
ATOM   3065  HB2 GLU A 188       0.780   4.502 -15.791  1.00 88.38           H  
ATOM   3066  HB3 GLU A 188       0.188   4.660 -14.148  1.00 88.38           H  
ATOM   3067  O   GLU A 188      -1.954   4.302 -17.269  1.00 88.38           O  
ATOM   3068  CG  GLU A 188       1.447   6.278 -14.780  1.00 88.38           C  
ATOM   3069  HG2 GLU A 188       1.085   6.942 -13.995  1.00 88.38           H  
ATOM   3070  HG3 GLU A 188       2.326   5.768 -14.385  1.00 88.38           H  
ATOM   3071  CD  GLU A 188       1.881   7.142 -15.978  1.00 88.38           C  
ATOM   3072  OE1 GLU A 188       2.576   8.160 -15.719  1.00 88.38           O  
ATOM   3073  OE2 GLU A 188       1.513   6.817 -17.129  1.00 88.38           O  
ATOM   3074  N   ALA A 189      -2.584   3.908 -15.161  1.00 87.19           N  
ATOM   3075  H   ALA A 189      -2.487   4.155 -14.187  1.00 87.19           H  
ATOM   3076  CA  ALA A 189      -3.505   2.830 -15.529  1.00 87.19           C  
ATOM   3077  HA  ALA A 189      -2.955   2.097 -16.121  1.00 87.19           H  
ATOM   3078  C   ALA A 189      -4.676   3.333 -16.394  1.00 87.19           C  
ATOM   3079  CB  ALA A 189      -4.000   2.146 -14.245  1.00 87.19           C  
ATOM   3080  HB1 ALA A 189      -4.600   1.271 -14.496  1.00 87.19           H  
ATOM   3081  HB2 ALA A 189      -4.603   2.841 -13.660  1.00 87.19           H  
ATOM   3082  HB3 ALA A 189      -3.148   1.828 -13.644  1.00 87.19           H  
ATOM   3083  O   ALA A 189      -5.083   2.668 -17.351  1.00 87.19           O  
ATOM   3084  N   GLN A 190      -5.208   4.523 -16.100  1.00 86.75           N  
ATOM   3085  H   GLN A 190      -4.838   5.033 -15.310  1.00 86.75           H  
ATOM   3086  CA  GLN A 190      -6.263   5.151 -16.899  1.00 86.75           C  
ATOM   3087  HA  GLN A 190      -7.072   4.436 -17.047  1.00 86.75           H  
ATOM   3088  C   GLN A 190      -5.764   5.561 -18.290  1.00 86.75           C  
ATOM   3089  CB  GLN A 190      -6.815   6.380 -16.168  1.00 86.75           C  
ATOM   3090  HB2 GLN A 190      -7.427   6.965 -16.855  1.00 86.75           H  
ATOM   3091  HB3 GLN A 190      -5.982   6.999 -15.837  1.00 86.75           H  
ATOM   3092  O   GLN A 190      -6.491   5.370 -19.270  1.00 86.75           O  
ATOM   3093  CG  GLN A 190      -7.695   6.019 -14.964  1.00 86.75           C  
ATOM   3094  HG2 GLN A 190      -7.194   5.307 -14.308  1.00 86.75           H  
ATOM   3095  HG3 GLN A 190      -8.618   5.560 -15.320  1.00 86.75           H  
ATOM   3096  CD  GLN A 190      -8.074   7.242 -14.136  1.00 86.75           C  
ATOM   3097  NE2 GLN A 190      -9.185   7.168 -13.441  1.00 86.75           N  
ATOM   3098 HE21 GLN A 190      -9.370   7.986 -12.878  1.00 86.75           H  
ATOM   3099 HE22 GLN A 190      -9.592   6.258 -13.279  1.00 86.75           H  
ATOM   3100  OE1 GLN A 190      -7.404   8.261 -14.089  1.00 86.75           O  
ATOM   3101  N   LEU A 191      -4.533   6.075 -18.403  1.00 86.50           N  
ATOM   3102  H   LEU A 191      -3.988   6.225 -17.565  1.00 86.50           H  
ATOM   3103  CA  LEU A 191      -3.922   6.395 -19.698  1.00 86.50           C  
ATOM   3104  HA  LEU A 191      -4.618   7.002 -20.277  1.00 86.50           H  
ATOM   3105  C   LEU A 191      -3.680   5.125 -20.514  1.00 86.50           C  
ATOM   3106  CB  LEU A 191      -2.615   7.186 -19.490  1.00 86.50           C  
ATOM   3107  HB2 LEU A 191      -2.078   7.242 -20.437  1.00 86.50           H  
ATOM   3108  HB3 LEU A 191      -1.983   6.641 -18.789  1.00 86.50           H  
ATOM   3109  O   LEU A 191      -4.103   5.048 -21.667  1.00 86.50           O  
ATOM   3110  CG  LEU A 191      -2.817   8.618 -18.966  1.00 86.50           C  
ATOM   3111  HG  LEU A 191      -3.458   8.592 -18.085  1.00 86.50           H  
ATOM   3112  CD1 LEU A 191      -1.471   9.228 -18.571  1.00 86.50           C  
ATOM   3113 HD11 LEU A 191      -1.620  10.234 -18.180  1.00 86.50           H  
ATOM   3114 HD12 LEU A 191      -1.011   8.624 -17.788  1.00 86.50           H  
ATOM   3115 HD13 LEU A 191      -0.791   9.252 -19.423  1.00 86.50           H  
ATOM   3116  CD2 LEU A 191      -3.465   9.553 -19.997  1.00 86.50           C  
ATOM   3117 HD21 LEU A 191      -3.825  10.440 -19.475  1.00 86.50           H  
ATOM   3118 HD22 LEU A 191      -4.316   9.078 -20.487  1.00 86.50           H  
ATOM   3119 HD23 LEU A 191      -2.733   9.846 -20.749  1.00 86.50           H  
ATOM   3120  N   ALA A 192      -3.091   4.094 -19.907  1.00 83.50           N  
ATOM   3121  H   ALA A 192      -2.742   4.213 -18.966  1.00 83.50           H  
ATOM   3122  CA  ALA A 192      -2.882   2.805 -20.557  1.00 83.50           C  
ATOM   3123  HA  ALA A 192      -2.240   2.948 -21.426  1.00 83.50           H  
ATOM   3124  C   ALA A 192      -4.204   2.192 -21.055  1.00 83.50           C  
ATOM   3125  CB  ALA A 192      -2.163   1.877 -19.577  1.00 83.50           C  
ATOM   3126  HB1 ALA A 192      -2.120   0.874 -20.001  1.00 83.50           H  
ATOM   3127  HB2 ALA A 192      -2.693   1.853 -18.624  1.00 83.50           H  
ATOM   3128  HB3 ALA A 192      -1.148   2.234 -19.407  1.00 83.50           H  
ATOM   3129  O   ALA A 192      -4.246   1.650 -22.162  1.00 83.50           O  
ATOM   3130  N   LYS A 193      -5.302   2.331 -20.294  1.00 83.94           N  
ATOM   3131  H   LYS A 193      -5.194   2.723 -19.369  1.00 83.94           H  
ATOM   3132  CA  LYS A 193      -6.645   1.932 -20.745  1.00 83.94           C  
ATOM   3133  HA  LYS A 193      -6.608   0.890 -21.061  1.00 83.94           H  
ATOM   3134  C   LYS A 193      -7.117   2.749 -21.948  1.00 83.94           C  
ATOM   3135  CB  LYS A 193      -7.634   2.070 -19.581  1.00 83.94           C  
ATOM   3136  HB2 LYS A 193      -7.801   3.124 -19.362  1.00 83.94           H  
ATOM   3137  HB3 LYS A 193      -7.203   1.614 -18.689  1.00 83.94           H  
ATOM   3138  O   LYS A 193      -7.613   2.172 -22.912  1.00 83.94           O  
ATOM   3139  CG  LYS A 193      -8.974   1.396 -19.909  1.00 83.94           C  
ATOM   3140  HG2 LYS A 193      -9.432   1.881 -20.771  1.00 83.94           H  
ATOM   3141  HG3 LYS A 193      -8.797   0.347 -20.146  1.00 83.94           H  
ATOM   3142  CD  LYS A 193      -9.936   1.484 -18.720  1.00 83.94           C  
ATOM   3143  HD2 LYS A 193     -10.119   2.530 -18.477  1.00 83.94           H  
ATOM   3144  HD3 LYS A 193      -9.482   0.992 -17.860  1.00 83.94           H  
ATOM   3145  CE  LYS A 193     -11.253   0.784 -19.076  1.00 83.94           C  
ATOM   3146  HE2 LYS A 193     -11.019  -0.246 -19.346  1.00 83.94           H  
ATOM   3147  HE3 LYS A 193     -11.691   1.264 -19.952  1.00 83.94           H  
ATOM   3148  NZ  LYS A 193     -12.209   0.794 -17.937  1.00 83.94           N  
ATOM   3149  HZ1 LYS A 193     -11.715   0.722 -17.059  1.00 83.94           H  
ATOM   3150  HZ2 LYS A 193     -12.830  -0.000 -17.997  1.00 83.94           H  
ATOM   3151  HZ3 LYS A 193     -12.758   1.641 -17.931  1.00 83.94           H  
ATOM   3152  N   LEU A 194      -6.973   4.076 -21.899  1.00 85.88           N  
ATOM   3153  H   LEU A 194      -6.537   4.471 -21.079  1.00 85.88           H  
ATOM   3154  CA  LEU A 194      -7.422   4.995 -22.951  1.00 85.88           C  
ATOM   3155  HA  LEU A 194      -8.487   4.833 -23.114  1.00 85.88           H  
ATOM   3156  C   LEU A 194      -6.725   4.728 -24.291  1.00 85.88           C  
ATOM   3157  CB  LEU A 194      -7.192   6.441 -22.468  1.00 85.88           C  
ATOM   3158  HB2 LEU A 194      -7.674   6.572 -21.500  1.00 85.88           H  
ATOM   3159  HB3 LEU A 194      -6.122   6.592 -22.325  1.00 85.88           H  
ATOM   3160  O   LEU A 194      -7.358   4.818 -25.341  1.00 85.88           O  
ATOM   3161  CG  LEU A 194      -7.711   7.531 -23.424  1.00 85.88           C  
ATOM   3162  HG  LEU A 194      -7.272   7.389 -24.412  1.00 85.88           H  
ATOM   3163  CD1 LEU A 194      -9.242   7.499 -23.555  1.00 85.88           C  
ATOM   3164 HD11 LEU A 194      -9.501   7.274 -24.589  1.00 85.88           H  
ATOM   3165 HD12 LEU A 194      -9.675   6.729 -22.916  1.00 85.88           H  
ATOM   3166 HD13 LEU A 194      -9.679   8.458 -23.274  1.00 85.88           H  
ATOM   3167  CD2 LEU A 194      -7.262   8.910 -22.932  1.00 85.88           C  
ATOM   3168 HD21 LEU A 194      -7.664   9.102 -21.938  1.00 85.88           H  
ATOM   3169 HD22 LEU A 194      -6.173   8.945 -22.889  1.00 85.88           H  
ATOM   3170 HD23 LEU A 194      -7.603   9.680 -23.625  1.00 85.88           H  
ATOM   3171  N   PHE A 195      -5.442   4.370 -24.250  1.00 84.50           N  
ATOM   3172  H   PHE A 195      -4.972   4.393 -23.356  1.00 84.50           H  
ATOM   3173  CA  PHE A 195      -4.641   4.060 -25.436  1.00 84.50           C  
ATOM   3174  HA  PHE A 195      -5.067   4.589 -26.289  1.00 84.50           H  
ATOM   3175  C   PHE A 195      -4.657   2.576 -25.840  1.00 84.50           C  
ATOM   3176  CB  PHE A 195      -3.217   4.595 -25.218  1.00 84.50           C  
ATOM   3177  HB2 PHE A 195      -2.589   4.286 -26.054  1.00 84.50           H  
ATOM   3178  HB3 PHE A 195      -2.806   4.146 -24.313  1.00 84.50           H  
ATOM   3179  O   PHE A 195      -4.027   2.211 -26.831  1.00 84.50           O  
ATOM   3180  CG  PHE A 195      -3.136   6.109 -25.121  1.00 84.50           C  
ATOM   3181  CD1 PHE A 195      -3.465   6.899 -26.238  1.00 84.50           C  
ATOM   3182  HD1 PHE A 195      -3.779   6.425 -27.156  1.00 84.50           H  
ATOM   3183  CD2 PHE A 195      -2.733   6.734 -23.926  1.00 84.50           C  
ATOM   3184  HD2 PHE A 195      -2.447   6.140 -23.070  1.00 84.50           H  
ATOM   3185  CE1 PHE A 195      -3.391   8.300 -26.160  1.00 84.50           C  
ATOM   3186  HE1 PHE A 195      -3.626   8.898 -27.028  1.00 84.50           H  
ATOM   3187  CE2 PHE A 195      -2.696   8.136 -23.835  1.00 84.50           C  
ATOM   3188  HE2 PHE A 195      -2.406   8.604 -22.906  1.00 84.50           H  
ATOM   3189  CZ  PHE A 195      -3.024   8.921 -24.954  1.00 84.50           C  
ATOM   3190  HZ  PHE A 195      -2.997   9.999 -24.883  1.00 84.50           H  
ATOM   3191  N   GLY A 196      -5.367   1.709 -25.106  1.00 81.00           N  
ATOM   3192  H   GLY A 196      -5.882   2.054 -24.309  1.00 81.00           H  
ATOM   3193  CA  GLY A 196      -5.452   0.275 -25.412  1.00 81.00           C  
ATOM   3194  HA2 GLY A 196      -6.230  -0.171 -24.793  1.00 81.00           H  
ATOM   3195  HA3 GLY A 196      -5.734   0.146 -26.457  1.00 81.00           H  
ATOM   3196  C   GLY A 196      -4.147  -0.496 -25.173  1.00 81.00           C  
ATOM   3197  O   GLY A 196      -3.917  -1.526 -25.802  1.00 81.00           O  
ATOM   3198  N   LEU A 197      -3.282   0.009 -24.288  1.00 78.06           N  
ATOM   3199  H   LEU A 197      -3.565   0.834 -23.778  1.00 78.06           H  
ATOM   3200  CA  LEU A 197      -1.957  -0.547 -23.992  1.00 78.06           C  
ATOM   3201  HA  LEU A 197      -1.579  -1.059 -24.877  1.00 78.06           H  
ATOM   3202  C   LEU A 197      -1.984  -1.598 -22.873  1.00 78.06           C  
ATOM   3203  CB  LEU A 197      -1.005   0.610 -23.633  1.00 78.06           C  
ATOM   3204  HB2 LEU A 197      -0.041   0.201 -23.331  1.00 78.06           H  
ATOM   3205  HB3 LEU A 197      -1.411   1.143 -22.773  1.00 78.06           H  
ATOM   3206  O   LEU A 197      -1.033  -2.366 -22.725  1.00 78.06           O  
ATOM   3207  CG  LEU A 197      -0.766   1.620 -24.771  1.00 78.06           C  
ATOM   3208  HG  LEU A 197      -1.719   2.031 -25.105  1.00 78.06           H  
ATOM   3209  CD1 LEU A 197       0.090   2.776 -24.261  1.00 78.06           C  
ATOM   3210 HD11 LEU A 197       0.344   3.448 -25.081  1.00 78.06           H  
ATOM   3211 HD12 LEU A 197       1.008   2.398 -23.810  1.00 78.06           H  
ATOM   3212 HD13 LEU A 197      -0.457   3.330 -23.499  1.00 78.06           H  
ATOM   3213  CD2 LEU A 197      -0.057   0.987 -25.973  1.00 78.06           C  
ATOM   3214 HD21 LEU A 197       0.901   0.573 -25.657  1.00 78.06           H  
ATOM   3215 HD22 LEU A 197      -0.678   0.202 -26.405  1.00 78.06           H  
ATOM   3216 HD23 LEU A 197       0.108   1.749 -26.735  1.00 78.06           H  
ATOM   3217  N   ALA A 198      -3.070  -1.651 -22.095  1.00 75.00           N  
ATOM   3218  H   ALA A 198      -3.821  -1.003 -22.280  1.00 75.00           H  
ATOM   3219  CA  ALA A 198      -3.273  -2.635 -21.035  1.00 75.00           C  
ATOM   3220  HA  ALA A 198      -2.627  -3.492 -21.222  1.00 75.00           H  
ATOM   3221  C   ALA A 198      -4.722  -3.137 -21.000  1.00 75.00           C  
ATOM   3222  CB  ALA A 198      -2.859  -2.021 -19.690  1.00 75.00           C  
ATOM   3223  HB1 ALA A 198      -2.922  -2.783 -18.913  1.00 75.00           H  
ATOM   3224  HB2 ALA A 198      -3.519  -1.191 -19.437  1.00 75.00           H  
ATOM   3225  HB3 ALA A 198      -1.832  -1.661 -19.755  1.00 75.00           H  
ATOM   3226  O   ALA A 198      -5.666  -2.378 -21.227  1.00 75.00           O  
ATOM   3227  N   ASN A 199      -4.892  -4.411 -20.648  1.00 75.81           N  
ATOM   3228  H   ASN A 199      -4.080  -4.963 -20.413  1.00 75.81           H  
ATOM   3229  CA  ASN A 199      -6.205  -4.988 -20.399  1.00 75.81           C  
ATOM   3230  HA  ASN A 199      -6.945  -4.530 -21.055  1.00 75.81           H  
ATOM   3231  C   ASN A 199      -6.601  -4.701 -18.948  1.00 75.81           C  
ATOM   3232  CB  ASN A 199      -6.171  -6.496 -20.686  1.00 75.81           C  
ATOM   3233  HB2 ASN A 199      -7.076  -6.952 -20.285  1.00 75.81           H  
ATOM   3234  HB3 ASN A 199      -5.320  -6.949 -20.177  1.00 75.81           H  
ATOM   3235  O   ASN A 199      -6.106  -5.342 -18.026  1.00 75.81           O  
ATOM   3236  CG  ASN A 199      -6.120  -6.826 -22.163  1.00 75.81           C  
ATOM   3237  ND2 ASN A 199      -5.643  -7.998 -22.504  1.00 75.81           N  
ATOM   3238 HD21 ASN A 199      -5.328  -8.651 -21.800  1.00 75.81           H  
ATOM   3239 HD22 ASN A 199      -5.626  -8.198 -23.494  1.00 75.81           H  
ATOM   3240  OD1 ASN A 199      -6.518  -6.067 -23.027  1.00 75.81           O  
ATOM   3241  N   VAL A 200      -7.489  -3.731 -18.738  1.00 79.19           N  
ATOM   3242  H   VAL A 200      -7.832  -3.211 -19.534  1.00 79.19           H  
ATOM   3243  CA  VAL A 200      -8.047  -3.437 -17.408  1.00 79.19           C  
ATOM   3244  HA  VAL A 200      -7.339  -3.756 -16.643  1.00 79.19           H  
ATOM   3245  C   VAL A 200      -9.321  -4.247 -17.237  1.00 79.19           C  
ATOM   3246  CB  VAL A 200      -8.270  -1.929 -17.212  1.00 79.19           C  
ATOM   3247  HB  VAL A 200      -8.996  -1.578 -17.946  1.00 79.19           H  
ATOM   3248  O   VAL A 200     -10.309  -3.988 -17.927  1.00 79.19           O  
ATOM   3249  CG1 VAL A 200      -8.815  -1.633 -15.814  1.00 79.19           C  
ATOM   3250 HG11 VAL A 200      -8.152  -2.068 -15.066  1.00 79.19           H  
ATOM   3251 HG12 VAL A 200      -8.883  -0.558 -15.646  1.00 79.19           H  
ATOM   3252 HG13 VAL A 200      -9.807  -2.070 -15.696  1.00 79.19           H  
ATOM   3253  CG2 VAL A 200      -6.956  -1.154 -17.426  1.00 79.19           C  
ATOM   3254 HG21 VAL A 200      -6.111  -1.825 -17.578  1.00 79.19           H  
ATOM   3255 HG22 VAL A 200      -6.723  -0.523 -16.567  1.00 79.19           H  
ATOM   3256 HG23 VAL A 200      -7.050  -0.531 -18.315  1.00 79.19           H  
ATOM   3257  N   ASP A 201      -9.271  -5.236 -16.352  1.00 84.25           N  
ATOM   3258  H   ASP A 201      -8.430  -5.366 -15.808  1.00 84.25           H  
ATOM   3259  CA  ASP A 201     -10.427  -6.067 -16.034  1.00 84.25           C  
ATOM   3260  HA  ASP A 201     -10.933  -6.295 -16.972  1.00 84.25           H  
ATOM   3261  C   ASP A 201     -11.456  -5.332 -15.160  1.00 84.25           C  
ATOM   3262  CB  ASP A 201      -9.983  -7.423 -15.450  1.00 84.25           C  
ATOM   3263  HB2 ASP A 201     -10.845  -8.087 -15.390  1.00 84.25           H  
ATOM   3264  HB3 ASP A 201      -9.262  -7.874 -16.132  1.00 84.25           H  
ATOM   3265  O   ASP A 201     -11.257  -4.189 -14.746  1.00 84.25           O  
ATOM   3266  CG  ASP A 201      -9.362  -7.329 -14.054  1.00 84.25           C  
ATOM   3267  OD1 ASP A 201      -9.842  -6.543 -13.217  1.00 84.25           O  
ATOM   3268  OD2 ASP A 201      -8.383  -8.055 -13.806  1.00 84.25           O  
ATOM   3269  N   GLU A 202     -12.586  -5.992 -14.914  1.00 86.81           N  
ATOM   3270  H   GLU A 202     -12.679  -6.944 -15.237  1.00 86.81           H  
ATOM   3271  CA  GLU A 202     -13.703  -5.435 -14.153  1.00 86.81           C  
ATOM   3272  HA  GLU A 202     -14.020  -4.504 -14.622  1.00 86.81           H  
ATOM   3273  C   GLU A 202     -13.302  -5.111 -12.706  1.00 86.81           C  
ATOM   3274  CB  GLU A 202     -14.862  -6.439 -14.237  1.00 86.81           C  
ATOM   3275  HB2 GLU A 202     -14.963  -6.746 -15.278  1.00 86.81           H  
ATOM   3276  HB3 GLU A 202     -14.609  -7.318 -13.643  1.00 86.81           H  
ATOM   3277  O   GLU A 202     -13.615  -4.028 -12.220  1.00 86.81           O  
ATOM   3278  CG  GLU A 202     -16.216  -5.883 -13.770  1.00 86.81           C  
ATOM   3279  HG2 GLU A 202     -16.171  -5.694 -12.698  1.00 86.81           H  
ATOM   3280  HG3 GLU A 202     -16.402  -4.939 -14.282  1.00 86.81           H  
ATOM   3281  CD  GLU A 202     -17.374  -6.852 -14.074  1.00 86.81           C  
ATOM   3282  OE1 GLU A 202     -18.535  -6.387 -14.083  1.00 86.81           O  
ATOM   3283  OE2 GLU A 202     -17.103  -8.040 -14.372  1.00 86.81           O  
ATOM   3284  N   LEU A 203     -12.512  -5.970 -12.050  1.00 87.25           N  
ATOM   3285  H   LEU A 203     -12.090  -6.725 -12.573  1.00 87.25           H  
ATOM   3286  CA  LEU A 203     -12.059  -5.761 -10.674  1.00 87.25           C  
ATOM   3287  HA  LEU A 203     -12.938  -5.589 -10.053  1.00 87.25           H  
ATOM   3288  C   LEU A 203     -11.147  -4.537 -10.556  1.00 87.25           C  
ATOM   3289  CB  LEU A 203     -11.321  -7.027 -10.200  1.00 87.25           C  
ATOM   3290  HB2 LEU A 203     -10.433  -7.158 -10.820  1.00 87.25           H  
ATOM   3291  HB3 LEU A 203     -11.960  -7.898 -10.349  1.00 87.25           H  
ATOM   3292  O   LEU A 203     -11.288  -3.746  -9.630  1.00 87.25           O  
ATOM   3293  CG  LEU A 203     -10.880  -6.975  -8.728  1.00 87.25           C  
ATOM   3294  HG  LEU A 203     -10.303  -6.072  -8.528  1.00 87.25           H  
ATOM   3295  CD1 LEU A 203     -12.087  -7.011  -7.794  1.00 87.25           C  
ATOM   3296 HD11 LEU A 203     -11.760  -7.093  -6.758  1.00 87.25           H  
ATOM   3297 HD12 LEU A 203     -12.719  -7.863  -8.047  1.00 87.25           H  
ATOM   3298 HD13 LEU A 203     -12.664  -6.093  -7.903  1.00 87.25           H  
ATOM   3299  CD2 LEU A 203      -9.995  -8.182  -8.421  1.00 87.25           C  
ATOM   3300 HD21 LEU A 203      -9.053  -8.080  -8.960  1.00 87.25           H  
ATOM   3301 HD22 LEU A 203      -9.790  -8.237  -7.352  1.00 87.25           H  
ATOM   3302 HD23 LEU A 203     -10.493  -9.096  -8.745  1.00 87.25           H  
ATOM   3303  N   MET A 204     -10.206  -4.376 -11.486  1.00 86.69           N  
ATOM   3304  H   MET A 204     -10.147  -5.068 -12.220  1.00 86.69           H  
ATOM   3305  CA  MET A 204      -9.292  -3.229 -11.533  1.00 86.69           C  
ATOM   3306  HA  MET A 204      -8.855  -3.063 -10.549  1.00 86.69           H  
ATOM   3307  C   MET A 204      -9.998  -1.927 -11.925  1.00 86.69           C  
ATOM   3308  CB  MET A 204      -8.165  -3.487 -12.545  1.00 86.69           C  
ATOM   3309  HB2 MET A 204      -7.672  -2.541 -12.768  1.00 86.69           H  
ATOM   3310  HB3 MET A 204      -8.587  -3.882 -13.469  1.00 86.69           H  
ATOM   3311  O   MET A 204      -9.485  -0.849 -11.648  1.00 86.69           O  
ATOM   3312  CG  MET A 204      -7.100  -4.456 -12.033  1.00 86.69           C  
ATOM   3313  HG2 MET A 204      -6.741  -4.082 -11.074  1.00 86.69           H  
ATOM   3314  HG3 MET A 204      -7.554  -5.436 -11.886  1.00 86.69           H  
ATOM   3315  SD  MET A 204      -5.661  -4.629 -13.134  1.00 86.69           S  
ATOM   3316  CE  MET A 204      -6.385  -5.648 -14.438  1.00 86.69           C  
ATOM   3317  HE1 MET A 204      -6.175  -5.214 -15.416  1.00 86.69           H  
ATOM   3318  HE2 MET A 204      -5.984  -6.660 -14.389  1.00 86.69           H  
ATOM   3319  HE3 MET A 204      -7.465  -5.690 -14.297  1.00 86.69           H  
ATOM   3320  N   ALA A 205     -11.132  -2.004 -12.623  1.00 86.19           N  
ATOM   3321  H   ALA A 205     -11.480  -2.917 -12.878  1.00 86.19           H  
ATOM   3322  CA  ALA A 205     -11.948  -0.840 -12.942  1.00 86.19           C  
ATOM   3323  HA  ALA A 205     -11.299   0.019 -13.112  1.00 86.19           H  
ATOM   3324  C   ALA A 205     -12.887  -0.458 -11.789  1.00 86.19           C  
ATOM   3325  CB  ALA A 205     -12.712  -1.159 -14.232  1.00 86.19           C  
ATOM   3326  HB1 ALA A 205     -13.425  -0.364 -14.450  1.00 86.19           H  
ATOM   3327  HB2 ALA A 205     -13.257  -2.096 -14.114  1.00 86.19           H  
ATOM   3328  HB3 ALA A 205     -12.007  -1.273 -15.056  1.00 86.19           H  
ATOM   3329  O   ALA A 205     -13.257   0.710 -11.664  1.00 86.19           O  
ATOM   3330  N   GLU A 206     -13.302  -1.433 -10.979  1.00 86.81           N  
ATOM   3331  H   GLU A 206     -13.046  -2.386 -11.194  1.00 86.81           H  
ATOM   3332  CA  GLU A 206     -14.171  -1.219  -9.824  1.00 86.81           C  
ATOM   3333  HA  GLU A 206     -14.927  -0.477 -10.079  1.00 86.81           H  
ATOM   3334  C   GLU A 206     -13.435  -0.700  -8.586  1.00 86.81           C  
ATOM   3335  CB  GLU A 206     -14.886  -2.521  -9.439  1.00 86.81           C  
ATOM   3336  HB2 GLU A 206     -15.259  -2.410  -8.420  1.00 86.81           H  
ATOM   3337  HB3 GLU A 206     -14.182  -3.353  -9.451  1.00 86.81           H  
ATOM   3338  O   GLU A 206     -14.068  -0.000  -7.786  1.00 86.81           O  
ATOM   3339  CG  GLU A 206     -16.085  -2.834 -10.343  1.00 86.81           C  
ATOM   3340  HG2 GLU A 206     -15.747  -3.043 -11.358  1.00 86.81           H  
ATOM   3341  HG3 GLU A 206     -16.720  -1.950 -10.382  1.00 86.81           H  
ATOM   3342  CD  GLU A 206     -16.915  -4.013  -9.811  1.00 86.81           C  
ATOM   3343  OE1 GLU A 206     -18.058  -4.148 -10.296  1.00 86.81           O  
ATOM   3344  OE2 GLU A 206     -16.478  -4.685  -8.845  1.00 86.81           O  
ATOM   3345  N   LEU A 207     -12.158  -1.069  -8.414  1.00 87.06           N  
ATOM   3346  H   LEU A 207     -11.727  -1.610  -9.150  1.00 87.06           H  
ATOM   3347  CA  LEU A 207     -11.281  -0.728  -7.287  1.00 87.06           C  
ATOM   3348  HA  LEU A 207     -11.871  -0.322  -6.465  1.00 87.06           H  
ATOM   3349  C   LEU A 207     -10.272   0.358  -7.634  1.00 87.06           C  
ATOM   3350  CB  LEU A 207     -10.534  -1.986  -6.812  1.00 87.06           C  
ATOM   3351  HB2 LEU A 207      -9.758  -1.674  -6.112  1.00 87.06           H  
ATOM   3352  HB3 LEU A 207     -10.035  -2.408  -7.684  1.00 87.06           H  
ATOM   3353  O   LEU A 207     -10.011   1.159  -6.713  1.00 87.06           O  
ATOM   3354  CG  LEU A 207     -11.376  -3.072  -6.140  1.00 87.06           C  
ATOM   3355  HG  LEU A 207     -12.090  -3.480  -6.856  1.00 87.06           H  
ATOM   3356  CD1 LEU A 207     -10.445  -4.193  -5.667  1.00 87.06           C  
ATOM   3357 HD11 LEU A 207     -10.067  -3.984  -4.667  1.00 87.06           H  
ATOM   3358 HD12 LEU A 207      -9.607  -4.282  -6.359  1.00 87.06           H  
ATOM   3359 HD13 LEU A 207     -10.996  -5.133  -5.673  1.00 87.06           H  
ATOM   3360  CD2 LEU A 207     -12.125  -2.520  -4.925  1.00 87.06           C  
ATOM   3361 HD21 LEU A 207     -12.915  -1.850  -5.262  1.00 87.06           H  
ATOM   3362 HD22 LEU A 207     -12.570  -3.341  -4.363  1.00 87.06           H  
ATOM   3363 HD23 LEU A 207     -11.428  -1.960  -4.301  1.00 87.06           H  
ATOM   3364  OXT LEU A 207      -9.675   0.279  -8.720  1.00 87.06           O  
TER    3365      LEU A 207                                                       
END   
```
