## Supplementary table for "Multiple losses of ecdysone receptor genes in nematodes: an alternative evolutionary scenario of molting regulation": NEMA_MeloiIncog_Minc3s00564g14341

```
ATOM      1  N   LEU A   1       5.004 -13.127   5.446  1.00 64.56           N  
ATOM      2  H   LEU A   1       4.299 -13.447   4.796  1.00 64.56           H  
ATOM      3  H2  LEU A   1       5.121 -13.808   6.183  1.00 64.56           H  
ATOM      4  H3  LEU A   1       4.679 -12.266   5.861  1.00 64.56           H  
ATOM      5  CA  LEU A   1       6.299 -12.894   4.760  1.00 64.56           C  
ATOM      6  HA  LEU A   1       6.290 -11.864   4.405  1.00 64.56           H  
ATOM      7  C   LEU A   1       6.449 -13.750   3.504  1.00 64.56           C  
ATOM      8  CB  LEU A   1       7.484 -13.032   5.729  1.00 64.56           C  
ATOM      9  HB2 LEU A   1       7.613 -14.083   5.985  1.00 64.56           H  
ATOM     10  HB3 LEU A   1       7.252 -12.489   6.645  1.00 64.56           H  
ATOM     11  O   LEU A   1       6.543 -13.160   2.441  1.00 64.56           O  
ATOM     12  CG  LEU A   1       8.812 -12.476   5.170  1.00 64.56           C  
ATOM     13  HG  LEU A   1       9.048 -12.994   4.240  1.00 64.56           H  
ATOM     14  CD1 LEU A   1       8.706 -10.977   4.879  1.00 64.56           C  
ATOM     15 HD11 LEU A   1       8.045 -10.786   4.033  1.00 64.56           H  
ATOM     16 HD12 LEU A   1       9.687 -10.584   4.609  1.00 64.56           H  
ATOM     17 HD13 LEU A   1       8.346 -10.439   5.756  1.00 64.56           H  
ATOM     18  CD2 LEU A   1       9.940 -12.744   6.173  1.00 64.56           C  
ATOM     19 HD21 LEU A   1      10.518 -11.841   6.370  1.00 64.56           H  
ATOM     20 HD22 LEU A   1      10.620 -13.490   5.760  1.00 64.56           H  
ATOM     21 HD23 LEU A   1       9.562 -13.113   7.126  1.00 64.56           H  
ATOM     22  N   LEU A   2       6.370 -15.087   3.584  1.00 76.75           N  
ATOM     23  H   LEU A   2       6.402 -15.539   4.487  1.00 76.75           H  
ATOM     24  CA  LEU A   2       6.461 -15.983   2.410  1.00 76.75           C  
ATOM     25  HA  LEU A   2       7.464 -15.916   1.988  1.00 76.75           H  
ATOM     26  C   LEU A   2       5.509 -15.581   1.264  1.00 76.75           C  
ATOM     27  CB  LEU A   2       6.225 -17.442   2.861  1.00 76.75           C  
ATOM     28  HB2 LEU A   2       5.271 -17.503   3.385  1.00 76.75           H  
ATOM     29  HB3 LEU A   2       6.148 -18.072   1.975  1.00 76.75           H  
ATOM     30  O   LEU A   2       5.962 -15.264   0.177  1.00 76.75           O  
ATOM     31  CG  LEU A   2       7.337 -18.017   3.763  1.00 76.75           C  
ATOM     32  HG  LEU A   2       7.464 -17.368   4.629  1.00 76.75           H  
ATOM     33  CD1 LEU A   2       6.952 -19.402   4.280  1.00 76.75           C  
ATOM     34 HD11 LEU A   2       6.960 -20.122   3.462  1.00 76.75           H  
ATOM     35 HD12 LEU A   2       7.668 -19.720   5.038  1.00 76.75           H  
ATOM     36 HD13 LEU A   2       5.960 -19.387   4.730  1.00 76.75           H  
ATOM     37  CD2 LEU A   2       8.673 -18.114   3.024  1.00 76.75           C  
ATOM     38 HD21 LEU A   2       9.372 -18.725   3.596  1.00 76.75           H  
ATOM     39 HD22 LEU A   2       9.107 -17.124   2.889  1.00 76.75           H  
ATOM     40 HD23 LEU A   2       8.528 -18.570   2.044  1.00 76.75           H  
ATOM     41  N   THR A   3       4.220 -15.389   1.556  1.00 78.19           N  
ATOM     42  H   THR A   3       3.872 -15.828   2.397  1.00 78.19           H  
ATOM     43  CA  THR A   3       3.212 -14.899   0.583  1.00 78.19           C  
ATOM     44  HA  THR A   3       3.125 -15.620  -0.230  1.00 78.19           H  
ATOM     45  C   THR A   3       3.528 -13.534  -0.049  1.00 78.19           C  
ATOM     46  CB  THR A   3       1.845 -14.760   1.273  1.00 78.19           C  
ATOM     47  HB  THR A   3       1.145 -14.243   0.616  1.00 78.19           H  
ATOM     48  O   THR A   3       3.099 -13.269  -1.168  1.00 78.19           O  
ATOM     49  CG2 THR A   3       1.237 -16.096   1.699  1.00 78.19           C  
ATOM     50 HG21 THR A   3       0.723 -16.544   0.849  1.00 78.19           H  
ATOM     51 HG22 THR A   3       0.513 -15.930   2.496  1.00 78.19           H  
ATOM     52 HG23 THR A   3       1.998 -16.797   2.043  1.00 78.19           H  
ATOM     53  OG1 THR A   3       2.033 -13.999   2.450  1.00 78.19           O  
ATOM     54  HG1 THR A   3       2.974 -13.811   2.460  1.00 78.19           H  
ATOM     55  N   ILE A   4       4.258 -12.652   0.651  1.00 75.88           N  
ATOM     56  H   ILE A   4       4.767 -12.988   1.456  1.00 75.88           H  
ATOM     57  CA  ILE A   4       4.670 -11.352   0.104  1.00 75.88           C  
ATOM     58  HA  ILE A   4       3.860 -10.956  -0.507  1.00 75.88           H  
ATOM     59  C   ILE A   4       5.852 -11.572  -0.837  1.00 75.88           C  
ATOM     60  CB  ILE A   4       4.978 -10.312   1.215  1.00 75.88           C  
ATOM     61  HB  ILE A   4       5.670 -10.745   1.937  1.00 75.88           H  
ATOM     62  O   ILE A   4       5.821 -11.076  -1.950  1.00 75.88           O  
ATOM     63  CG1 ILE A   4       3.680  -9.909   1.954  1.00 75.88           C  
ATOM     64 HG12 ILE A   4       3.095  -9.265   1.298  1.00 75.88           H  
ATOM     65 HG13 ILE A   4       3.074 -10.790   2.165  1.00 75.88           H  
ATOM     66  CG2 ILE A   4       5.652  -9.065   0.603  1.00 75.88           C  
ATOM     67 HG21 ILE A   4       5.630  -8.209   1.277  1.00 75.88           H  
ATOM     68 HG22 ILE A   4       5.153  -8.783  -0.324  1.00 75.88           H  
ATOM     69 HG23 ILE A   4       6.697  -9.277   0.375  1.00 75.88           H  
ATOM     70  CD1 ILE A   4       3.905  -9.185   3.293  1.00 75.88           C  
ATOM     71 HD11 ILE A   4       4.666  -8.409   3.208  1.00 75.88           H  
ATOM     72 HD12 ILE A   4       4.224  -9.901   4.051  1.00 75.88           H  
ATOM     73 HD13 ILE A   4       2.971  -8.718   3.607  1.00 75.88           H  
ATOM     74  N   VAL A   5       6.838 -12.380  -0.438  1.00 75.62           N  
ATOM     75  H   VAL A   5       6.756 -12.840   0.458  1.00 75.62           H  
ATOM     76  CA  VAL A   5       7.985 -12.740  -1.288  1.00 75.62           C  
ATOM     77  HA  VAL A   5       8.508 -11.830  -1.584  1.00 75.62           H  
ATOM     78  C   VAL A   5       7.507 -13.422  -2.575  1.00 75.62           C  
ATOM     79  CB  VAL A   5       8.968 -13.629  -0.502  1.00 75.62           C  
ATOM     80  HB  VAL A   5       8.419 -14.489  -0.119  1.00 75.62           H  
ATOM     81  O   VAL A   5       7.946 -13.041  -3.657  1.00 75.62           O  
ATOM     82  CG1 VAL A   5      10.118 -14.158  -1.369  1.00 75.62           C  
ATOM     83 HG11 VAL A   5       9.723 -14.827  -2.134  1.00 75.62           H  
ATOM     84 HG12 VAL A   5      10.633 -13.327  -1.850  1.00 75.62           H  
ATOM     85 HG13 VAL A   5      10.813 -14.723  -0.749  1.00 75.62           H  
ATOM     86  CG2 VAL A   5       9.577 -12.890   0.706  1.00 75.62           C  
ATOM     87 HG21 VAL A   5       8.906 -12.117   1.081  1.00 75.62           H  
ATOM     88 HG22 VAL A   5      10.517 -12.412   0.433  1.00 75.62           H  
ATOM     89 HG23 VAL A   5       9.755 -13.604   1.510  1.00 75.62           H  
ATOM     90  N   ASP A   6       6.567 -14.363  -2.476  1.00 79.75           N  
ATOM     91  H   ASP A   6       6.313 -14.703  -1.559  1.00 79.75           H  
ATOM     92  CA  ASP A   6       6.024 -15.079  -3.632  1.00 79.75           C  
ATOM     93  HA  ASP A   6       6.849 -15.487  -4.216  1.00 79.75           H  
ATOM     94  C   ASP A   6       5.235 -14.150  -4.563  1.00 79.75           C  
ATOM     95  CB  ASP A   6       5.155 -16.254  -3.152  1.00 79.75           C  
ATOM     96  HB2 ASP A   6       4.385 -15.876  -2.479  1.00 79.75           H  
ATOM     97  HB3 ASP A   6       4.671 -16.699  -4.021  1.00 79.75           H  
ATOM     98  O   ASP A   6       5.449 -14.174  -5.771  1.00 79.75           O  
ATOM     99  CG  ASP A   6       5.960 -17.351  -2.444  1.00 79.75           C  
ATOM    100  OD1 ASP A   6       7.162 -17.507  -2.770  1.00 79.75           O  
ATOM    101  OD2 ASP A   6       5.364 -18.003  -1.557  1.00 79.75           O  
ATOM    102  N   THR A   7       4.385 -13.267  -4.023  1.00 80.31           N  
ATOM    103  H   THR A   7       4.223 -13.306  -3.027  1.00 80.31           H  
ATOM    104  CA  THR A   7       3.656 -12.274  -4.834  1.00 80.31           C  
ATOM    105  HA  THR A   7       3.180 -12.796  -5.664  1.00 80.31           H  
ATOM    106  C   THR A   7       4.600 -11.232  -5.454  1.00 80.31           C  
ATOM    107  CB  THR A   7       2.570 -11.554  -4.006  1.00 80.31           C  
ATOM    108  HB  THR A   7       3.053 -10.911  -3.270  1.00 80.31           H  
ATOM    109  O   THR A   7       4.377 -10.797  -6.579  1.00 80.31           O  
ATOM    110  CG2 THR A   7       1.619 -10.710  -4.861  1.00 80.31           C  
ATOM    111 HG21 THR A   7       0.995 -11.357  -5.479  1.00 80.31           H  
ATOM    112 HG22 THR A   7       2.170 -10.044  -5.523  1.00 80.31           H  
ATOM    113 HG23 THR A   7       1.000 -10.108  -4.196  1.00 80.31           H  
ATOM    114  OG1 THR A   7       1.722 -12.438  -3.304  1.00 80.31           O  
ATOM    115  HG1 THR A   7       2.207 -12.773  -2.546  1.00 80.31           H  
ATOM    116  N   THR A   8       5.670 -10.813  -4.773  1.00 76.62           N  
ATOM    117  H   THR A   8       5.807 -11.109  -3.817  1.00 76.62           H  
ATOM    118  CA  THR A   8       6.637  -9.861  -5.353  1.00 76.62           C  
ATOM    119  HA  THR A   8       6.098  -9.000  -5.748  1.00 76.62           H  
ATOM    120  C   THR A   8       7.394 -10.502  -6.517  1.00 76.62           C  
ATOM    121  CB  THR A   8       7.615  -9.338  -4.292  1.00 76.62           C  
ATOM    122  HB  THR A   8       8.247 -10.158  -3.952  1.00 76.62           H  
ATOM    123  O   THR A   8       7.607  -9.852  -7.537  1.00 76.62           O  
ATOM    124  CG2 THR A   8       8.486  -8.184  -4.780  1.00 76.62           C  
ATOM    125 HG21 THR A   8       8.932  -8.433  -5.743  1.00 76.62           H  
ATOM    126 HG22 THR A   8       7.884  -7.283  -4.896  1.00 76.62           H  
ATOM    127 HG23 THR A   8       9.290  -8.001  -4.067  1.00 76.62           H  
ATOM    128  OG1 THR A   8       6.905  -8.806  -3.203  1.00 76.62           O  
ATOM    129  HG1 THR A   8       7.519  -8.721  -2.470  1.00 76.62           H  
ATOM    130  N   ARG A   9       7.718 -11.800  -6.424  1.00 80.44           N  
ATOM    131  H   ARG A   9       7.510 -12.284  -5.563  1.00 80.44           H  
ATOM    132  CA  ARG A   9       8.339 -12.564  -7.522  1.00 80.44           C  
ATOM    133  HA  ARG A   9       9.232 -12.043  -7.868  1.00 80.44           H  
ATOM    134  C   ARG A   9       7.454 -12.700  -8.762  1.00 80.44           C  
ATOM    135  CB  ARG A   9       8.738 -13.964  -7.044  1.00 80.44           C  
ATOM    136  HB2 ARG A   9       8.993 -14.573  -7.912  1.00 80.44           H  
ATOM    137  HB3 ARG A   9       7.889 -14.431  -6.545  1.00 80.44           H  
ATOM    138  O   ARG A   9       7.979 -12.930  -9.842  1.00 80.44           O  
ATOM    139  CG  ARG A   9       9.952 -13.946  -6.110  1.00 80.44           C  
ATOM    140  HG2 ARG A   9      10.823 -13.606  -6.669  1.00 80.44           H  
ATOM    141  HG3 ARG A   9       9.791 -13.269  -5.272  1.00 80.44           H  
ATOM    142  CD  ARG A   9      10.190 -15.366  -5.592  1.00 80.44           C  
ATOM    143  HD2 ARG A   9       9.280 -15.712  -5.100  1.00 80.44           H  
ATOM    144  HD3 ARG A   9      10.417 -16.010  -6.441  1.00 80.44           H  
ATOM    145  NE  ARG A   9      11.309 -15.420  -4.638  1.00 80.44           N  
ATOM    146  HE  ARG A   9      11.746 -14.536  -4.421  1.00 80.44           H  
ATOM    147  NH1 ARG A   9      11.192 -17.667  -4.201  1.00 80.44           N  
ATOM    148 HH11 ARG A   9      11.458 -18.474  -3.656  1.00 80.44           H  
ATOM    149 HH12 ARG A   9      10.351 -17.711  -4.759  1.00 80.44           H  
ATOM    150  NH2 ARG A   9      12.784 -16.441  -3.241  1.00 80.44           N  
ATOM    151 HH21 ARG A   9      13.141 -17.288  -2.822  1.00 80.44           H  
ATOM    152 HH22 ARG A   9      13.283 -15.569  -3.132  1.00 80.44           H  
ATOM    153  CZ  ARG A   9      11.754 -16.506  -4.033  1.00 80.44           C  
ATOM    154  N   THR A  10       6.132 -12.528  -8.657  1.00 84.00           N  
ATOM    155  H   THR A  10       5.722 -12.361  -7.750  1.00 84.00           H  
ATOM    156  CA  THR A  10       5.267 -12.539  -9.851  1.00 84.00           C  
ATOM    157  HA  THR A  10       5.631 -13.332 -10.505  1.00 84.00           H  
ATOM    158  C   THR A  10       5.377 -11.240 -10.666  1.00 84.00           C  
ATOM    159  CB  THR A  10       3.791 -12.866  -9.545  1.00 84.00           C  
ATOM    160  HB  THR A  10       3.266 -12.982 -10.493  1.00 84.00           H  
ATOM    161  O   THR A  10       4.754 -11.134 -11.724  1.00 84.00           O  
ATOM    162  CG2 THR A  10       3.603 -14.157  -8.757  1.00 84.00           C  
ATOM    163 HG21 THR A  10       3.839 -15.020  -9.380  1.00 84.00           H  
ATOM    164 HG22 THR A  10       2.567 -14.247  -8.432  1.00 84.00           H  
ATOM    165 HG23 THR A  10       4.250 -14.174  -7.880  1.00 84.00           H  
ATOM    166  OG1 THR A  10       3.137 -11.837  -8.838  1.00 84.00           O  
ATOM    167  HG1 THR A  10       3.372 -11.006  -9.258  1.00 84.00           H  
ATOM    168  N   MET A  11       6.100 -10.221 -10.173  1.00 84.81           N  
ATOM    169  H   MET A  11       6.621 -10.347  -9.317  1.00 84.81           H  
ATOM    170  CA  MET A  11       6.311  -8.973 -10.898  1.00 84.81           C  
ATOM    171  HA  MET A  11       5.436  -8.781 -11.519  1.00 84.81           H  
ATOM    172  C   MET A  11       7.493  -9.080 -11.861  1.00 84.81           C  
ATOM    173  CB  MET A  11       6.484  -7.792  -9.943  1.00 84.81           C  
ATOM    174  HB2 MET A  11       6.714  -6.919 -10.553  1.00 84.81           H  
ATOM    175  HB3 MET A  11       7.340  -7.942  -9.283  1.00 84.81           H  
ATOM    176  O   MET A  11       8.615  -9.382 -11.470  1.00 84.81           O  
ATOM    177  CG  MET A  11       5.239  -7.539  -9.113  1.00 84.81           C  
ATOM    178  HG2 MET A  11       4.359  -7.678  -9.741  1.00 84.81           H  
ATOM    179  HG3 MET A  11       5.264  -8.261  -8.297  1.00 84.81           H  
ATOM    180  SD  MET A  11       5.061  -5.835  -8.570  1.00 84.81           S  
ATOM    181  CE  MET A  11       3.306  -5.942  -8.127  1.00 84.81           C  
ATOM    182  HE1 MET A  11       3.241  -5.403  -7.181  1.00 84.81           H  
ATOM    183  HE2 MET A  11       2.695  -5.431  -8.871  1.00 84.81           H  
ATOM    184  HE3 MET A  11       2.985  -6.969  -7.951  1.00 84.81           H  
ATOM    185  N   LEU A  12       7.249  -8.755 -13.133  1.00 81.06           N  
ATOM    186  H   LEU A  12       6.294  -8.541 -13.384  1.00 81.06           H  
ATOM    187  CA  LEU A  12       8.212  -8.890 -14.234  1.00 81.06           C  
ATOM    188  HA  LEU A  12       8.504  -9.937 -14.317  1.00 81.06           H  
ATOM    189  C   LEU A  12       9.513  -8.089 -14.051  1.00 81.06           C  
ATOM    190  CB  LEU A  12       7.513  -8.432 -15.526  1.00 81.06           C  
ATOM    191  HB2 LEU A  12       8.247  -8.406 -16.332  1.00 81.06           H  
ATOM    192  HB3 LEU A  12       7.156  -7.413 -15.374  1.00 81.06           H  
ATOM    193  O   LEU A  12      10.519  -8.393 -14.688  1.00 81.06           O  
ATOM    194  CG  LEU A  12       6.338  -9.319 -15.970  1.00 81.06           C  
ATOM    195  HG  LEU A  12       5.657  -9.490 -15.136  1.00 81.06           H  
ATOM    196  CD1 LEU A  12       5.554  -8.602 -17.072  1.00 81.06           C  
ATOM    197 HD11 LEU A  12       6.214  -8.345 -17.900  1.00 81.06           H  
ATOM    198 HD12 LEU A  12       5.105  -7.693 -16.671  1.00 81.06           H  
ATOM    199 HD13 LEU A  12       4.758  -9.253 -17.432  1.00 81.06           H  
ATOM    200  CD2 LEU A  12       6.818 -10.669 -16.503  1.00 81.06           C  
ATOM    201 HD21 LEU A  12       7.422 -10.528 -17.399  1.00 81.06           H  
ATOM    202 HD22 LEU A  12       5.955 -11.293 -16.736  1.00 81.06           H  
ATOM    203 HD23 LEU A  12       7.414 -11.194 -15.757  1.00 81.06           H  
ATOM    204  N   PHE A  13       9.507  -7.044 -13.224  1.00 89.62           N  
ATOM    205  H   PHE A  13       8.658  -6.831 -12.720  1.00 89.62           H  
ATOM    206  CA  PHE A  13      10.709  -6.269 -12.921  1.00 89.62           C  
ATOM    207  HA  PHE A  13      11.355  -6.262 -13.799  1.00 89.62           H  
ATOM    208  C   PHE A  13      11.532  -6.868 -11.775  1.00 89.62           C  
ATOM    209  CB  PHE A  13      10.316  -4.820 -12.623  1.00 89.62           C  
ATOM    210  HB2 PHE A  13      11.220  -4.215 -12.542  1.00 89.62           H  
ATOM    211  HB3 PHE A  13       9.747  -4.434 -13.468  1.00 89.62           H  
ATOM    212  O   PHE A  13      12.707  -6.534 -11.650  1.00 89.62           O  
ATOM    213  CG  PHE A  13       9.523  -4.649 -11.342  1.00 89.62           C  
ATOM    214  CD1 PHE A  13       8.134  -4.428 -11.396  1.00 89.62           C  
ATOM    215  HD1 PHE A  13       7.635  -4.364 -12.353  1.00 89.62           H  
ATOM    216  CD2 PHE A  13      10.174  -4.714 -10.094  1.00 89.62           C  
ATOM    217  HD2 PHE A  13      11.242  -4.858 -10.027  1.00 89.62           H  
ATOM    218  CE1 PHE A  13       7.407  -4.221 -10.209  1.00 89.62           C  
ATOM    219  HE1 PHE A  13       6.357  -3.972 -10.241  1.00 89.62           H  
ATOM    220  CE2 PHE A  13       9.416  -4.641  -8.920  1.00 89.62           C  
ATOM    221  HE2 PHE A  13       9.881  -4.804  -7.959  1.00 89.62           H  
ATOM    222  CZ  PHE A  13       8.049  -4.357  -8.966  1.00 89.62           C  
ATOM    223  HZ  PHE A  13       7.508  -4.248  -8.038  1.00 89.62           H  
ATOM    224  N   PHE A  14      10.948  -7.726 -10.929  1.00 90.19           N  
ATOM    225  H   PHE A  14      10.019  -8.075 -11.118  1.00 90.19           H  
ATOM    226  CA  PHE A  14      11.615  -8.186  -9.710  1.00 90.19           C  
ATOM    227  HA  PHE A  14      11.943  -7.318  -9.139  1.00 90.19           H  
ATOM    228  C   PHE A  14      12.858  -9.011 -10.045  1.00 90.19           C  
ATOM    229  CB  PHE A  14      10.634  -8.987  -8.847  1.00 90.19           C  
ATOM    230  HB2 PHE A  14      10.332  -9.886  -9.385  1.00 90.19           H  
ATOM    231  HB3 PHE A  14       9.740  -8.387  -8.673  1.00 90.19           H  
ATOM    232  O   PHE A  14      13.902  -8.839  -9.424  1.00 90.19           O  
ATOM    233  CG  PHE A  14      11.224  -9.369  -7.507  1.00 90.19           C  
ATOM    234  CD1 PHE A  14      11.651 -10.686  -7.256  1.00 90.19           C  
ATOM    235  HD1 PHE A  14      11.550 -11.437  -8.025  1.00 90.19           H  
ATOM    236  CD2 PHE A  14      11.405  -8.379  -6.527  1.00 90.19           C  
ATOM    237  HD2 PHE A  14      11.096  -7.364  -6.731  1.00 90.19           H  
ATOM    238  CE1 PHE A  14      12.233 -11.009  -6.018  1.00 90.19           C  
ATOM    239  HE1 PHE A  14      12.568 -12.019  -5.833  1.00 90.19           H  
ATOM    240  CE2 PHE A  14      11.988  -8.700  -5.289  1.00 90.19           C  
ATOM    241  HE2 PHE A  14      12.138  -7.925  -4.552  1.00 90.19           H  
ATOM    242  CZ  PHE A  14      12.405 -10.018  -5.037  1.00 90.19           C  
ATOM    243  HZ  PHE A  14      12.890 -10.261  -4.103  1.00 90.19           H  
ATOM    244  N   ASP A  15      12.788  -9.839 -11.088  1.00 91.38           N  
ATOM    245  H   ASP A  15      11.894  -9.979 -11.537  1.00 91.38           H  
ATOM    246  CA  ASP A  15      13.919 -10.647 -11.547  1.00 91.38           C  
ATOM    247  HA  ASP A  15      14.349 -11.157 -10.685  1.00 91.38           H  
ATOM    248  C   ASP A  15      15.057  -9.832 -12.164  1.00 91.38           C  
ATOM    249  CB  ASP A  15      13.417 -11.709 -12.530  1.00 91.38           C  
ATOM    250  HB2 ASP A  15      14.273 -12.183 -13.010  1.00 91.38           H  
ATOM    251  HB3 ASP A  15      12.806 -11.233 -13.297  1.00 91.38           H  
ATOM    252  O   ASP A  15      16.179 -10.326 -12.232  1.00 91.38           O  
ATOM    253  CG  ASP A  15      12.611 -12.803 -11.824  1.00 91.38           C  
ATOM    254  OD1 ASP A  15      12.900 -13.059 -10.626  1.00 91.38           O  
ATOM    255  OD2 ASP A  15      11.725 -13.370 -12.495  1.00 91.38           O  
ATOM    256  N   LYS A  16      14.791  -8.581 -12.553  1.00 94.38           N  
ATOM    257  H   LYS A  16      13.864  -8.220 -12.379  1.00 94.38           H  
ATOM    258  CA  LYS A  16      15.800  -7.666 -13.097  1.00 94.38           C  
ATOM    259  HA  LYS A  16      16.513  -8.236 -13.693  1.00 94.38           H  
ATOM    260  C   LYS A  16      16.630  -6.975 -12.009  1.00 94.38           C  
ATOM    261  CB  LYS A  16      15.136  -6.618 -13.996  1.00 94.38           C  
ATOM    262  HB2 LYS A  16      15.902  -5.935 -14.364  1.00 94.38           H  
ATOM    263  HB3 LYS A  16      14.439  -6.044 -13.385  1.00 94.38           H  
ATOM    264  O   LYS A  16      17.658  -6.400 -12.336  1.00 94.38           O  
ATOM    265  CG  LYS A  16      14.365  -7.202 -15.186  1.00 94.38           C  
ATOM    266  HG2 LYS A  16      15.054  -7.742 -15.836  1.00 94.38           H  
ATOM    267  HG3 LYS A  16      13.597  -7.889 -14.830  1.00 94.38           H  
ATOM    268  CD  LYS A  16      13.693  -6.063 -15.964  1.00 94.38           C  
ATOM    269  HD2 LYS A  16      14.454  -5.407 -16.387  1.00 94.38           H  
ATOM    270  HD3 LYS A  16      13.070  -5.490 -15.278  1.00 94.38           H  
ATOM    271  CE  LYS A  16      12.811  -6.639 -17.076  1.00 94.38           C  
ATOM    272  HE2 LYS A  16      12.078  -7.299 -16.613  1.00 94.38           H  
ATOM    273  HE3 LYS A  16      13.423  -7.241 -17.747  1.00 94.38           H  
ATOM    274  NZ  LYS A  16      12.124  -5.556 -17.827  1.00 94.38           N  
ATOM    275  HZ1 LYS A  16      12.719  -5.206 -18.564  1.00 94.38           H  
ATOM    276  HZ2 LYS A  16      11.898  -4.789 -17.209  1.00 94.38           H  
ATOM    277  HZ3 LYS A  16      11.263  -5.903 -18.226  1.00 94.38           H  
ATOM    278  N   LEU A  17      16.194  -6.999 -10.746  1.00 94.75           N  
ATOM    279  H   LEU A  17      15.349  -7.516 -10.547  1.00 94.75           H  
ATOM    280  CA  LEU A  17      16.937  -6.434  -9.618  1.00 94.75           C  
ATOM    281  HA  LEU A  17      17.382  -5.487  -9.926  1.00 94.75           H  
ATOM    282  C   LEU A  17      18.067  -7.366  -9.170  1.00 94.75           C  
ATOM    283  CB  LEU A  17      15.980  -6.185  -8.441  1.00 94.75           C  
ATOM    284  HB2 LEU A  17      16.557  -5.983  -7.539  1.00 94.75           H  
ATOM    285  HB3 LEU A  17      15.418  -7.102  -8.261  1.00 94.75           H  
ATOM    286  O   LEU A  17      17.894  -8.589  -9.109  1.00 94.75           O  
ATOM    287  CG  LEU A  17      14.993  -5.030  -8.654  1.00 94.75           C  
ATOM    288  HG  LEU A  17      14.483  -5.162  -9.608  1.00 94.75           H  
ATOM    289  CD1 LEU A  17      13.933  -5.073  -7.556  1.00 94.75           C  
ATOM    290 HD11 LEU A  17      13.535  -6.082  -7.446  1.00 94.75           H  
ATOM    291 HD12 LEU A  17      14.352  -4.750  -6.603  1.00 94.75           H  
ATOM    292 HD13 LEU A  17      13.112  -4.415  -7.839  1.00 94.75           H  
ATOM    293  CD2 LEU A  17      15.703  -3.667  -8.635  1.00 94.75           C  
ATOM    294 HD21 LEU A  17      15.741  -3.246  -9.639  1.00 94.75           H  
ATOM    295 HD22 LEU A  17      15.185  -2.961  -7.985  1.00 94.75           H  
ATOM    296 HD23 LEU A  17      16.732  -3.769  -8.290  1.00 94.75           H  
ATOM    297  N   ASP A  18      19.178  -6.780  -8.734  1.00 95.12           N  
ATOM    298  H   ASP A  18      19.283  -5.779  -8.815  1.00 95.12           H  
ATOM    299  CA  ASP A  18      20.244  -7.529  -8.072  1.00 95.12           C  
ATOM    300  HA  ASP A  18      20.431  -8.435  -8.648  1.00 95.12           H  
ATOM    301  C   ASP A  18      19.833  -7.953  -6.657  1.00 95.12           C  
ATOM    302  CB  ASP A  18      21.543  -6.710  -8.047  1.00 95.12           C  
ATOM    303  HB2 ASP A  18      22.283  -7.227  -7.436  1.00 95.12           H  
ATOM    304  HB3 ASP A  18      21.347  -5.737  -7.596  1.00 95.12           H  
ATOM    305  O   ASP A  18      18.923  -7.388  -6.047  1.00 95.12           O  
ATOM    306  CG  ASP A  18      22.155  -6.544  -9.440  1.00 95.12           C  
ATOM    307  OD1 ASP A  18      22.018  -7.496 -10.240  1.00 95.12           O  
ATOM    308  OD2 ASP A  18      22.803  -5.499  -9.655  1.00 95.12           O  
ATOM    309  N   LEU A  19      20.512  -8.960  -6.099  1.00 94.31           N  
ATOM    310  H   LEU A  19      21.262  -9.374  -6.634  1.00 94.31           H  
ATOM    311  CA  LEU A  19      20.174  -9.524  -4.791  1.00 94.31           C  
ATOM    312  HA  LEU A  19      19.162  -9.920  -4.878  1.00 94.31           H  
ATOM    313  C   LEU A  19      20.120  -8.467  -3.663  1.00 94.31           C  
ATOM    314  CB  LEU A  19      21.112 -10.705  -4.483  1.00 94.31           C  
ATOM    315  HB2 LEU A  19      21.013 -11.439  -5.283  1.00 94.31           H  
ATOM    316  HB3 LEU A  19      22.148 -10.367  -4.482  1.00 94.31           H  
ATOM    317  O   LEU A  19      19.140  -8.485  -2.913  1.00 94.31           O  
ATOM    318  CG  LEU A  19      20.830 -11.403  -3.141  1.00 94.31           C  
ATOM    319  HG  LEU A  19      20.859 -10.678  -2.328  1.00 94.31           H  
ATOM    320  CD1 LEU A  19      19.463 -12.093  -3.144  1.00 94.31           C  
ATOM    321 HD11 LEU A  19      18.666 -11.352  -3.207  1.00 94.31           H  
ATOM    322 HD12 LEU A  19      19.393 -12.774  -3.993  1.00 94.31           H  
ATOM    323 HD13 LEU A  19      19.339 -12.652  -2.216  1.00 94.31           H  
ATOM    324  CD2 LEU A  19      21.918 -12.445  -2.875  1.00 94.31           C  
ATOM    325 HD21 LEU A  19      22.066 -13.076  -3.751  1.00 94.31           H  
ATOM    326 HD22 LEU A  19      21.647 -13.067  -2.022  1.00 94.31           H  
ATOM    327 HD23 LEU A  19      22.852 -11.934  -2.645  1.00 94.31           H  
ATOM    328  N   PRO A  20      21.081  -7.524  -3.535  1.00 95.56           N  
ATOM    329  CA  PRO A  20      20.985  -6.444  -2.548  1.00 95.56           C  
ATOM    330  HA  PRO A  20      20.965  -6.887  -1.552  1.00 95.56           H  
ATOM    331  C   PRO A  20      19.739  -5.571  -2.729  1.00 95.56           C  
ATOM    332  CB  PRO A  20      22.267  -5.619  -2.710  1.00 95.56           C  
ATOM    333  HB2 PRO A  20      22.620  -5.235  -1.753  1.00 95.56           H  
ATOM    334  HB3 PRO A  20      22.105  -4.795  -3.405  1.00 95.56           H  
ATOM    335  O   PRO A  20      19.061  -5.260  -1.749  1.00 95.56           O  
ATOM    336  CG  PRO A  20      23.258  -6.603  -3.323  1.00 95.56           C  
ATOM    337  HG2 PRO A  20      23.697  -7.226  -2.544  1.00 95.56           H  
ATOM    338  HG3 PRO A  20      24.032  -6.084  -3.889  1.00 95.56           H  
ATOM    339  CD  PRO A  20      22.364  -7.444  -4.225  1.00 95.56           C  
ATOM    340  HD2 PRO A  20      22.232  -6.935  -5.180  1.00 95.56           H  
ATOM    341  HD3 PRO A  20      22.823  -8.421  -4.381  1.00 95.56           H  
ATOM    342  N   ASP A  21      19.386  -5.244  -3.973  1.00 95.88           N  
ATOM    343  H   ASP A  21      19.958  -5.549  -4.748  1.00 95.88           H  
ATOM    344  CA  ASP A  21      18.210  -4.428  -4.275  1.00 95.88           C  
ATOM    345  HA  ASP A  21      18.237  -3.533  -3.652  1.00 95.88           H  
ATOM    346  C   ASP A  21      16.911  -5.173  -3.956  1.00 95.88           C  
ATOM    347  CB  ASP A  21      18.226  -3.967  -5.738  1.00 95.88           C  
ATOM    348  HB2 ASP A  21      17.254  -3.538  -5.981  1.00 95.88           H  
ATOM    349  HB3 ASP A  21      18.403  -4.812  -6.404  1.00 95.88           H  
ATOM    350  O   ASP A  21      16.007  -4.591  -3.357  1.00 95.88           O  
ATOM    351  CG  ASP A  21      19.266  -2.889  -6.021  1.00 95.88           C  
ATOM    352  OD1 ASP A  21      19.771  -2.247  -5.077  1.00 95.88           O  
ATOM    353  OD2 ASP A  21      19.529  -2.646  -7.215  1.00 95.88           O  
ATOM    354  N   LYS A  22      16.836  -6.478  -4.259  1.00 94.38           N  
ATOM    355  H   LYS A  22      17.602  -6.872  -4.787  1.00 94.38           H  
ATOM    356  CA  LYS A  22      15.704  -7.338  -3.872  1.00 94.38           C  
ATOM    357  HA  LYS A  22      14.790  -6.927  -4.299  1.00 94.38           H  
ATOM    358  C   LYS A  22      15.504  -7.374  -2.355  1.00 94.38           C  
ATOM    359  CB  LYS A  22      15.919  -8.772  -4.385  1.00 94.38           C  
ATOM    360  HB2 LYS A  22      16.903  -9.126  -4.080  1.00 94.38           H  
ATOM    361  HB3 LYS A  22      15.175  -9.416  -3.915  1.00 94.38           H  
ATOM    362  O   LYS A  22      14.368  -7.297  -1.888  1.00 94.38           O  
ATOM    363  CG  LYS A  22      15.783  -8.905  -5.906  1.00 94.38           C  
ATOM    364  HG2 LYS A  22      14.787  -8.575  -6.204  1.00 94.38           H  
ATOM    365  HG3 LYS A  22      16.522  -8.271  -6.394  1.00 94.38           H  
ATOM    366  CD  LYS A  22      16.012 -10.356  -6.363  1.00 94.38           C  
ATOM    367  HD2 LYS A  22      15.349 -11.026  -5.815  1.00 94.38           H  
ATOM    368  HD3 LYS A  22      17.050 -10.633  -6.181  1.00 94.38           H  
ATOM    369  CE  LYS A  22      15.696 -10.445  -7.860  1.00 94.38           C  
ATOM    370  HE2 LYS A  22      16.175  -9.609  -8.369  1.00 94.38           H  
ATOM    371  HE3 LYS A  22      14.621 -10.312  -7.984  1.00 94.38           H  
ATOM    372  NZ  LYS A  22      16.122 -11.708  -8.506  1.00 94.38           N  
ATOM    373  HZ1 LYS A  22      15.585 -12.494  -8.167  1.00 94.38           H  
ATOM    374  HZ2 LYS A  22      15.960 -11.636  -9.500  1.00 94.38           H  
ATOM    375  HZ3 LYS A  22      17.114 -11.850  -8.382  1.00 94.38           H  
ATOM    376  N   ILE A  23      16.588  -7.503  -1.579  1.00 93.94           N  
ATOM    377  H   ILE A  23      17.489  -7.545  -2.033  1.00 93.94           H  
ATOM    378  CA  ILE A  23      16.526  -7.519  -0.105  1.00 93.94           C  
ATOM    379  HA  ILE A  23      15.771  -8.242   0.201  1.00 93.94           H  
ATOM    380  C   ILE A  23      16.077  -6.155   0.417  1.00 93.94           C  
ATOM    381  CB  ILE A  23      17.880  -7.936   0.521  1.00 93.94           C  
ATOM    382  HB  ILE A  23      18.665  -7.298   0.115  1.00 93.94           H  
ATOM    383  O   ILE A  23      15.174  -6.097   1.251  1.00 93.94           O  
ATOM    384  CG1 ILE A  23      18.214  -9.402   0.170  1.00 93.94           C  
ATOM    385 HG12 ILE A  23      17.489 -10.066   0.642  1.00 93.94           H  
ATOM    386 HG13 ILE A  23      18.126  -9.547  -0.907  1.00 93.94           H  
ATOM    387  CG2 ILE A  23      17.854  -7.751   2.054  1.00 93.94           C  
ATOM    388 HG21 ILE A  23      18.735  -8.193   2.519  1.00 93.94           H  
ATOM    389 HG22 ILE A  23      16.957  -8.210   2.472  1.00 93.94           H  
ATOM    390 HG23 ILE A  23      17.857  -6.690   2.302  1.00 93.94           H  
ATOM    391  CD1 ILE A  23      19.634  -9.822   0.574  1.00 93.94           C  
ATOM    392 HD11 ILE A  23      20.337  -9.010   0.388  1.00 93.94           H  
ATOM    393 HD12 ILE A  23      19.664 -10.090   1.630  1.00 93.94           H  
ATOM    394 HD13 ILE A  23      19.935 -10.682  -0.024  1.00 93.94           H  
ATOM    395  N   CYS A  24      16.680  -5.071  -0.086  1.00 94.62           N  
ATOM    396  H   CYS A  24      17.407  -5.190  -0.777  1.00 94.62           H  
ATOM    397  CA  CYS A  24      16.311  -3.708   0.289  1.00 94.62           C  
ATOM    398  HA  CYS A  24      16.478  -3.572   1.357  1.00 94.62           H  
ATOM    399  C   CYS A  24      14.820  -3.472   0.027  1.00 94.62           C  
ATOM    400  CB  CYS A  24      17.210  -2.726  -0.483  1.00 94.62           C  
ATOM    401  HB2 CYS A  24      18.254  -2.892  -0.218  1.00 94.62           H  
ATOM    402  HB3 CYS A  24      17.104  -2.894  -1.555  1.00 94.62           H  
ATOM    403  O   CYS A  24      14.072  -3.130   0.943  1.00 94.62           O  
ATOM    404  SG  CYS A  24      16.739  -1.015  -0.078  1.00 94.62           S  
ATOM    405  HG  CYS A  24      16.772  -1.120   1.253  1.00 94.62           H  
ATOM    406  N   GLN A  25      14.370  -3.787  -1.185  1.00 92.69           N  
ATOM    407  H   GLN A  25      15.029  -4.074  -1.895  1.00 92.69           H  
ATOM    408  CA  GLN A  25      12.984  -3.649  -1.583  1.00 92.69           C  
ATOM    409  HA  GLN A  25      12.706  -2.598  -1.506  1.00 92.69           H  
ATOM    410  C   GLN A  25      12.035  -4.457  -0.695  1.00 92.69           C  
ATOM    411  CB  GLN A  25      12.866  -4.081  -3.037  1.00 92.69           C  
ATOM    412  HB2 GLN A  25      13.120  -5.138  -3.114  1.00 92.69           H  
ATOM    413  HB3 GLN A  25      13.564  -3.508  -3.648  1.00 92.69           H  
ATOM    414  O   GLN A  25      11.127  -3.861  -0.120  1.00 92.69           O  
ATOM    415  CG  GLN A  25      11.457  -3.838  -3.570  1.00 92.69           C  
ATOM    416  HG2 GLN A  25      11.273  -2.764  -3.599  1.00 92.69           H  
ATOM    417  HG3 GLN A  25      10.709  -4.312  -2.933  1.00 92.69           H  
ATOM    418  CD  GLN A  25      11.322  -4.418  -4.955  1.00 92.69           C  
ATOM    419  NE2 GLN A  25      10.653  -3.743  -5.830  1.00 92.69           N  
ATOM    420 HE21 GLN A  25      10.068  -2.962  -5.570  1.00 92.69           H  
ATOM    421 HE22 GLN A  25      10.653  -4.093  -6.778  1.00 92.69           H  
ATOM    422  OE1 GLN A  25      11.794  -5.493  -5.273  1.00 92.69           O  
ATOM    423  N   ILE A  26      12.224  -5.783  -0.559  1.00 92.12           N  
ATOM    424  H   ILE A  26      12.996  -6.214  -1.047  1.00 92.12           H  
ATOM    425  CA  ILE A  26      11.342  -6.636   0.261  1.00 92.12           C  
ATOM    426  HA  ILE A  26      10.335  -6.597  -0.155  1.00 92.12           H  
ATOM    427  C   ILE A  26      11.243  -6.092   1.688  1.00 92.12           C  
ATOM    428  CB  ILE A  26      11.791  -8.118   0.250  1.00 92.12           C  
ATOM    429  HB  ILE A  26      12.861  -8.158   0.450  1.00 92.12           H  
ATOM    430  O   ILE A  26      10.132  -5.996   2.220  1.00 92.12           O  
ATOM    431  CG1 ILE A  26      11.504  -8.768  -1.123  1.00 92.12           C  
ATOM    432 HG12 ILE A  26      10.428  -8.895  -1.242  1.00 92.12           H  
ATOM    433 HG13 ILE A  26      11.837  -8.105  -1.921  1.00 92.12           H  
ATOM    434  CG2 ILE A  26      11.053  -8.905   1.357  1.00 92.12           C  
ATOM    435 HG21 ILE A  26      11.403  -8.583   2.338  1.00 92.12           H  
ATOM    436 HG22 ILE A  26       9.980  -8.727   1.286  1.00 92.12           H  
ATOM    437 HG23 ILE A  26      11.246  -9.976   1.291  1.00 92.12           H  
ATOM    438  CD1 ILE A  26      12.196 -10.124  -1.320  1.00 92.12           C  
ATOM    439 HD11 ILE A  26      11.971 -10.817  -0.509  1.00 92.12           H  
ATOM    440 HD12 ILE A  26      13.276  -9.984  -1.375  1.00 92.12           H  
ATOM    441 HD13 ILE A  26      11.842 -10.574  -2.248  1.00 92.12           H  
ATOM    442  N   THR A  27      12.369  -5.707   2.296  1.00 93.00           N  
ATOM    443  H   THR A  27      13.249  -5.807   1.811  1.00 93.00           H  
ATOM    444  CA  THR A  27      12.386  -5.137   3.651  1.00 93.00           C  
ATOM    445  HA  THR A  27      11.941  -5.857   4.338  1.00 93.00           H  
ATOM    446  C   THR A  27      11.552  -3.860   3.735  1.00 93.00           C  
ATOM    447  CB  THR A  27      13.830  -4.890   4.120  1.00 93.00           C  
ATOM    448  HB  THR A  27      14.346  -4.243   3.411  1.00 93.00           H  
ATOM    449  O   THR A  27      10.773  -3.708   4.677  1.00 93.00           O  
ATOM    450  CG2 THR A  27      13.925  -4.281   5.526  1.00 93.00           C  
ATOM    451 HG21 THR A  27      14.696  -4.780   6.113  1.00 93.00           H  
ATOM    452 HG22 THR A  27      12.975  -4.379   6.052  1.00 93.00           H  
ATOM    453 HG23 THR A  27      14.170  -3.222   5.440  1.00 93.00           H  
ATOM    454  OG1 THR A  27      14.510  -6.123   4.168  1.00 93.00           O  
ATOM    455  HG1 THR A  27      15.418  -5.959   3.902  1.00 93.00           H  
ATOM    456  N   THR A  28      11.641  -2.979   2.737  1.00 93.56           N  
ATOM    457  H   THR A  28      12.312  -3.128   1.997  1.00 93.56           H  
ATOM    458  CA  THR A  28      10.874  -1.729   2.728  1.00 93.56           C  
ATOM    459  HA  THR A  28      10.977  -1.257   3.705  1.00 93.56           H  
ATOM    460  C   THR A  28       9.377  -1.952   2.492  1.00 93.56           C  
ATOM    461  CB  THR A  28      11.463  -0.765   1.690  1.00 93.56           C  
ATOM    462  HB  THR A  28      11.406  -1.213   0.698  1.00 93.56           H  
ATOM    463  O   THR A  28       8.547  -1.373   3.194  1.00 93.56           O  
ATOM    464  CG2 THR A  28      10.742   0.581   1.704  1.00 93.56           C  
ATOM    465 HG21 THR A  28      11.303   1.312   1.122  1.00 93.56           H  
ATOM    466 HG22 THR A  28      10.648   0.948   2.726  1.00 93.56           H  
ATOM    467 HG23 THR A  28       9.750   0.474   1.265  1.00 93.56           H  
ATOM    468  OG1 THR A  28      12.811  -0.505   2.010  1.00 93.56           O  
ATOM    469  HG1 THR A  28      12.830  -0.023   2.840  1.00 93.56           H  
ATOM    470  N   ILE A  29       8.999  -2.815   1.545  1.00 93.44           N  
ATOM    471  H   ILE A  29       9.718  -3.238   0.976  1.00 93.44           H  
ATOM    472  CA  ILE A  29       7.594  -2.963   1.120  1.00 93.44           C  
ATOM    473  HA  ILE A  29       7.118  -1.987   1.210  1.00 93.44           H  
ATOM    474  C   ILE A  29       6.764  -3.908   1.997  1.00 93.44           C  
ATOM    475  CB  ILE A  29       7.493  -3.363  -0.367  1.00 93.44           C  
ATOM    476  HB  ILE A  29       6.438  -3.324  -0.639  1.00 93.44           H  
ATOM    477  O   ILE A  29       5.536  -3.890   1.899  1.00 93.44           O  
ATOM    478  CG1 ILE A  29       7.961  -4.817  -0.591  1.00 93.44           C  
ATOM    479 HG12 ILE A  29       7.431  -5.486   0.086  1.00 93.44           H  
ATOM    480 HG13 ILE A  29       9.020  -4.899  -0.345  1.00 93.44           H  
ATOM    481  CG2 ILE A  29       8.227  -2.331  -1.245  1.00 93.44           C  
ATOM    482 HG21 ILE A  29       9.296  -2.317  -1.036  1.00 93.44           H  
ATOM    483 HG22 ILE A  29       7.815  -1.338  -1.061  1.00 93.44           H  
ATOM    484 HG23 ILE A  29       8.095  -2.554  -2.304  1.00 93.44           H  
ATOM    485  CD1 ILE A  29       7.753  -5.356  -2.004  1.00 93.44           C  
ATOM    486 HD11 ILE A  29       7.162  -4.652  -2.589  1.00 93.44           H  
ATOM    487 HD12 ILE A  29       7.212  -6.301  -1.959  1.00 93.44           H  
ATOM    488 HD13 ILE A  29       8.712  -5.506  -2.500  1.00 93.44           H  
ATOM    489  N   THR A  30       7.390  -4.732   2.850  1.00 92.12           N  
ATOM    490  H   THR A  30       8.399  -4.737   2.828  1.00 92.12           H  
ATOM    491  CA  THR A  30       6.680  -5.744   3.665  1.00 92.12           C  
ATOM    492  HA  THR A  30       6.215  -6.461   2.989  1.00 92.12           H  
ATOM    493  C   THR A  30       5.563  -5.137   4.510  1.00 92.12           C  
ATOM    494  CB  THR A  30       7.639  -6.545   4.567  1.00 92.12           C  
ATOM    495  HB  THR A  30       8.244  -5.868   5.171  1.00 92.12           H  
ATOM    496  O   THR A  30       4.427  -5.608   4.431  1.00 92.12           O  
ATOM    497  CG2 THR A  30       6.930  -7.538   5.501  1.00 92.12           C  
ATOM    498 HG21 THR A  30       6.248  -7.003   6.162  1.00 92.12           H  
ATOM    499 HG22 THR A  30       6.362  -8.269   4.926  1.00 92.12           H  
ATOM    500 HG23 THR A  30       7.654  -8.051   6.134  1.00 92.12           H  
ATOM    501  OG1 THR A  30       8.451  -7.349   3.741  1.00 92.12           O  
ATOM    502  HG1 THR A  30       9.014  -6.785   3.206  1.00 92.12           H  
ATOM    503  N   MET A  31       5.853  -4.100   5.308  1.00 92.06           N  
ATOM    504  H   MET A  31       6.783  -3.705   5.290  1.00 92.06           H  
ATOM    505  CA  MET A  31       4.855  -3.522   6.222  1.00 92.06           C  
ATOM    506  HA  MET A  31       4.360  -4.355   6.722  1.00 92.06           H  
ATOM    507  C   MET A  31       3.727  -2.776   5.496  1.00 92.06           C  
ATOM    508  CB  MET A  31       5.496  -2.653   7.325  1.00 92.06           C  
ATOM    509  HB2 MET A  31       6.223  -1.957   6.908  1.00 92.06           H  
ATOM    510  HB3 MET A  31       4.709  -2.079   7.814  1.00 92.06           H  
ATOM    511  O   MET A  31       2.570  -3.077   5.784  1.00 92.06           O  
ATOM    512  CG  MET A  31       6.203  -3.479   8.399  1.00 92.06           C  
ATOM    513  HG2 MET A  31       6.603  -2.792   9.144  1.00 92.06           H  
ATOM    514  HG3 MET A  31       7.040  -4.012   7.947  1.00 92.06           H  
ATOM    515  SD  MET A  31       5.150  -4.689   9.246  1.00 92.06           S  
ATOM    516  CE  MET A  31       6.397  -5.484  10.283  1.00 92.06           C  
ATOM    517  HE1 MET A  31       5.947  -6.328  10.806  1.00 92.06           H  
ATOM    518  HE2 MET A  31       7.220  -5.839   9.661  1.00 92.06           H  
ATOM    519  HE3 MET A  31       6.780  -4.775  11.016  1.00 92.06           H  
ATOM    520  N   PRO A  32       3.997  -1.881   4.525  1.00 94.19           N  
ATOM    521  CA  PRO A  32       2.936  -1.230   3.752  1.00 94.19           C  
ATOM    522  HA  PRO A  32       2.316  -0.639   4.427  1.00 94.19           H  
ATOM    523  C   PRO A  32       2.046  -2.224   2.994  1.00 94.19           C  
ATOM    524  CB  PRO A  32       3.658  -0.286   2.787  1.00 94.19           C  
ATOM    525  HB2 PRO A  32       3.081   0.620   2.600  1.00 94.19           H  
ATOM    526  HB3 PRO A  32       3.874  -0.805   1.854  1.00 94.19           H  
ATOM    527  O   PRO A  32       0.828  -2.069   2.971  1.00 94.19           O  
ATOM    528  CG  PRO A  32       4.984   0.014   3.476  1.00 94.19           C  
ATOM    529  HG2 PRO A  32       4.853   0.815   4.204  1.00 94.19           H  
ATOM    530  HG3 PRO A  32       5.761   0.269   2.755  1.00 94.19           H  
ATOM    531  CD  PRO A  32       5.289  -1.296   4.189  1.00 94.19           C  
ATOM    532  HD2 PRO A  32       5.892  -1.078   5.071  1.00 94.19           H  
ATOM    533  HD3 PRO A  32       5.837  -1.954   3.515  1.00 94.19           H  
ATOM    534  N   THR A  33       2.632  -3.288   2.438  1.00 94.19           N  
ATOM    535  H   THR A  33       3.640  -3.355   2.461  1.00 94.19           H  
ATOM    536  CA  THR A  33       1.875  -4.353   1.772  1.00 94.19           C  
ATOM    537  HA  THR A  33       1.252  -3.920   0.989  1.00 94.19           H  
ATOM    538  C   THR A  33       0.966  -5.083   2.746  1.00 94.19           C  
ATOM    539  CB  THR A  33       2.812  -5.391   1.155  1.00 94.19           C  
ATOM    540  HB  THR A  33       3.429  -5.838   1.934  1.00 94.19           H  
ATOM    541  O   THR A  33      -0.195  -5.334   2.429  1.00 94.19           O  
ATOM    542  CG2 THR A  33       2.047  -6.503   0.423  1.00 94.19           C  
ATOM    543 HG21 THR A  33       2.749  -7.212  -0.016  1.00 94.19           H  
ATOM    544 HG22 THR A  33       1.406  -6.080  -0.351  1.00 94.19           H  
ATOM    545 HG23 THR A  33       1.433  -7.057   1.132  1.00 94.19           H  
ATOM    546  OG1 THR A  33       3.658  -4.730   0.259  1.00 94.19           O  
ATOM    547  HG1 THR A  33       4.353  -4.311   0.772  1.00 94.19           H  
ATOM    548  N   LEU A  34       1.468  -5.423   3.936  1.00 92.62           N  
ATOM    549  H   LEU A  34       2.426  -5.193   4.158  1.00 92.62           H  
ATOM    550  CA  LEU A  34       0.662  -6.090   4.950  1.00 92.62           C  
ATOM    551  HA  LEU A  34       0.238  -6.988   4.500  1.00 92.62           H  
ATOM    552  C   LEU A  34      -0.504  -5.197   5.393  1.00 92.62           C  
ATOM    553  CB  LEU A  34       1.571  -6.484   6.124  1.00 92.62           C  
ATOM    554  HB2 LEU A  34       1.918  -5.580   6.624  1.00 92.62           H  
ATOM    555  HB3 LEU A  34       2.444  -7.010   5.737  1.00 92.62           H  
ATOM    556  O   LEU A  34      -1.630  -5.681   5.512  1.00 92.62           O  
ATOM    557  CG  LEU A  34       0.870  -7.376   7.156  1.00 92.62           C  
ATOM    558  HG  LEU A  34      -0.031  -6.872   7.504  1.00 92.62           H  
ATOM    559  CD1 LEU A  34       0.500  -8.738   6.557  1.00 92.62           C  
ATOM    560 HD11 LEU A  34      -0.280  -8.619   5.805  1.00 92.62           H  
ATOM    561 HD12 LEU A  34       0.110  -9.401   7.328  1.00 92.62           H  
ATOM    562 HD13 LEU A  34       1.382  -9.185   6.099  1.00 92.62           H  
ATOM    563  CD2 LEU A  34       1.777  -7.585   8.369  1.00 92.62           C  
ATOM    564 HD21 LEU A  34       2.769  -7.908   8.053  1.00 92.62           H  
ATOM    565 HD22 LEU A  34       1.871  -6.641   8.905  1.00 92.62           H  
ATOM    566 HD23 LEU A  34       1.342  -8.323   9.043  1.00 92.62           H  
ATOM    567  N   ALA A  35      -0.245  -3.897   5.569  1.00 93.38           N  
ATOM    568  H   ALA A  35       0.702  -3.570   5.441  1.00 93.38           H  
ATOM    569  CA  ALA A  35      -1.275  -2.919   5.914  1.00 93.38           C  
ATOM    570  HA  ALA A  35      -1.777  -3.262   6.819  1.00 93.38           H  
ATOM    571  C   ALA A  35      -2.338  -2.812   4.808  1.00 93.38           C  
ATOM    572  CB  ALA A  35      -0.628  -1.558   6.216  1.00 93.38           C  
ATOM    573  HB1 ALA A  35      -0.948  -0.827   5.473  1.00 93.38           H  
ATOM    574  HB2 ALA A  35       0.460  -1.612   6.216  1.00 93.38           H  
ATOM    575  HB3 ALA A  35      -0.950  -1.221   7.202  1.00 93.38           H  
ATOM    576  O   ALA A  35      -3.530  -2.856   5.104  1.00 93.38           O  
ATOM    577  N   LEU A  36      -1.920  -2.741   3.537  1.00 95.56           N  
ATOM    578  H   LEU A  36      -0.930  -2.673   3.349  1.00 95.56           H  
ATOM    579  CA  LEU A  36      -2.836  -2.696   2.399  1.00 95.56           C  
ATOM    580  HA  LEU A  36      -3.523  -1.863   2.543  1.00 95.56           H  
ATOM    581  C   LEU A  36      -3.681  -3.976   2.311  1.00 95.56           C  
ATOM    582  CB  LEU A  36      -2.028  -2.451   1.108  1.00 95.56           C  
ATOM    583  HB2 LEU A  36      -1.291  -3.248   1.007  1.00 95.56           H  
ATOM    584  HB3 LEU A  36      -1.490  -1.506   1.192  1.00 95.56           H  
ATOM    585  O   LEU A  36      -4.892  -3.905   2.112  1.00 95.56           O  
ATOM    586  CG  LEU A  36      -2.906  -2.413  -0.158  1.00 95.56           C  
ATOM    587  HG  LEU A  36      -3.492  -3.332  -0.191  1.00 95.56           H  
ATOM    588  CD1 LEU A  36      -3.871  -1.228  -0.164  1.00 95.56           C  
ATOM    589 HD11 LEU A  36      -3.330  -0.296   0.003  1.00 95.56           H  
ATOM    590 HD12 LEU A  36      -4.622  -1.358   0.615  1.00 95.56           H  
ATOM    591 HD13 LEU A  36      -4.379  -1.167  -1.126  1.00 95.56           H  
ATOM    592  CD2 LEU A  36      -2.095  -2.384  -1.448  1.00 95.56           C  
ATOM    593 HD21 LEU A  36      -1.182  -2.970  -1.350  1.00 95.56           H  
ATOM    594 HD22 LEU A  36      -2.699  -2.802  -2.254  1.00 95.56           H  
ATOM    595 HD23 LEU A  36      -1.852  -1.353  -1.707  1.00 95.56           H  
ATOM    596  N   HIS A  37      -3.066  -5.152   2.473  1.00 94.00           N  
ATOM    597  H   HIS A  37      -2.069  -5.155   2.632  1.00 94.00           H  
ATOM    598  CA  HIS A  37      -3.769  -6.436   2.418  1.00 94.00           C  
ATOM    599  HA  HIS A  37      -4.325  -6.502   1.482  1.00 94.00           H  
ATOM    600  C   HIS A  37      -4.800  -6.584   3.538  1.00 94.00           C  
ATOM    601  CB  HIS A  37      -2.755  -7.582   2.469  1.00 94.00           C  
ATOM    602  HB2 HIS A  37      -1.915  -7.310   3.108  1.00 94.00           H  
ATOM    603  HB3 HIS A  37      -3.238  -8.439   2.939  1.00 94.00           H  
ATOM    604  O   HIS A  37      -5.931  -6.984   3.260  1.00 94.00           O  
ATOM    605  CG  HIS A  37      -2.262  -8.019   1.111  1.00 94.00           C  
ATOM    606  CD2 HIS A  37      -1.478  -7.326   0.226  1.00 94.00           C  
ATOM    607  HD2 HIS A  37      -1.107  -6.321   0.362  1.00 94.00           H  
ATOM    608  ND1 HIS A  37      -2.539  -9.235   0.534  1.00 94.00           N  
ATOM    609  HD1 HIS A  37      -3.081  -9.974   0.959  1.00 94.00           H  
ATOM    610  CE1 HIS A  37      -1.905  -9.295  -0.648  1.00 94.00           C  
ATOM    611  HE1 HIS A  37      -1.913 -10.150  -1.307  1.00 94.00           H  
ATOM    612  NE2 HIS A  37      -1.248  -8.150  -0.889  1.00 94.00           N  
ATOM    613  N   PHE A  38      -4.443  -6.252   4.781  1.00 94.00           N  
ATOM    614  H   PHE A  38      -3.498  -5.945   4.965  1.00 94.00           H  
ATOM    615  CA  PHE A  38      -5.396  -6.290   5.888  1.00 94.00           C  
ATOM    616  HA  PHE A  38      -5.889  -7.262   5.891  1.00 94.00           H  
ATOM    617  C   PHE A  38      -6.495  -5.242   5.738  1.00 94.00           C  
ATOM    618  CB  PHE A  38      -4.689  -6.102   7.229  1.00 94.00           C  
ATOM    619  HB2 PHE A  38      -3.945  -5.309   7.154  1.00 94.00           H  
ATOM    620  HB3 PHE A  38      -5.448  -5.782   7.942  1.00 94.00           H  
ATOM    621  O   PHE A  38      -7.659  -5.590   5.919  1.00 94.00           O  
ATOM    622  CG  PHE A  38      -4.061  -7.352   7.805  1.00 94.00           C  
ATOM    623  CD1 PHE A  38      -4.859  -8.483   8.066  1.00 94.00           C  
ATOM    624  HD1 PHE A  38      -5.918  -8.464   7.854  1.00 94.00           H  
ATOM    625  CD2 PHE A  38      -2.703  -7.355   8.163  1.00 94.00           C  
ATOM    626  HD2 PHE A  38      -2.106  -6.470   7.996  1.00 94.00           H  
ATOM    627  CE1 PHE A  38      -4.286  -9.625   8.652  1.00 94.00           C  
ATOM    628  HE1 PHE A  38      -4.919 -10.468   8.886  1.00 94.00           H  
ATOM    629  CE2 PHE A  38      -2.134  -8.495   8.757  1.00 94.00           C  
ATOM    630  HE2 PHE A  38      -1.097  -8.476   9.057  1.00 94.00           H  
ATOM    631  CZ  PHE A  38      -2.918  -9.640   8.988  1.00 94.00           C  
ATOM    632  HZ  PHE A  38      -2.484 -10.505   9.467  1.00 94.00           H  
ATOM    633  N   GLY A  39      -6.151  -4.005   5.361  1.00 95.31           N  
ATOM    634  H   GLY A  39      -5.177  -3.780   5.218  1.00 95.31           H  
ATOM    635  CA  GLY A  39      -7.128  -2.938   5.134  1.00 95.31           C  
ATOM    636  HA2 GLY A  39      -6.592  -2.035   4.840  1.00 95.31           H  
ATOM    637  HA3 GLY A  39      -7.676  -2.726   6.052  1.00 95.31           H  
ATOM    638  C   GLY A  39      -8.129  -3.319   4.042  1.00 95.31           C  
ATOM    639  O   GLY A  39      -9.335  -3.202   4.245  1.00 95.31           O  
ATOM    640  N   TYR A  40      -7.648  -3.888   2.931  1.00 95.88           N  
ATOM    641  H   TYR A  40      -6.648  -3.987   2.830  1.00 95.88           H  
ATOM    642  CA  TYR A  40      -8.497  -4.407   1.862  1.00 95.88           C  
ATOM    643  HA  TYR A  40      -9.153  -3.613   1.506  1.00 95.88           H  
ATOM    644  C   TYR A  40      -9.397  -5.550   2.345  1.00 95.88           C  
ATOM    645  CB  TYR A  40      -7.620  -4.863   0.691  1.00 95.88           C  
ATOM    646  HB2 TYR A  40      -6.897  -5.599   1.044  1.00 95.88           H  
ATOM    647  HB3 TYR A  40      -7.059  -4.001   0.332  1.00 95.88           H  
ATOM    648  O   TYR A  40     -10.613  -5.482   2.187  1.00 95.88           O  
ATOM    649  CG  TYR A  40      -8.416  -5.434  -0.467  1.00 95.88           C  
ATOM    650  CD1 TYR A  40      -8.422  -6.815  -0.738  1.00 95.88           C  
ATOM    651  HD1 TYR A  40      -7.843  -7.480  -0.115  1.00 95.88           H  
ATOM    652  CD2 TYR A  40      -9.180  -4.566  -1.260  1.00 95.88           C  
ATOM    653  HD2 TYR A  40      -9.181  -3.510  -1.030  1.00 95.88           H  
ATOM    654  CE1 TYR A  40      -9.188  -7.324  -1.808  1.00 95.88           C  
ATOM    655  HE1 TYR A  40      -9.194  -8.384  -2.015  1.00 95.88           H  
ATOM    656  CE2 TYR A  40      -9.940  -5.061  -2.332  1.00 95.88           C  
ATOM    657  HE2 TYR A  40     -10.514  -4.372  -2.934  1.00 95.88           H  
ATOM    658  OH  TYR A  40     -10.738  -6.919  -3.614  1.00 95.88           O  
ATOM    659  HH  TYR A  40     -11.160  -6.170  -4.043  1.00 95.88           H  
ATOM    660  CZ  TYR A  40      -9.953  -6.444  -2.607  1.00 95.88           C  
ATOM    661  N   TYR A  41      -8.824  -6.584   2.968  1.00 94.94           N  
ATOM    662  H   TYR A  41      -7.825  -6.570   3.117  1.00 94.94           H  
ATOM    663  CA  TYR A  41      -9.578  -7.738   3.462  1.00 94.94           C  
ATOM    664  HA  TYR A  41     -10.082  -8.217   2.623  1.00 94.94           H  
ATOM    665  C   TYR A  41     -10.665  -7.340   4.471  1.00 94.94           C  
ATOM    666  CB  TYR A  41      -8.590  -8.741   4.079  1.00 94.94           C  
ATOM    667  HB2 TYR A  41      -7.943  -8.215   4.782  1.00 94.94           H  
ATOM    668  HB3 TYR A  41      -7.956  -9.142   3.288  1.00 94.94           H  
ATOM    669  O   TYR A  41     -11.823  -7.719   4.298  1.00 94.94           O  
ATOM    670  CG  TYR A  41      -9.264  -9.887   4.808  1.00 94.94           C  
ATOM    671  CD1 TYR A  41      -9.350  -9.881   6.215  1.00 94.94           C  
ATOM    672  HD1 TYR A  41      -8.926  -9.070   6.788  1.00 94.94           H  
ATOM    673  CD2 TYR A  41      -9.871 -10.924   4.073  1.00 94.94           C  
ATOM    674  HD2 TYR A  41      -9.830 -10.918   2.993  1.00 94.94           H  
ATOM    675  CE1 TYR A  41     -10.036 -10.911   6.885  1.00 94.94           C  
ATOM    676  HE1 TYR A  41     -10.112 -10.907   7.962  1.00 94.94           H  
ATOM    677  CE2 TYR A  41     -10.564 -11.950   4.741  1.00 94.94           C  
ATOM    678  HE2 TYR A  41     -11.043 -12.749   4.195  1.00 94.94           H  
ATOM    679  OH  TYR A  41     -11.329 -12.932   6.776  1.00 94.94           O  
ATOM    680  HH  TYR A  41     -11.280 -12.868   7.733  1.00 94.94           H  
ATOM    681  CZ  TYR A  41     -10.655 -11.939   6.147  1.00 94.94           C  
ATOM    682  N   CYS A  42     -10.307  -6.549   5.483  1.00 96.25           N  
ATOM    683  H   CYS A  42      -9.349  -6.235   5.538  1.00 96.25           H  
ATOM    684  CA  CYS A  42     -11.217  -6.140   6.550  1.00 96.25           C  
ATOM    685  HA  CYS A  42     -11.701  -7.026   6.960  1.00 96.25           H  
ATOM    686  C   CYS A  42     -12.320  -5.211   6.032  1.00 96.25           C  
ATOM    687  CB  CYS A  42     -10.404  -5.477   7.671  1.00 96.25           C  
ATOM    688  HB2 CYS A  42      -9.836  -4.637   7.270  1.00 96.25           H  
ATOM    689  HB3 CYS A  42     -11.074  -5.116   8.451  1.00 96.25           H  
ATOM    690  O   CYS A  42     -13.471  -5.366   6.430  1.00 96.25           O  
ATOM    691  SG  CYS A  42      -9.243  -6.667   8.397  1.00 96.25           S  
ATOM    692  HG  CYS A  42      -8.417  -6.673   7.348  1.00 96.25           H  
ATOM    693  N   SER A  43     -11.998  -4.317   5.089  1.00 95.88           N  
ATOM    694  H   SER A  43     -11.032  -4.233   4.805  1.00 95.88           H  
ATOM    695  CA  SER A  43     -12.969  -3.419   4.452  1.00 95.88           C  
ATOM    696  HA  SER A  43     -13.491  -2.862   5.231  1.00 95.88           H  
ATOM    697  C   SER A  43     -14.032  -4.182   3.669  1.00 95.88           C  
ATOM    698  CB  SER A  43     -12.230  -2.426   3.549  1.00 95.88           C  
ATOM    699  HB2 SER A  43     -11.588  -2.978   2.862  1.00 95.88           H  
ATOM    700  HB3 SER A  43     -11.600  -1.793   4.176  1.00 95.88           H  
ATOM    701  O   SER A  43     -15.223  -3.890   3.788  1.00 95.88           O  
ATOM    702  OG  SER A  43     -13.113  -1.611   2.801  1.00 95.88           O  
ATOM    703  HG  SER A  43     -12.908  -0.687   2.960  1.00 95.88           H  
ATOM    704  N   ARG A  44     -13.643  -5.254   2.958  1.00 94.19           N  
ATOM    705  H   ARG A  44     -12.657  -5.460   2.883  1.00 94.19           H  
ATOM    706  CA  ARG A  44     -14.627  -6.115   2.275  1.00 94.19           C  
ATOM    707  HA  ARG A  44     -15.257  -5.486   1.647  1.00 94.19           H  
ATOM    708  C   ARG A  44     -15.568  -6.852   3.225  1.00 94.19           C  
ATOM    709  CB  ARG A  44     -13.948  -7.178   1.422  1.00 94.19           C  
ATOM    710  HB2 ARG A  44     -14.762  -7.770   1.003  1.00 94.19           H  
ATOM    711  HB3 ARG A  44     -13.343  -7.823   2.060  1.00 94.19           H  
ATOM    712  O   ARG A  44     -16.646  -7.255   2.803  1.00 94.19           O  
ATOM    713  CG  ARG A  44     -13.094  -6.654   0.265  1.00 94.19           C  
ATOM    714  HG2 ARG A  44     -12.093  -6.435   0.638  1.00 94.19           H  
ATOM    715  HG3 ARG A  44     -13.520  -5.726  -0.117  1.00 94.19           H  
ATOM    716  CD  ARG A  44     -12.955  -7.660  -0.880  1.00 94.19           C  
ATOM    717  HD2 ARG A  44     -11.948  -7.560  -1.285  1.00 94.19           H  
ATOM    718  HD3 ARG A  44     -13.678  -7.388  -1.649  1.00 94.19           H  
ATOM    719  NE  ARG A  44     -13.195  -9.061  -0.465  1.00 94.19           N  
ATOM    720  HE  ARG A  44     -13.413  -9.189   0.513  1.00 94.19           H  
ATOM    721  NH1 ARG A  44     -13.245  -9.982  -2.552  1.00 94.19           N  
ATOM    722 HH11 ARG A  44     -12.902  -9.096  -2.896  1.00 94.19           H  
ATOM    723 HH12 ARG A  44     -13.478 -10.730  -3.189  1.00 94.19           H  
ATOM    724  NH2 ARG A  44     -13.795 -11.238  -0.789  1.00 94.19           N  
ATOM    725 HH21 ARG A  44     -14.022 -12.003  -1.408  1.00 94.19           H  
ATOM    726 HH22 ARG A  44     -13.932 -11.339   0.207  1.00 94.19           H  
ATOM    727  CZ  ARG A  44     -13.412 -10.087  -1.265  1.00 94.19           C  
ATOM    728  N   MET A  45     -15.138  -7.073   4.464  1.00 92.81           N  
ATOM    729  H   MET A  45     -14.224  -6.726   4.718  1.00 92.81           H  
ATOM    730  CA  MET A  45     -15.953  -7.675   5.520  1.00 92.81           C  
ATOM    731  HA  MET A  45     -16.714  -8.308   5.064  1.00 92.81           H  
ATOM    732  C   MET A  45     -16.711  -6.619   6.341  1.00 92.81           C  
ATOM    733  CB  MET A  45     -15.061  -8.563   6.409  1.00 92.81           C  
ATOM    734  HB2 MET A  45     -15.649  -8.950   7.242  1.00 92.81           H  
ATOM    735  HB3 MET A  45     -14.256  -7.960   6.830  1.00 92.81           H  
ATOM    736  O   MET A  45     -17.361  -6.980   7.317  1.00 92.81           O  
ATOM    737  CG  MET A  45     -14.438  -9.751   5.657  1.00 92.81           C  
ATOM    738  HG2 MET A  45     -13.812 -10.300   6.360  1.00 92.81           H  
ATOM    739  HG3 MET A  45     -13.793  -9.363   4.868  1.00 92.81           H  
ATOM    740  SD  MET A  45     -15.603 -10.922   4.891  1.00 92.81           S  
ATOM    741  CE  MET A  45     -16.401 -11.602   6.371  1.00 92.81           C  
ATOM    742  HE1 MET A  45     -16.942 -10.812   6.892  1.00 92.81           H  
ATOM    743  HE2 MET A  45     -17.104 -12.384   6.082  1.00 92.81           H  
ATOM    744  HE3 MET A  45     -15.651 -12.030   7.035  1.00 92.81           H  
ATOM    745  N   LEU A  46     -16.609  -5.334   5.967  1.00 92.75           N  
ATOM    746  H   LEU A  46     -16.092  -5.119   5.127  1.00 92.75           H  
ATOM    747  CA  LEU A  46     -17.141  -4.180   6.695  1.00 92.75           C  
ATOM    748  HA  LEU A  46     -16.708  -3.285   6.247  1.00 92.75           H  
ATOM    749  C   LEU A  46     -16.696  -4.144   8.171  1.00 92.75           C  
ATOM    750  CB  LEU A  46     -18.679  -4.084   6.522  1.00 92.75           C  
ATOM    751  HB2 LEU A  46     -19.146  -4.944   7.003  1.00 92.75           H  
ATOM    752  HB3 LEU A  46     -19.042  -3.176   7.004  1.00 92.75           H  
ATOM    753  O   LEU A  46     -17.419  -3.671   9.047  1.00 92.75           O  
ATOM    754  CG  LEU A  46     -19.158  -4.035   5.065  1.00 92.75           C  
ATOM    755  HG  LEU A  46     -18.741  -4.905   4.557  1.00 92.75           H  
ATOM    756  CD1 LEU A  46     -20.691  -4.237   5.018  1.00 92.75           C  
ATOM    757 HD11 LEU A  46     -21.064  -4.225   3.993  1.00 92.75           H  
ATOM    758 HD12 LEU A  46     -21.206  -3.487   5.618  1.00 92.75           H  
ATOM    759 HD13 LEU A  46     -20.905  -5.207   5.467  1.00 92.75           H  
ATOM    760  CD2 LEU A  46     -18.729  -2.709   4.400  1.00 92.75           C  
ATOM    761 HD21 LEU A  46     -18.898  -2.749   3.324  1.00 92.75           H  
ATOM    762 HD22 LEU A  46     -17.668  -2.476   4.486  1.00 92.75           H  
ATOM    763 HD23 LEU A  46     -19.345  -1.876   4.738  1.00 92.75           H  
ATOM    764  N   SER A  47     -15.498  -4.661   8.455  1.00 95.12           N  
ATOM    765  H   SER A  47     -14.930  -4.986   7.686  1.00 95.12           H  
ATOM    766  CA  SER A  47     -14.949  -4.680   9.810  1.00 95.12           C  
ATOM    767  HA  SER A  47     -15.751  -4.963  10.492  1.00 95.12           H  
ATOM    768  C   SER A  47     -14.440  -3.294  10.214  1.00 95.12           C  
ATOM    769  CB  SER A  47     -13.851  -5.735   9.930  1.00 95.12           C  
ATOM    770  HB2 SER A  47     -14.260  -6.704   9.644  1.00 95.12           H  
ATOM    771  HB3 SER A  47     -13.024  -5.490   9.264  1.00 95.12           H  
ATOM    772  O   SER A  47     -13.694  -2.646   9.477  1.00 95.12           O  
ATOM    773  OG  SER A  47     -13.389  -5.803  11.263  1.00 95.12           O  
ATOM    774  HG  SER A  47     -12.456  -5.579  11.282  1.00 95.12           H  
ATOM    775  N   GLU A  48     -14.800  -2.846  11.415  1.00 94.94           N  
ATOM    776  H   GLU A  48     -15.487  -3.378  11.930  1.00 94.94           H  
ATOM    777  CA  GLU A  48     -14.317  -1.590  12.018  1.00 94.94           C  
ATOM    778  HA  GLU A  48     -14.228  -0.823  11.248  1.00 94.94           H  
ATOM    779  C   GLU A  48     -12.933  -1.719  12.660  1.00 94.94           C  
ATOM    780  CB  GLU A  48     -15.322  -1.108  13.065  1.00 94.94           C  
ATOM    781  HB2 GLU A  48     -15.454  -1.882  13.821  1.00 94.94           H  
ATOM    782  HB3 GLU A  48     -14.920  -0.216  13.545  1.00 94.94           H  
ATOM    783  O   GLU A  48     -12.336  -0.730  13.077  1.00 94.94           O  
ATOM    784  CG  GLU A  48     -16.680  -0.764  12.440  1.00 94.94           C  
ATOM    785  HG2 GLU A  48     -16.519  -0.046  11.635  1.00 94.94           H  
ATOM    786  HG3 GLU A  48     -17.117  -1.666  12.012  1.00 94.94           H  
ATOM    787  CD  GLU A  48     -17.660  -0.162  13.455  1.00 94.94           C  
ATOM    788  OE1 GLU A  48     -18.722   0.304  12.991  1.00 94.94           O  
ATOM    789  OE2 GLU A  48     -17.342  -0.143  14.668  1.00 94.94           O  
ATOM    790  N   THR A  49     -12.414  -2.944  12.728  1.00 95.38           N  
ATOM    791  H   THR A  49     -12.951  -3.710  12.348  1.00 95.38           H  
ATOM    792  CA  THR A  49     -11.094  -3.247  13.269  1.00 95.38           C  
ATOM    793  HA  THR A  49     -10.519  -2.321  13.307  1.00 95.38           H  
ATOM    794  C   THR A  49     -10.338  -4.232  12.380  1.00 95.38           C  
ATOM    795  CB  THR A  49     -11.225  -3.754  14.705  1.00 95.38           C  
ATOM    796  HB  THR A  49     -11.873  -3.073  15.257  1.00 95.38           H  
ATOM    797  O   THR A  49     -10.941  -4.979  11.605  1.00 95.38           O  
ATOM    798  CG2 THR A  49     -11.787  -5.167  14.827  1.00 95.38           C  
ATOM    799 HG21 THR A  49     -11.014  -5.889  14.565  1.00 95.38           H  
ATOM    800 HG22 THR A  49     -12.640  -5.295  14.160  1.00 95.38           H  
ATOM    801 HG23 THR A  49     -12.115  -5.341  15.852  1.00 95.38           H  
ATOM    802  OG1 THR A  49      -9.957  -3.744  15.302  1.00 95.38           O  
ATOM    803  HG1 THR A  49      -9.912  -2.910  15.775  1.00 95.38           H  
ATOM    804  N   VAL A  50      -9.013  -4.268  12.481  1.00 95.44           N  
ATOM    805  H   VAL A  50      -8.580  -3.621  13.125  1.00 95.44           H  
ATOM    806  CA  VAL A  50      -8.196  -5.242  11.747  1.00 95.44           C  
ATOM    807  HA  VAL A  50      -8.532  -5.260  10.710  1.00 95.44           H  
ATOM    808  C   VAL A  50      -8.392  -6.633  12.356  1.00 95.44           C  
ATOM    809  CB  VAL A  50      -6.720  -4.836  11.753  1.00 95.44           C  
ATOM    810  HB  VAL A  50      -6.391  -4.801  12.791  1.00 95.44           H  
ATOM    811  O   VAL A  50      -8.111  -6.867  13.535  1.00 95.44           O  
ATOM    812  CG1 VAL A  50      -5.811  -5.805  10.987  1.00 95.44           C  
ATOM    813 HG11 VAL A  50      -6.216  -6.817  10.957  1.00 95.44           H  
ATOM    814 HG12 VAL A  50      -4.839  -5.825  11.478  1.00 95.44           H  
ATOM    815 HG13 VAL A  50      -5.660  -5.457   9.965  1.00 95.44           H  
ATOM    816  CG2 VAL A  50      -6.513  -3.458  11.105  1.00 95.44           C  
ATOM    817 HG21 VAL A  50      -6.861  -3.474  10.073  1.00 95.44           H  
ATOM    818 HG22 VAL A  50      -7.084  -2.691  11.628  1.00 95.44           H  
ATOM    819 HG23 VAL A  50      -5.460  -3.175  11.134  1.00 95.44           H  
ATOM    820  N   VAL A  51      -8.843  -7.575  11.531  1.00 94.50           N  
ATOM    821  H   VAL A  51      -9.068  -7.311  10.582  1.00 94.50           H  
ATOM    822  CA  VAL A  51      -9.089  -8.967  11.919  1.00 94.50           C  
ATOM    823  HA  VAL A  51      -8.884  -9.078  12.984  1.00 94.50           H  
ATOM    824  C   VAL A  51      -8.142  -9.917  11.190  1.00 94.50           C  
ATOM    825  CB  VAL A  51     -10.564  -9.373  11.722  1.00 94.50           C  
ATOM    826  HB  VAL A  51     -10.660 -10.427  11.980  1.00 94.50           H  
ATOM    827  O   VAL A  51      -7.736  -9.686  10.047  1.00 94.50           O  
ATOM    828  CG1 VAL A  51     -11.486  -8.576  12.650  1.00 94.50           C  
ATOM    829 HG11 VAL A  51     -11.361  -7.505  12.488  1.00 94.50           H  
ATOM    830 HG12 VAL A  51     -12.525  -8.845  12.459  1.00 94.50           H  
ATOM    831 HG13 VAL A  51     -11.258  -8.801  13.692  1.00 94.50           H  
ATOM    832  CG2 VAL A  51     -11.050  -9.187  10.280  1.00 94.50           C  
ATOM    833 HG21 VAL A  51     -11.935  -9.801  10.113  1.00 94.50           H  
ATOM    834 HG22 VAL A  51     -11.290  -8.141  10.090  1.00 94.50           H  
ATOM    835 HG23 VAL A  51     -10.277  -9.495   9.575  1.00 94.50           H  
ATOM    836  N   PHE A  52      -7.806 -11.025  11.844  1.00 90.44           N  
ATOM    837  H   PHE A  52      -8.176 -11.166  12.774  1.00 90.44           H  
ATOM    838  CA  PHE A  52      -7.123 -12.138  11.198  1.00 90.44           C  
ATOM    839  HA  PHE A  52      -6.245 -11.744  10.685  1.00 90.44           H  
ATOM    840  C   PHE A  52      -8.036 -12.824  10.160  1.00 90.44           C  
ATOM    841  CB  PHE A  52      -6.676 -13.133  12.276  1.00 90.44           C  
ATOM    842  HB2 PHE A  52      -6.394 -14.078  11.811  1.00 90.44           H  
ATOM    843  HB3 PHE A  52      -7.527 -13.329  12.928  1.00 90.44           H  
ATOM    844  O   PHE A  52      -9.261 -12.691  10.225  1.00 90.44           O  
ATOM    845  CG  PHE A  52      -5.520 -12.679  13.139  1.00 90.44           C  
ATOM    846  CD1 PHE A  52      -4.241 -12.514  12.575  1.00 90.44           C  
ATOM    847  HD1 PHE A  52      -4.093 -12.674  11.517  1.00 90.44           H  
ATOM    848  CD2 PHE A  52      -5.708 -12.463  14.516  1.00 90.44           C  
ATOM    849  HD2 PHE A  52      -6.691 -12.547  14.957  1.00 90.44           H  
ATOM    850  CE1 PHE A  52      -3.152 -12.141  13.383  1.00 90.44           C  
ATOM    851  HE1 PHE A  52      -2.171 -12.014  12.949  1.00 90.44           H  
ATOM    852  CE2 PHE A  52      -4.618 -12.112  15.330  1.00 90.44           C  
ATOM    853  HE2 PHE A  52      -4.772 -11.960  16.388  1.00 90.44           H  
ATOM    854  CZ  PHE A  52      -3.341 -11.938  14.763  1.00 90.44           C  
ATOM    855  HZ  PHE A  52      -2.512 -11.639  15.387  1.00 90.44           H  
ATOM    856  N   PRO A  53      -7.483 -13.637   9.234  1.00 86.81           N  
ATOM    857  CA  PRO A  53      -8.286 -14.409   8.279  1.00 86.81           C  
ATOM    858  HA  PRO A  53      -8.809 -13.709   7.627  1.00 86.81           H  
ATOM    859  C   PRO A  53      -9.319 -15.352   8.914  1.00 86.81           C  
ATOM    860  CB  PRO A  53      -7.275 -15.208   7.454  1.00 86.81           C  
ATOM    861  HB2 PRO A  53      -7.619 -15.359   6.431  1.00 86.81           H  
ATOM    862  HB3 PRO A  53      -7.074 -16.169   7.927  1.00 86.81           H  
ATOM    863  O   PRO A  53     -10.315 -15.677   8.282  1.00 86.81           O  
ATOM    864  CG  PRO A  53      -6.015 -14.348   7.508  1.00 86.81           C  
ATOM    865  HG2 PRO A  53      -5.120 -14.951   7.358  1.00 86.81           H  
ATOM    866  HG3 PRO A  53      -6.079 -13.551   6.766  1.00 86.81           H  
ATOM    867  CD  PRO A  53      -6.067 -13.756   8.917  1.00 86.81           C  
ATOM    868  HD2 PRO A  53      -5.576 -12.783   8.924  1.00 86.81           H  
ATOM    869  HD3 PRO A  53      -5.588 -14.439   9.618  1.00 86.81           H  
ATOM    870  N   ASN A  54      -9.103 -15.773  10.164  1.00 88.25           N  
ATOM    871  H   ASN A  54      -8.297 -15.416  10.659  1.00 88.25           H  
ATOM    872  CA  ASN A  54     -10.051 -16.587  10.934  1.00 88.25           C  
ATOM    873  HA  ASN A  54     -10.571 -17.249  10.241  1.00 88.25           H  
ATOM    874  C   ASN A  54     -11.154 -15.760  11.637  1.00 88.25           C  
ATOM    875  CB  ASN A  54      -9.264 -17.467  11.928  1.00 88.25           C  
ATOM    876  HB2 ASN A  54      -9.958 -18.161  12.402  1.00 88.25           H  
ATOM    877  HB3 ASN A  54      -8.525 -18.059  11.387  1.00 88.25           H  
ATOM    878  O   ASN A  54     -11.968 -16.331  12.356  1.00 88.25           O  
ATOM    879  CG  ASN A  54      -8.567 -16.678  13.025  1.00 88.25           C  
ATOM    880  ND2 ASN A  54      -7.854 -17.338  13.902  1.00 88.25           N  
ATOM    881 HD21 ASN A  54      -7.822 -18.347  13.885  1.00 88.25           H  
ATOM    882 HD22 ASN A  54      -7.424 -16.796  14.638  1.00 88.25           H  
ATOM    883  OD1 ASN A  54      -8.614 -15.463  13.088  1.00 88.25           O  
ATOM    884  N   GLY A  55     -11.163 -14.434  11.461  1.00 88.50           N  
ATOM    885  H   GLY A  55     -10.437 -14.018  10.895  1.00 88.50           H  
ATOM    886  CA  GLY A  55     -12.155 -13.520  12.022  1.00 88.50           C  
ATOM    887  HA2 GLY A  55     -12.270 -12.679  11.339  1.00 88.50           H  
ATOM    888  HA3 GLY A  55     -13.116 -14.029  12.097  1.00 88.50           H  
ATOM    889  C   GLY A  55     -11.820 -12.947  13.401  1.00 88.50           C  
ATOM    890  O   GLY A  55     -12.572 -12.109  13.890  1.00 88.50           O  
ATOM    891  N   TYR A  56     -10.707 -13.339  14.033  1.00 91.44           N  
ATOM    892  H   TYR A  56     -10.104 -14.027  13.604  1.00 91.44           H  
ATOM    893  CA  TYR A  56     -10.348 -12.828  15.363  1.00 91.44           C  
ATOM    894  HA  TYR A  56     -11.264 -12.782  15.952  1.00 91.44           H  
ATOM    895  C   TYR A  56      -9.714 -11.422  15.293  1.00 91.44           C  
ATOM    896  CB  TYR A  56      -9.422 -13.840  16.053  1.00 91.44           C  
ATOM    897  HB2 TYR A  56      -9.857 -14.833  15.948  1.00 91.44           H  
ATOM    898  HB3 TYR A  56      -8.460 -13.856  15.541  1.00 91.44           H  
ATOM    899  O   TYR A  56      -8.799 -11.228  14.487  1.00 91.44           O  
ATOM    900  CG  TYR A  56      -9.189 -13.589  17.530  1.00 91.44           C  
ATOM    901  CD1 TYR A  56      -7.979 -13.025  17.983  1.00 91.44           C  
ATOM    902  HD1 TYR A  56      -7.230 -12.698  17.276  1.00 91.44           H  
ATOM    903  CD2 TYR A  56     -10.175 -13.977  18.458  1.00 91.44           C  
ATOM    904  HD2 TYR A  56     -11.099 -14.412  18.106  1.00 91.44           H  
ATOM    905  CE1 TYR A  56      -7.740 -12.878  19.366  1.00 91.44           C  
ATOM    906  HE1 TYR A  56      -6.804 -12.457  19.703  1.00 91.44           H  
ATOM    907  CE2 TYR A  56      -9.949 -13.814  19.841  1.00 91.44           C  
ATOM    908  HE2 TYR A  56     -10.704 -14.107  20.556  1.00 91.44           H  
ATOM    909  OH  TYR A  56      -8.493 -13.162  21.642  1.00 91.44           O  
ATOM    910  HH  TYR A  56      -7.694 -12.664  21.827  1.00 91.44           H  
ATOM    911  CZ  TYR A  56      -8.728 -13.270  20.303  1.00 91.44           C  
ATOM    912  N   PRO A  57     -10.129 -10.437  16.114  1.00 92.94           N  
ATOM    913  CA  PRO A  57      -9.494  -9.118  16.158  1.00 92.94           C  
ATOM    914  HA  PRO A  57      -9.565  -8.667  15.168  1.00 92.94           H  
ATOM    915  C   PRO A  57      -8.022  -9.175  16.575  1.00 92.94           C  
ATOM    916  CB  PRO A  57     -10.323  -8.279  17.137  1.00 92.94           C  
ATOM    917  HB2 PRO A  57     -10.399  -7.242  16.809  1.00 92.94           H  
ATOM    918  HB3 PRO A  57      -9.901  -8.330  18.141  1.00 92.94           H  
ATOM    919  O   PRO A  57      -7.669  -9.742  17.607  1.00 92.94           O  
ATOM    920  CG  PRO A  57     -11.685  -8.969  17.135  1.00 92.94           C  
ATOM    921  HG2 PRO A  57     -12.218  -8.808  18.072  1.00 92.94           H  
ATOM    922  HG3 PRO A  57     -12.275  -8.622  16.286  1.00 92.94           H  
ATOM    923  CD  PRO A  57     -11.324 -10.439  16.946  1.00 92.94           C  
ATOM    924  HD2 PRO A  57     -12.154 -10.962  16.471  1.00 92.94           H  
ATOM    925  HD3 PRO A  57     -11.089 -10.890  17.910  1.00 92.94           H  
ATOM    926  N   ILE A  58      -7.139  -8.530  15.807  1.00 91.00           N  
ATOM    927  H   ILE A  58      -7.465  -8.048  14.982  1.00 91.00           H  
ATOM    928  CA  ILE A  58      -5.695  -8.560  16.099  1.00 91.00           C  
ATOM    929  HA  ILE A  58      -5.395  -9.601  16.220  1.00 91.00           H  
ATOM    930  C   ILE A  58      -5.381  -7.868  17.430  1.00 91.00           C  
ATOM    931  CB  ILE A  58      -4.879  -7.960  14.930  1.00 91.00           C  
ATOM    932  HB  ILE A  58      -5.215  -6.936  14.766  1.00 91.00           H  
ATOM    933  O   ILE A  58      -4.484  -8.301  18.155  1.00 91.00           O  
ATOM    934  CG1 ILE A  58      -5.149  -8.776  13.645  1.00 91.00           C  
ATOM    935 HG12 ILE A  58      -5.060  -9.838  13.876  1.00 91.00           H  
ATOM    936 HG13 ILE A  58      -6.180  -8.607  13.333  1.00 91.00           H  
ATOM    937  CG2 ILE A  58      -3.369  -7.922  15.245  1.00 91.00           C  
ATOM    938 HG21 ILE A  58      -3.170  -7.413  16.188  1.00 91.00           H  
ATOM    939 HG22 ILE A  58      -2.840  -7.357  14.478  1.00 91.00           H  
ATOM    940 HG23 ILE A  58      -2.973  -8.936  15.293  1.00 91.00           H  
ATOM    941  CD1 ILE A  58      -4.242  -8.481  12.449  1.00 91.00           C  
ATOM    942 HD11 ILE A  58      -3.888  -7.450  12.473  1.00 91.00           H  
ATOM    943 HD12 ILE A  58      -3.382  -9.150  12.465  1.00 91.00           H  
ATOM    944 HD13 ILE A  58      -4.801  -8.644  11.527  1.00 91.00           H  
ATOM    945  N   LYS A  59      -6.147  -6.831  17.790  1.00 90.06           N  
ATOM    946  H   LYS A  59      -6.894  -6.561  17.166  1.00 90.06           H  
ATOM    947  CA  LYS A  59      -5.988  -6.123  19.067  1.00 90.06           C  
ATOM    948  HA  LYS A  59      -4.980  -5.711  19.102  1.00 90.06           H  
ATOM    949  C   LYS A  59      -6.120  -7.041  20.285  1.00 90.06           C  
ATOM    950  CB  LYS A  59      -6.964  -4.946  19.162  1.00 90.06           C  
ATOM    951  HB2 LYS A  59      -6.767  -4.431  20.102  1.00 90.06           H  
ATOM    952  HB3 LYS A  59      -6.768  -4.256  18.340  1.00 90.06           H  
ATOM    953  O   LYS A  59      -5.475  -6.790  21.298  1.00 90.06           O  
ATOM    954  CG  LYS A  59      -8.445  -5.338  19.154  1.00 90.06           C  
ATOM    955  HG2 LYS A  59      -8.693  -5.850  18.225  1.00 90.06           H  
ATOM    956  HG3 LYS A  59      -8.660  -5.982  20.007  1.00 90.06           H  
ATOM    957  CD  LYS A  59      -9.274  -4.058  19.268  1.00 90.06           C  
ATOM    958  HD2 LYS A  59      -9.030  -3.544  20.198  1.00 90.06           H  
ATOM    959  HD3 LYS A  59      -9.037  -3.408  18.426  1.00 90.06           H  
ATOM    960  CE  LYS A  59     -10.768  -4.370  19.234  1.00 90.06           C  
ATOM    961  HE2 LYS A  59     -10.969  -4.970  18.347  1.00 90.06           H  
ATOM    962  HE3 LYS A  59     -11.042  -4.964  20.106  1.00 90.06           H  
ATOM    963  NZ  LYS A  59     -11.540  -3.100  19.164  1.00 90.06           N  
ATOM    964  HZ1 LYS A  59     -10.971  -2.351  18.798  1.00 90.06           H  
ATOM    965  HZ2 LYS A  59     -12.320  -3.199  18.530  1.00 90.06           H  
ATOM    966  HZ3 LYS A  59     -11.878  -2.831  20.078  1.00 90.06           H  
ATOM    967  N   ASP A  60      -6.866  -8.137  20.168  1.00 88.75           N  
ATOM    968  H   ASP A  60      -7.344  -8.331  19.300  1.00 88.75           H  
ATOM    969  CA  ASP A  60      -7.101  -9.046  21.284  1.00 88.75           C  
ATOM    970  HA  ASP A  60      -7.303  -8.439  22.167  1.00 88.75           H  
ATOM    971  C   ASP A  60      -5.879  -9.909  21.623  1.00 88.75           C  
ATOM    972  CB  ASP A  60      -8.338  -9.904  21.004  1.00 88.75           C  
ATOM    973  HB2 ASP A  60      -8.179 -10.438  20.067  1.00 88.75           H  
ATOM    974  HB3 ASP A  60      -8.443 -10.625  21.815  1.00 88.75           H  
ATOM    975  O   ASP A  60      -5.815 -10.471  22.714  1.00 88.75           O  
ATOM    976  CG  ASP A  60      -9.656  -9.128  20.915  1.00 88.75           C  
ATOM    977  OD1 ASP A  60      -9.719  -7.997  21.453  1.00 88.75           O  
ATOM    978  OD2 ASP A  60     -10.605  -9.673  20.315  1.00 88.75           O  
ATOM    979  N   VAL A  61      -4.859  -9.964  20.756  1.00 86.81           N  
ATOM    980  H   VAL A  61      -4.954  -9.486  19.871  1.00 86.81           H  
ATOM    981  CA  VAL A  61      -3.543 -10.539  21.111  1.00 86.81           C  
ATOM    982  HA  VAL A  61      -3.701 -11.552  21.479  1.00 86.81           H  
ATOM    983  C   VAL A  61      -2.874  -9.748  22.244  1.00 86.81           C  
ATOM    984  CB  VAL A  61      -2.624 -10.605  19.870  1.00 86.81           C  
ATOM    985  HB  VAL A  61      -2.468  -9.598  19.483  1.00 86.81           H  
ATOM    986  O   VAL A  61      -2.128 -10.309  23.044  1.00 86.81           O  
ATOM    987  CG1 VAL A  61      -1.242 -11.192  20.186  1.00 86.81           C  
ATOM    988 HG11 VAL A  61      -1.351 -12.168  20.658  1.00 86.81           H  
ATOM    989 HG12 VAL A  61      -0.692 -10.531  20.854  1.00 86.81           H  
ATOM    990 HG13 VAL A  61      -0.662 -11.287  19.268  1.00 86.81           H  
ATOM    991  CG2 VAL A  61      -3.282 -11.457  18.773  1.00 86.81           C  
ATOM    992 HG21 VAL A  61      -2.534 -11.923  18.132  1.00 86.81           H  
ATOM    993 HG22 VAL A  61      -3.906 -12.235  19.213  1.00 86.81           H  
ATOM    994 HG23 VAL A  61      -3.920 -10.818  18.162  1.00 86.81           H  
ATOM    995  N   PHE A  62      -3.178  -8.453  22.349  1.00 84.06           N  
ATOM    996  H   PHE A  62      -3.839  -8.058  21.696  1.00 84.06           H  
ATOM    997  CA  PHE A  62      -2.626  -7.560  23.364  1.00 84.06           C  
ATOM    998  HA  PHE A  62      -1.661  -7.950  23.689  1.00 84.06           H  
ATOM    999  C   PHE A  62      -3.498  -7.464  24.627  1.00 84.06           C  
ATOM   1000  CB  PHE A  62      -2.361  -6.189  22.741  1.00 84.06           C  
ATOM   1001  HB2 PHE A  62      -1.877  -5.558  23.487  1.00 84.06           H  
ATOM   1002  HB3 PHE A  62      -3.320  -5.738  22.486  1.00 84.06           H  
ATOM   1003  O   PHE A  62      -3.101  -6.800  25.581  1.00 84.06           O  
ATOM   1004  CG  PHE A  62      -1.478  -6.225  21.507  1.00 84.06           C  
ATOM   1005  CD1 PHE A  62      -0.078  -6.241  21.644  1.00 84.06           C  
ATOM   1006  HD1 PHE A  62       0.368  -6.231  22.627  1.00 84.06           H  
ATOM   1007  CD2 PHE A  62      -2.054  -6.278  20.224  1.00 84.06           C  
ATOM   1008  HD2 PHE A  62      -3.129  -6.315  20.122  1.00 84.06           H  
ATOM   1009  CE1 PHE A  62       0.742  -6.277  20.501  1.00 84.06           C  
ATOM   1010  HE1 PHE A  62       1.817  -6.281  20.612  1.00 84.06           H  
ATOM   1011  CE2 PHE A  62      -1.235  -6.353  19.081  1.00 84.06           C  
ATOM   1012  HE2 PHE A  62      -1.682  -6.434  18.101  1.00 84.06           H  
ATOM   1013  CZ  PHE A  62       0.166  -6.339  19.219  1.00 84.06           C  
ATOM   1014  HZ  PHE A  62       0.797  -6.396  18.344  1.00 84.06           H  
ATOM   1015  N   ASN A  63      -4.636  -8.174  24.689  1.00 75.94           N  
ATOM   1016  H   ASN A  63      -4.911  -8.714  23.881  1.00 75.94           H  
ATOM   1017  CA  ASN A  63      -5.497  -8.230  25.883  1.00 75.94           C  
ATOM   1018  HA  ASN A  63      -5.590  -7.219  26.279  1.00 75.94           H  
ATOM   1019  C   ASN A  63      -4.902  -9.060  27.041  1.00 75.94           C  
ATOM   1020  CB  ASN A  63      -6.907  -8.726  25.483  1.00 75.94           C  
ATOM   1021  HB2 ASN A  63      -7.451  -9.035  26.376  1.00 75.94           H  
ATOM   1022  HB3 ASN A  63      -6.826  -9.607  24.846  1.00 75.94           H  
ATOM   1023  O   ASN A  63      -5.578  -9.288  28.047  1.00 75.94           O  
ATOM   1024  CG  ASN A  63      -7.763  -7.681  24.785  1.00 75.94           C  
ATOM   1025  ND2 ASN A  63      -8.819  -8.113  24.139  1.00 75.94           N  
ATOM   1026 HD21 ASN A  63      -9.239  -7.497  23.458  1.00 75.94           H  
ATOM   1027 HD22 ASN A  63      -9.019  -9.100  24.064  1.00 75.94           H  
ATOM   1028  OD1 ASN A  63      -7.505  -6.492  24.825  1.00 75.94           O  
ATOM   1029  N   ALA A  64      -3.648  -9.513  26.934  1.00 73.00           N  
ATOM   1030  H   ALA A  64      -3.128  -9.274  26.101  1.00 73.00           H  
ATOM   1031  CA  ALA A  64      -2.932 -10.133  28.041  1.00 73.00           C  
ATOM   1032  HA  ALA A  64      -3.537 -10.968  28.396  1.00 73.00           H  
ATOM   1033  C   ALA A  64      -2.749  -9.150  29.217  1.00 73.00           C  
ATOM   1034  CB  ALA A  64      -1.590 -10.701  27.546  1.00 73.00           C  
ATOM   1035  HB1 ALA A  64      -1.755 -11.295  26.647  1.00 73.00           H  
ATOM   1036  HB2 ALA A  64      -0.897  -9.892  27.311  1.00 73.00           H  
ATOM   1037  HB3 ALA A  64      -1.155 -11.335  28.318  1.00 73.00           H  
ATOM   1038  O   ALA A  64      -2.604  -7.940  29.026  1.00 73.00           O  
ATOM   1039  N   ASN A  65      -2.703  -9.689  30.440  1.00 68.00           N  
ATOM   1040  H   ASN A  65      -2.872 -10.682  30.510  1.00 68.00           H  
ATOM   1041  CA  ASN A  65      -2.667  -8.926  31.695  1.00 68.00           C  
ATOM   1042  HA  ASN A  65      -3.619  -8.409  31.816  1.00 68.00           H  
ATOM   1043  C   ASN A  65      -1.588  -7.825  31.756  1.00 68.00           C  
ATOM   1044  CB  ASN A  65      -2.507  -9.928  32.853  1.00 68.00           C  
ATOM   1045  HB2 ASN A  65      -1.682 -10.612  32.656  1.00 68.00           H  
ATOM   1046  HB3 ASN A  65      -2.262  -9.377  33.760  1.00 68.00           H  
ATOM   1047  O   ASN A  65      -1.780  -6.832  32.442  1.00 68.00           O  
ATOM   1048  CG  ASN A  65      -3.786 -10.703  33.151  1.00 68.00           C  
ATOM   1049  ND2 ASN A  65      -3.685 -11.912  33.651  1.00 68.00           N  
ATOM   1050 HD21 ASN A  65      -2.799 -12.394  33.715  1.00 68.00           H  
ATOM   1051 HD22 ASN A  65      -4.517 -12.275  34.094  1.00 68.00           H  
ATOM   1052  OD1 ASN A  65      -4.896 -10.233  32.958  1.00 68.00           O  
ATOM   1053  N   PHE A  66      -0.487  -7.962  31.014  1.00 73.00           N  
ATOM   1054  H   PHE A  66      -0.388  -8.801  30.460  1.00 73.00           H  
ATOM   1055  CA  PHE A  66       0.631  -7.015  31.004  1.00 73.00           C  
ATOM   1056  HA  PHE A  66       0.916  -6.800  32.034  1.00 73.00           H  
ATOM   1057  C   PHE A  66       0.330  -5.654  30.352  1.00 73.00           C  
ATOM   1058  CB  PHE A  66       1.820  -7.683  30.301  1.00 73.00           C  
ATOM   1059  HB2 PHE A  66       2.633  -6.959  30.238  1.00 73.00           H  
ATOM   1060  HB3 PHE A  66       1.536  -7.941  29.281  1.00 73.00           H  
ATOM   1061  O   PHE A  66       0.940  -4.668  30.749  1.00 73.00           O  
ATOM   1062  CG  PHE A  66       2.334  -8.914  31.017  1.00 73.00           C  
ATOM   1063  CD1 PHE A  66       3.108  -8.768  32.182  1.00 73.00           C  
ATOM   1064  HD1 PHE A  66       3.333  -7.782  32.562  1.00 73.00           H  
ATOM   1065  CD2 PHE A  66       2.030 -10.203  30.539  1.00 73.00           C  
ATOM   1066  HD2 PHE A  66       1.435 -10.326  29.646  1.00 73.00           H  
ATOM   1067  CE1 PHE A  66       3.592  -9.903  32.858  1.00 73.00           C  
ATOM   1068  HE1 PHE A  66       4.201  -9.784  33.743  1.00 73.00           H  
ATOM   1069  CE2 PHE A  66       2.497 -11.340  31.225  1.00 73.00           C  
ATOM   1070  HE2 PHE A  66       2.263 -12.329  30.858  1.00 73.00           H  
ATOM   1071  CZ  PHE A  66       3.282 -11.191  32.385  1.00 73.00           C  
ATOM   1072  HZ  PHE A  66       3.648 -12.062  32.907  1.00 73.00           H  
ATOM   1073  N   TYR A  67      -0.585  -5.579  29.377  1.00 78.00           N  
ATOM   1074  H   TYR A  67      -1.064  -6.422  29.096  1.00 78.00           H  
ATOM   1075  CA  TYR A  67      -0.849  -4.337  28.626  1.00 78.00           C  
ATOM   1076  HA  TYR A  67      -0.173  -3.551  28.963  1.00 78.00           H  
ATOM   1077  C   TYR A  67      -2.261  -3.789  28.827  1.00 78.00           C  
ATOM   1078  CB  TYR A  67      -0.580  -4.564  27.138  1.00 78.00           C  
ATOM   1079  HB2 TYR A  67      -1.327  -5.252  26.742  1.00 78.00           H  
ATOM   1080  HB3 TYR A  67      -0.706  -3.618  26.613  1.00 78.00           H  
ATOM   1081  O   TYR A  67      -2.553  -2.669  28.411  1.00 78.00           O  
ATOM   1082  CG  TYR A  67       0.806  -5.092  26.844  1.00 78.00           C  
ATOM   1083  CD1 TYR A  67       1.929  -4.282  27.096  1.00 78.00           C  
ATOM   1084  HD1 TYR A  67       1.796  -3.295  27.514  1.00 78.00           H  
ATOM   1085  CD2 TYR A  67       0.973  -6.400  26.351  1.00 78.00           C  
ATOM   1086  HD2 TYR A  67       0.110  -7.024  26.174  1.00 78.00           H  
ATOM   1087  CE1 TYR A  67       3.224  -4.765  26.831  1.00 78.00           C  
ATOM   1088  HE1 TYR A  67       4.077  -4.133  27.028  1.00 78.00           H  
ATOM   1089  CE2 TYR A  67       2.268  -6.896  26.099  1.00 78.00           C  
ATOM   1090  HE2 TYR A  67       2.412  -7.903  25.735  1.00 78.00           H  
ATOM   1091  OH  TYR A  67       4.636  -6.565  26.093  1.00 78.00           O  
ATOM   1092  HH  TYR A  67       5.310  -5.930  26.346  1.00 78.00           H  
ATOM   1093  CZ  TYR A  67       3.393  -6.077  26.332  1.00 78.00           C  
ATOM   1094  N   LYS A  68      -3.138  -4.569  29.472  1.00 75.44           N  
ATOM   1095  H   LYS A  68      -2.812  -5.472  29.784  1.00 75.44           H  
ATOM   1096  CA  LYS A  68      -4.571  -4.270  29.589  1.00 75.44           C  
ATOM   1097  HA  LYS A  68      -4.991  -4.240  28.584  1.00 75.44           H  
ATOM   1098  C   LYS A  68      -4.847  -2.904  30.223  1.00 75.44           C  
ATOM   1099  CB  LYS A  68      -5.222  -5.417  30.373  1.00 75.44           C  
ATOM   1100  HB2 LYS A  68      -4.874  -5.393  31.406  1.00 75.44           H  
ATOM   1101  HB3 LYS A  68      -4.919  -6.364  29.927  1.00 75.44           H  
ATOM   1102  O   LYS A  68      -5.764  -2.211  29.792  1.00 75.44           O  
ATOM   1103  CG  LYS A  68      -6.751  -5.330  30.342  1.00 75.44           C  
ATOM   1104  HG2 LYS A  68      -7.092  -5.343  29.306  1.00 75.44           H  
ATOM   1105  HG3 LYS A  68      -7.083  -4.408  30.818  1.00 75.44           H  
ATOM   1106  CD  LYS A  68      -7.350  -6.521  31.095  1.00 75.44           C  
ATOM   1107  HD2 LYS A  68      -6.990  -6.511  32.124  1.00 75.44           H  
ATOM   1108  HD3 LYS A  68      -7.040  -7.447  30.610  1.00 75.44           H  
ATOM   1109  CE  LYS A  68      -8.876  -6.410  31.080  1.00 75.44           C  
ATOM   1110  HE2 LYS A  68      -9.159  -5.454  31.519  1.00 75.44           H  
ATOM   1111  HE3 LYS A  68      -9.212  -6.415  30.043  1.00 75.44           H  
ATOM   1112  NZ  LYS A  68      -9.492  -7.527  31.835  1.00 75.44           N  
ATOM   1113  HZ1 LYS A  68      -8.774  -8.160  32.157  1.00 75.44           H  
ATOM   1114  HZ2 LYS A  68      -9.984  -7.170  32.643  1.00 75.44           H  
ATOM   1115  HZ3 LYS A  68     -10.134  -8.039  31.247  1.00 75.44           H  
ATOM   1116  N   GLU A  69      -4.035  -2.503  31.198  1.00 82.88           N  
ATOM   1117  H   GLU A  69      -3.309  -3.139  31.495  1.00 82.88           H  
ATOM   1118  CA  GLU A  69      -4.161  -1.230  31.924  1.00 82.88           C  
ATOM   1119  HA  GLU A  69      -5.172  -0.844  31.793  1.00 82.88           H  
ATOM   1120  C   GLU A  69      -3.222  -0.127  31.410  1.00 82.88           C  
ATOM   1121  CB  GLU A  69      -3.968  -1.467  33.432  1.00 82.88           C  
ATOM   1122  HB2 GLU A  69      -4.087  -0.515  33.949  1.00 82.88           H  
ATOM   1123  HB3 GLU A  69      -2.964  -1.846  33.621  1.00 82.88           H  
ATOM   1124  O   GLU A  69      -3.329   1.029  31.823  1.00 82.88           O  
ATOM   1125  CG  GLU A  69      -5.008  -2.466  33.975  1.00 82.88           C  
ATOM   1126  HG2 GLU A  69      -5.999  -2.120  33.681  1.00 82.88           H  
ATOM   1127  HG3 GLU A  69      -4.844  -3.442  33.520  1.00 82.88           H  
ATOM   1128  CD  GLU A  69      -4.967  -2.635  35.500  1.00 82.88           C  
ATOM   1129  OE1 GLU A  69      -5.857  -3.367  35.990  1.00 82.88           O  
ATOM   1130  OE2 GLU A  69      -4.071  -2.056  36.151  1.00 82.88           O  
ATOM   1131  N   ASP A  70      -2.330  -0.442  30.466  1.00 88.69           N  
ATOM   1132  H   ASP A  70      -2.341  -1.364  30.054  1.00 88.69           H  
ATOM   1133  CA  ASP A  70      -1.430   0.551  29.889  1.00 88.69           C  
ATOM   1134  HA  ASP A  70      -1.081   1.192  30.698  1.00 88.69           H  
ATOM   1135  C   ASP A  70      -2.188   1.429  28.877  1.00 88.69           C  
ATOM   1136  CB  ASP A  70      -0.179  -0.118  29.306  1.00 88.69           C  
ATOM   1137  HB2 ASP A  70       0.253  -0.761  30.074  1.00 88.69           H  
ATOM   1138  HB3 ASP A  70      -0.452  -0.746  28.458  1.00 88.69           H  
ATOM   1139  O   ASP A  70      -2.542   1.029  27.763  1.00 88.69           O  
ATOM   1140  CG  ASP A  70       0.870   0.916  28.880  1.00 88.69           C  
ATOM   1141  OD1 ASP A  70       0.495   1.938  28.250  1.00 88.69           O  
ATOM   1142  OD2 ASP A  70       2.062   0.685  29.154  1.00 88.69           O  
ATOM   1143  N   MET A  71      -2.445   2.679  29.265  1.00 89.75           N  
ATOM   1144  H   MET A  71      -2.193   2.916  30.214  1.00 89.75           H  
ATOM   1145  CA  MET A  71      -3.164   3.650  28.437  1.00 89.75           C  
ATOM   1146  HA  MET A  71      -4.112   3.206  28.135  1.00 89.75           H  
ATOM   1147  C   MET A  71      -2.410   4.052  27.162  1.00 89.75           C  
ATOM   1148  CB  MET A  71      -3.449   4.918  29.252  1.00 89.75           C  
ATOM   1149  HB2 MET A  71      -3.855   5.670  28.575  1.00 89.75           H  
ATOM   1150  HB3 MET A  71      -2.520   5.306  29.670  1.00 89.75           H  
ATOM   1151  O   MET A  71      -3.048   4.419  26.169  1.00 89.75           O  
ATOM   1152  CG  MET A  71      -4.465   4.704  30.377  1.00 89.75           C  
ATOM   1153  HG2 MET A  71      -4.033   4.067  31.149  1.00 89.75           H  
ATOM   1154  HG3 MET A  71      -5.340   4.202  29.965  1.00 89.75           H  
ATOM   1155  SD  MET A  71      -4.986   6.274  31.112  1.00 89.75           S  
ATOM   1156  CE  MET A  71      -3.545   6.637  32.153  1.00 89.75           C  
ATOM   1157  HE1 MET A  71      -3.298   7.696  32.069  1.00 89.75           H  
ATOM   1158  HE2 MET A  71      -3.780   6.403  33.192  1.00 89.75           H  
ATOM   1159  HE3 MET A  71      -2.685   6.044  31.844  1.00 89.75           H  
ATOM   1160  N   THR A  72      -1.075   4.011  27.174  1.00 91.06           N  
ATOM   1161  H   THR A  72      -0.609   3.544  27.939  1.00 91.06           H  
ATOM   1162  CA  THR A  72      -0.243   4.358  26.015  1.00 91.06           C  
ATOM   1163  HA  THR A  72      -0.610   5.282  25.568  1.00 91.06           H  
ATOM   1164  C   THR A  72      -0.345   3.247  24.978  1.00 91.06           C  
ATOM   1165  CB  THR A  72       1.223   4.577  26.427  1.00 91.06           C  
ATOM   1166  HB  THR A  72       1.621   3.670  26.883  1.00 91.06           H  
ATOM   1167  O   THR A  72      -0.623   3.524  23.805  1.00 91.06           O  
ATOM   1168  CG2 THR A  72       2.119   4.988  25.258  1.00 91.06           C  
ATOM   1169 HG21 THR A  72       3.155   5.010  25.596  1.00 91.06           H  
ATOM   1170 HG22 THR A  72       1.833   5.974  24.891  1.00 91.06           H  
ATOM   1171 HG23 THR A  72       2.042   4.272  24.439  1.00 91.06           H  
ATOM   1172  OG1 THR A  72       1.295   5.632  27.356  1.00 91.06           O  
ATOM   1173  HG1 THR A  72       1.988   5.398  27.977  1.00 91.06           H  
ATOM   1174  N   ILE A  73      -0.207   1.995  25.421  1.00 88.69           N  
ATOM   1175  H   ILE A  73      -0.003   1.853  26.400  1.00 88.69           H  
ATOM   1176  CA  ILE A  73      -0.351   0.825  24.560  1.00 88.69           C  
ATOM   1177  HA  ILE A  73       0.304   0.946  23.697  1.00 88.69           H  
ATOM   1178  C   ILE A  73      -1.779   0.735  24.013  1.00 88.69           C  
ATOM   1179  CB  ILE A  73       0.082  -0.443  25.321  1.00 88.69           C  
ATOM   1180  HB  ILE A  73      -0.515  -0.514  26.230  1.00 88.69           H  
ATOM   1181  O   ILE A  73      -1.959   0.608  22.801  1.00 88.69           O  
ATOM   1182  CG1 ILE A  73       1.574  -0.408  25.734  1.00 88.69           C  
ATOM   1183 HG12 ILE A  73       1.759   0.431  26.405  1.00 88.69           H  
ATOM   1184 HG13 ILE A  73       1.796  -1.313  26.301  1.00 88.69           H  
ATOM   1185  CG2 ILE A  73      -0.207  -1.706  24.488  1.00 88.69           C  
ATOM   1186 HG21 ILE A  73       0.452  -2.523  24.782  1.00 88.69           H  
ATOM   1187 HG22 ILE A  73      -1.234  -2.021  24.673  1.00 88.69           H  
ATOM   1188 HG23 ILE A  73      -0.074  -1.508  23.425  1.00 88.69           H  
ATOM   1189  CD1 ILE A  73       2.580  -0.297  24.581  1.00 88.69           C  
ATOM   1190 HD11 ILE A  73       3.502  -0.805  24.860  1.00 88.69           H  
ATOM   1191 HD12 ILE A  73       2.796   0.754  24.389  1.00 88.69           H  
ATOM   1192 HD13 ILE A  73       2.194  -0.746  23.666  1.00 88.69           H  
ATOM   1193  N   ASN A  74      -2.802   0.933  24.845  1.00 89.12           N  
ATOM   1194  H   ASN A  74      -2.617   0.973  25.837  1.00 89.12           H  
ATOM   1195  CA  ASN A  74      -4.194   0.928  24.388  1.00 89.12           C  
ATOM   1196  HA  ASN A  74      -4.396  -0.024  23.897  1.00 89.12           H  
ATOM   1197  C   ASN A  74      -4.496   2.025  23.351  1.00 89.12           C  
ATOM   1198  CB  ASN A  74      -5.106   1.041  25.618  1.00 89.12           C  
ATOM   1199  HB2 ASN A  74      -4.719   1.801  26.296  1.00 89.12           H  
ATOM   1200  HB3 ASN A  74      -6.106   1.342  25.306  1.00 89.12           H  
ATOM   1201  O   ASN A  74      -5.173   1.761  22.353  1.00 89.12           O  
ATOM   1202  CG  ASN A  74      -5.242  -0.278  26.364  1.00 89.12           C  
ATOM   1203  ND2 ASN A  74      -5.294  -0.230  27.672  1.00 89.12           N  
ATOM   1204 HD21 ASN A  74      -5.384  -1.100  28.178  1.00 89.12           H  
ATOM   1205 HD22 ASN A  74      -4.928   0.572  28.165  1.00 89.12           H  
ATOM   1206  OD1 ASN A  74      -5.374  -1.333  25.771  1.00 89.12           O  
ATOM   1207  N   LYS A  75      -3.960   3.248  23.515  1.00 92.31           N  
ATOM   1208  H   LYS A  75      -3.424   3.429  24.352  1.00 92.31           H  
ATOM   1209  CA  LYS A  75      -4.067   4.301  22.483  1.00 92.31           C  
ATOM   1210  HA  LYS A  75      -5.118   4.443  22.231  1.00 92.31           H  
ATOM   1211  C   LYS A  75      -3.379   3.906  21.176  1.00 92.31           C  
ATOM   1212  CB  LYS A  75      -3.481   5.627  22.990  1.00 92.31           C  
ATOM   1213  HB2 LYS A  75      -2.589   5.432  23.585  1.00 92.31           H  
ATOM   1214  HB3 LYS A  75      -3.181   6.228  22.131  1.00 92.31           H  
ATOM   1215  O   LYS A  75      -3.904   4.207  20.100  1.00 92.31           O  
ATOM   1216  CG  LYS A  75      -4.496   6.440  23.803  1.00 92.31           C  
ATOM   1217  HG2 LYS A  75      -4.829   5.859  24.664  1.00 92.31           H  
ATOM   1218  HG3 LYS A  75      -5.356   6.673  23.176  1.00 92.31           H  
ATOM   1219  CD  LYS A  75      -3.841   7.746  24.279  1.00 92.31           C  
ATOM   1220  HD2 LYS A  75      -2.988   7.497  24.909  1.00 92.31           H  
ATOM   1221  HD3 LYS A  75      -3.497   8.318  23.417  1.00 92.31           H  
ATOM   1222  CE  LYS A  75      -4.836   8.582  25.094  1.00 92.31           C  
ATOM   1223  HE2 LYS A  75      -5.682   8.860  24.465  1.00 92.31           H  
ATOM   1224  HE3 LYS A  75      -5.212   7.953  25.901  1.00 92.31           H  
ATOM   1225  NZ  LYS A  75      -4.195   9.797  25.665  1.00 92.31           N  
ATOM   1226  HZ1 LYS A  75      -4.600  10.015  26.564  1.00 92.31           H  
ATOM   1227  HZ2 LYS A  75      -3.207   9.639  25.807  1.00 92.31           H  
ATOM   1228  HZ3 LYS A  75      -4.315  10.593  25.055  1.00 92.31           H  
ATOM   1229  N   PHE A  76      -2.219   3.255  21.259  1.00 92.06           N  
ATOM   1230  H   PHE A  76      -1.838   3.043  22.170  1.00 92.06           H  
ATOM   1231  CA  PHE A  76      -1.475   2.813  20.083  1.00 92.06           C  
ATOM   1232  HA  PHE A  76      -1.371   3.658  19.401  1.00 92.06           H  
ATOM   1233  C   PHE A  76      -2.219   1.702  19.330  1.00 92.06           C  
ATOM   1234  CB  PHE A  76      -0.067   2.387  20.511  1.00 92.06           C  
ATOM   1235  HB2 PHE A  76      -0.135   1.563  21.222  1.00 92.06           H  
ATOM   1236  HB3 PHE A  76       0.416   3.218  21.025  1.00 92.06           H  
ATOM   1237  O   PHE A  76      -2.416   1.820  18.123  1.00 92.06           O  
ATOM   1238  CG  PHE A  76       0.805   1.978  19.343  1.00 92.06           C  
ATOM   1239  CD1 PHE A  76       1.022   0.618  19.057  1.00 92.06           C  
ATOM   1240  HD1 PHE A  76       0.577  -0.147  19.676  1.00 92.06           H  
ATOM   1241  CD2 PHE A  76       1.375   2.966  18.518  1.00 92.06           C  
ATOM   1242  HD2 PHE A  76       1.211   4.011  18.737  1.00 92.06           H  
ATOM   1243  CE1 PHE A  76       1.819   0.250  17.957  1.00 92.06           C  
ATOM   1244  HE1 PHE A  76       1.994  -0.795  17.748  1.00 92.06           H  
ATOM   1245  CE2 PHE A  76       2.168   2.598  17.416  1.00 92.06           C  
ATOM   1246  HE2 PHE A  76       2.618   3.358  16.795  1.00 92.06           H  
ATOM   1247  CZ  PHE A  76       2.390   1.239  17.134  1.00 92.06           C  
ATOM   1248  HZ  PHE A  76       3.002   0.953  16.291  1.00 92.06           H  
ATOM   1249  N   ILE A  77      -2.723   0.690  20.042  1.00 91.31           N  
ATOM   1250  H   ILE A  77      -2.516   0.661  21.030  1.00 91.31           H  
ATOM   1251  CA  ILE A  77      -3.540  -0.407  19.498  1.00 91.31           C  
ATOM   1252  HA  ILE A  77      -2.962  -0.952  18.752  1.00 91.31           H  
ATOM   1253  C   ILE A  77      -4.786   0.150  18.805  1.00 91.31           C  
ATOM   1254  CB  ILE A  77      -3.919  -1.370  20.642  1.00 91.31           C  
ATOM   1255  HB  ILE A  77      -4.315  -0.766  21.458  1.00 91.31           H  
ATOM   1256  O   ILE A  77      -5.026  -0.165  17.640  1.00 91.31           O  
ATOM   1257  CG1 ILE A  77      -2.666  -2.118  21.148  1.00 91.31           C  
ATOM   1258 HG12 ILE A  77      -2.341  -2.849  20.408  1.00 91.31           H  
ATOM   1259 HG13 ILE A  77      -1.835  -1.428  21.292  1.00 91.31           H  
ATOM   1260  CG2 ILE A  77      -4.998  -2.400  20.266  1.00 91.31           C  
ATOM   1261 HG21 ILE A  77      -4.543  -3.280  19.813  1.00 91.31           H  
ATOM   1262 HG22 ILE A  77      -5.515  -2.706  21.176  1.00 91.31           H  
ATOM   1263 HG23 ILE A  77      -5.755  -2.005  19.587  1.00 91.31           H  
ATOM   1264  CD1 ILE A  77      -2.923  -2.824  22.480  1.00 91.31           C  
ATOM   1265 HD11 ILE A  77      -2.006  -3.326  22.787  1.00 91.31           H  
ATOM   1266 HD12 ILE A  77      -3.201  -2.091  23.238  1.00 91.31           H  
ATOM   1267 HD13 ILE A  77      -3.727  -3.554  22.389  1.00 91.31           H  
ATOM   1268  N   LYS A  78      -5.544   1.028  19.478  1.00 92.81           N  
ATOM   1269  H   LYS A  78      -5.319   1.205  20.447  1.00 92.81           H  
ATOM   1270  CA  LYS A  78      -6.730   1.669  18.891  1.00 92.81           C  
ATOM   1271  HA  LYS A  78      -7.447   0.893  18.622  1.00 92.81           H  
ATOM   1272  C   LYS A  78      -6.378   2.429  17.610  1.00 92.81           C  
ATOM   1273  CB  LYS A  78      -7.379   2.594  19.932  1.00 92.81           C  
ATOM   1274  HB2 LYS A  78      -6.690   3.399  20.187  1.00 92.81           H  
ATOM   1275  HB3 LYS A  78      -7.590   2.017  20.832  1.00 92.81           H  
ATOM   1276  O   LYS A  78      -7.096   2.340  16.620  1.00 92.81           O  
ATOM   1277  CG  LYS A  78      -8.690   3.196  19.404  1.00 92.81           C  
ATOM   1278  HG2 LYS A  78      -8.489   3.785  18.509  1.00 92.81           H  
ATOM   1279  HG3 LYS A  78      -9.379   2.388  19.156  1.00 92.81           H  
ATOM   1280  CD  LYS A  78      -9.340   4.115  20.442  1.00 92.81           C  
ATOM   1281  HD2 LYS A  78      -9.501   3.554  21.363  1.00 92.81           H  
ATOM   1282  HD3 LYS A  78      -8.685   4.963  20.642  1.00 92.81           H  
ATOM   1283  CE  LYS A  78     -10.689   4.598  19.890  1.00 92.81           C  
ATOM   1284  HE2 LYS A  78     -11.302   3.717  19.698  1.00 92.81           H  
ATOM   1285  HE3 LYS A  78     -10.536   5.095  18.933  1.00 92.81           H  
ATOM   1286  NZ  LYS A  78     -11.388   5.495  20.844  1.00 92.81           N  
ATOM   1287  HZ1 LYS A  78     -11.252   5.175  21.792  1.00 92.81           H  
ATOM   1288  HZ2 LYS A  78     -12.379   5.485  20.652  1.00 92.81           H  
ATOM   1289  HZ3 LYS A  78     -11.055   6.445  20.757  1.00 92.81           H  
ATOM   1290  N   LYS A  79      -5.259   3.163  17.597  1.00 93.94           N  
ATOM   1291  H   LYS A  79      -4.687   3.173  18.430  1.00 93.94           H  
ATOM   1292  CA  LYS A  79      -4.811   3.900  16.409  1.00 93.94           C  
ATOM   1293  HA  LYS A  79      -5.652   4.492  16.048  1.00 93.94           H  
ATOM   1294  C   LYS A  79      -4.414   2.961  15.265  1.00 93.94           C  
ATOM   1295  CB  LYS A  79      -3.669   4.852  16.791  1.00 93.94           C  
ATOM   1296  HB2 LYS A  79      -2.809   4.267  17.116  1.00 93.94           H  
ATOM   1297  HB3 LYS A  79      -3.994   5.476  17.623  1.00 93.94           H  
ATOM   1298  O   LYS A  79      -4.711   3.267  14.114  1.00 93.94           O  
ATOM   1299  CG  LYS A  79      -3.255   5.754  15.615  1.00 93.94           C  
ATOM   1300  HG2 LYS A  79      -4.116   6.325  15.266  1.00 93.94           H  
ATOM   1301  HG3 LYS A  79      -2.883   5.137  14.797  1.00 93.94           H  
ATOM   1302  CD  LYS A  79      -2.149   6.726  16.045  1.00 93.94           C  
ATOM   1303  HD2 LYS A  79      -2.521   7.353  16.856  1.00 93.94           H  
ATOM   1304  HD3 LYS A  79      -1.291   6.151  16.394  1.00 93.94           H  
ATOM   1305  CE  LYS A  79      -1.730   7.601  14.857  1.00 93.94           C  
ATOM   1306  HE2 LYS A  79      -1.378   6.949  14.058  1.00 93.94           H  
ATOM   1307  HE3 LYS A  79      -2.604   8.135  14.483  1.00 93.94           H  
ATOM   1308  NZ  LYS A  79      -0.666   8.569  15.228  1.00 93.94           N  
ATOM   1309  HZ1 LYS A  79       0.151   8.085  15.574  1.00 93.94           H  
ATOM   1310  HZ2 LYS A  79      -0.391   9.110  14.421  1.00 93.94           H  
ATOM   1311  HZ3 LYS A  79      -0.992   9.204  15.942  1.00 93.94           H  
ATOM   1312  N   LEU A  80      -3.741   1.855  15.579  1.00 92.25           N  
ATOM   1313  H   LEU A  80      -3.526   1.676  16.549  1.00 92.25           H  
ATOM   1314  CA  LEU A  80      -3.193   0.928  14.593  1.00 92.25           C  
ATOM   1315  HA  LEU A  80      -2.757   1.514  13.784  1.00 92.25           H  
ATOM   1316  C   LEU A  80      -4.265   0.018  13.983  1.00 92.25           C  
ATOM   1317  CB  LEU A  80      -2.081   0.113  15.278  1.00 92.25           C  
ATOM   1318  HB2 LEU A  80      -1.352   0.798  15.712  1.00 92.25           H  
ATOM   1319  HB3 LEU A  80      -2.522  -0.461  16.094  1.00 92.25           H  
ATOM   1320  O   LEU A  80      -4.208  -0.255  12.785  1.00 92.25           O  
ATOM   1321  CG  LEU A  80      -1.333  -0.849  14.340  1.00 92.25           C  
ATOM   1322  HG  LEU A  80      -2.035  -1.565  13.913  1.00 92.25           H  
ATOM   1323  CD1 LEU A  80      -0.629  -0.100  13.202  1.00 92.25           C  
ATOM   1324 HD11 LEU A  80      -1.368   0.308  12.513  1.00 92.25           H  
ATOM   1325 HD12 LEU A  80      -0.017   0.710  13.600  1.00 92.25           H  
ATOM   1326 HD13 LEU A  80       0.006  -0.792  12.648  1.00 92.25           H  
ATOM   1327  CD2 LEU A  80      -0.271  -1.625  15.121  1.00 92.25           C  
ATOM   1328 HD21 LEU A  80       0.111  -2.432  14.495  1.00 92.25           H  
ATOM   1329 HD22 LEU A  80      -0.709  -2.064  16.018  1.00 92.25           H  
ATOM   1330 HD23 LEU A  80       0.543  -0.963  15.413  1.00 92.25           H  
ATOM   1331  N   PHE A  81      -5.223  -0.442  14.789  1.00 94.06           N  
ATOM   1332  H   PHE A  81      -5.164  -0.220  15.773  1.00 94.06           H  
ATOM   1333  CA  PHE A  81      -6.169  -1.485  14.384  1.00 94.06           C  
ATOM   1334  HA  PHE A  81      -5.890  -1.855  13.398  1.00 94.06           H  
ATOM   1335  C   PHE A  81      -7.616  -1.016  14.239  1.00 94.06           C  
ATOM   1336  CB  PHE A  81      -6.080  -2.665  15.360  1.00 94.06           C  
ATOM   1337  HB2 PHE A  81      -6.781  -3.442  15.056  1.00 94.06           H  
ATOM   1338  HB3 PHE A  81      -6.392  -2.318  16.345  1.00 94.06           H  
ATOM   1339  O   PHE A  81      -8.314  -1.574  13.405  1.00 94.06           O  
ATOM   1340  CG  PHE A  81      -4.706  -3.298  15.443  1.00 94.06           C  
ATOM   1341  CD1 PHE A  81      -4.075  -3.805  14.291  1.00 94.06           C  
ATOM   1342  HD1 PHE A  81      -4.559  -3.730  13.329  1.00 94.06           H  
ATOM   1343  CD2 PHE A  81      -4.051  -3.379  16.682  1.00 94.06           C  
ATOM   1344  HD2 PHE A  81      -4.533  -2.982  17.563  1.00 94.06           H  
ATOM   1345  CE1 PHE A  81      -2.806  -4.403  14.380  1.00 94.06           C  
ATOM   1346  HE1 PHE A  81      -2.332  -4.789  13.489  1.00 94.06           H  
ATOM   1347  CE2 PHE A  81      -2.777  -3.967  16.775  1.00 94.06           C  
ATOM   1348  HE2 PHE A  81      -2.276  -4.013  17.731  1.00 94.06           H  
ATOM   1349  CZ  PHE A  81      -2.158  -4.492  15.624  1.00 94.06           C  
ATOM   1350  HZ  PHE A  81      -1.184  -4.954  15.694  1.00 94.06           H  
ATOM   1351  N   ASP A  82      -8.072  -0.010  14.993  1.00 94.62           N  
ATOM   1352  H   ASP A  82      -7.459   0.422  15.669  1.00 94.62           H  
ATOM   1353  CA  ASP A  82      -9.454   0.486  14.870  1.00 94.62           C  
ATOM   1354  HA  ASP A  82     -10.076  -0.273  14.396  1.00 94.62           H  
ATOM   1355  C   ASP A  82      -9.485   1.713  13.946  1.00 94.62           C  
ATOM   1356  CB  ASP A  82     -10.080   0.766  16.259  1.00 94.62           C  
ATOM   1357  HB2 ASP A  82     -11.100   1.109  16.089  1.00 94.62           H  
ATOM   1358  HB3 ASP A  82      -9.528   1.562  16.760  1.00 94.62           H  
ATOM   1359  O   ASP A  82     -10.103   1.716  12.885  1.00 94.62           O  
ATOM   1360  CG  ASP A  82     -10.162  -0.456  17.197  1.00 94.62           C  
ATOM   1361  OD1 ASP A  82     -10.056  -1.613  16.737  1.00 94.62           O  
ATOM   1362  OD2 ASP A  82     -10.363  -0.279  18.422  1.00 94.62           O  
ATOM   1363  N   ASN A  83      -8.729   2.760  14.284  1.00 95.12           N  
ATOM   1364  H   ASN A  83      -8.209   2.712  15.149  1.00 95.12           H  
ATOM   1365  CA  ASN A  83      -8.791   4.016  13.536  1.00 95.12           C  
ATOM   1366  HA  ASN A  83      -9.838   4.306  13.448  1.00 95.12           H  
ATOM   1367  C   ASN A  83      -8.231   3.889  12.105  1.00 95.12           C  
ATOM   1368  CB  ASN A  83      -8.030   5.120  14.283  1.00 95.12           C  
ATOM   1369  HB2 ASN A  83      -8.092   6.031  13.688  1.00 95.12           H  
ATOM   1370  HB3 ASN A  83      -6.979   4.838  14.344  1.00 95.12           H  
ATOM   1371  O   ASN A  83      -8.619   4.663  11.226  1.00 95.12           O  
ATOM   1372  CG  ASN A  83      -8.547   5.464  15.670  1.00 95.12           C  
ATOM   1373  ND2 ASN A  83      -7.809   6.284  16.381  1.00 95.12           N  
ATOM   1374 HD21 ASN A  83      -6.967   6.673  15.981  1.00 95.12           H  
ATOM   1375 HD22 ASN A  83      -8.188   6.563  17.275  1.00 95.12           H  
ATOM   1376  OD1 ASN A  83      -9.593   5.064  16.148  1.00 95.12           O  
ATOM   1377  N   SER A  84      -7.318   2.937  11.861  1.00 93.19           N  
ATOM   1378  H   SER A  84      -7.069   2.300  12.603  1.00 93.19           H  
ATOM   1379  CA  SER A  84      -6.750   2.698  10.526  1.00 93.19           C  
ATOM   1380  HA  SER A  84      -6.353   3.640  10.149  1.00 93.19           H  
ATOM   1381  C   SER A  84      -7.791   2.205   9.524  1.00 93.19           C  
ATOM   1382  CB  SER A  84      -5.593   1.698  10.597  1.00 93.19           C  
ATOM   1383  HB2 SER A  84      -4.873   2.030  11.345  1.00 93.19           H  
ATOM   1384  HB3 SER A  84      -5.103   1.642   9.625  1.00 93.19           H  
ATOM   1385  O   SER A  84      -7.637   2.461   8.333  1.00 93.19           O  
ATOM   1386  OG  SER A  84      -6.073   0.417  10.955  1.00 93.19           O  
ATOM   1387  HG  SER A  84      -5.371  -0.049  11.415  1.00 93.19           H  
ATOM   1388  N   MET A  85      -8.871   1.570   9.990  1.00 95.25           N  
ATOM   1389  H   MET A  85      -8.943   1.393  10.981  1.00 95.25           H  
ATOM   1390  CA  MET A  85      -9.928   1.042   9.127  1.00 95.25           C  
ATOM   1391  HA  MET A  85      -9.457   0.579   8.259  1.00 95.25           H  
ATOM   1392  C   MET A  85     -10.854   2.121   8.571  1.00 95.25           C  
ATOM   1393  CB  MET A  85     -10.736  -0.026   9.883  1.00 95.25           C  
ATOM   1394  HB2 MET A  85     -11.044   0.362  10.854  1.00 95.25           H  
ATOM   1395  HB3 MET A  85     -11.645  -0.256   9.327  1.00 95.25           H  
ATOM   1396  O   MET A  85     -11.439   1.919   7.511  1.00 95.25           O  
ATOM   1397  CG  MET A  85      -9.947  -1.329  10.076  1.00 95.25           C  
ATOM   1398  HG2 MET A  85     -10.619  -2.061  10.522  1.00 95.25           H  
ATOM   1399  HG3 MET A  85      -9.130  -1.145  10.774  1.00 95.25           H  
ATOM   1400  SD  MET A  85      -9.250  -2.062   8.561  1.00 95.25           S  
ATOM   1401  CE  MET A  85     -10.730  -2.122   7.511  1.00 95.25           C  
ATOM   1402  HE1 MET A  85     -11.104  -1.116   7.323  1.00 95.25           H  
ATOM   1403  HE2 MET A  85     -10.475  -2.571   6.551  1.00 95.25           H  
ATOM   1404  HE3 MET A  85     -11.516  -2.700   7.997  1.00 95.25           H  
ATOM   1405  N   GLY A  86     -10.952   3.288   9.218  1.00 94.38           N  
ATOM   1406  H   GLY A  86     -10.416   3.396  10.067  1.00 94.38           H  
ATOM   1407  CA  GLY A  86     -11.812   4.392   8.772  1.00 94.38           C  
ATOM   1408  HA2 GLY A  86     -11.630   5.265   9.398  1.00 94.38           H  
ATOM   1409  HA3 GLY A  86     -12.856   4.099   8.882  1.00 94.38           H  
ATOM   1410  C   GLY A  86     -11.575   4.774   7.297  1.00 94.38           C  
ATOM   1411  O   GLY A  86     -12.514   4.728   6.495  1.00 94.38           O  
ATOM   1412  N   PRO A  87     -10.328   5.094   6.893  1.00 93.81           N  
ATOM   1413  CA  PRO A  87      -9.988   5.332   5.491  1.00 93.81           C  
ATOM   1414  HA  PRO A  87     -10.549   6.201   5.146  1.00 93.81           H  
ATOM   1415  C   PRO A  87     -10.317   4.156   4.562  1.00 93.81           C  
ATOM   1416  CB  PRO A  87      -8.494   5.668   5.486  1.00 93.81           C  
ATOM   1417  HB2 PRO A  87      -7.907   4.757   5.371  1.00 93.81           H  
ATOM   1418  HB3 PRO A  87      -8.248   6.379   4.698  1.00 93.81           H  
ATOM   1419  O   PRO A  87     -10.939   4.382   3.529  1.00 93.81           O  
ATOM   1420  CG  PRO A  87      -8.256   6.255   6.879  1.00 93.81           C  
ATOM   1421  HG2 PRO A  87      -8.535   7.309   6.887  1.00 93.81           H  
ATOM   1422  HG3 PRO A  87      -7.221   6.129   7.196  1.00 93.81           H  
ATOM   1423  CD  PRO A  87      -9.217   5.465   7.760  1.00 93.81           C  
ATOM   1424  HD2 PRO A  87      -8.728   4.562   8.127  1.00 93.81           H  
ATOM   1425  HD3 PRO A  87      -9.538   6.070   8.608  1.00 93.81           H  
ATOM   1426  N   PHE A  88      -9.997   2.912   4.932  1.00 95.06           N  
ATOM   1427  H   PHE A  88      -9.585   2.754   5.840  1.00 95.06           H  
ATOM   1428  CA  PHE A  88     -10.269   1.741   4.088  1.00 95.06           C  
ATOM   1429  HA  PHE A  88      -9.851   1.923   3.097  1.00 95.06           H  
ATOM   1430  C   PHE A  88     -11.774   1.469   3.901  1.00 95.06           C  
ATOM   1431  CB  PHE A  88      -9.565   0.497   4.646  1.00 95.06           C  
ATOM   1432  HB2 PHE A  88      -9.954  -0.378   4.125  1.00 95.06           H  
ATOM   1433  HB3 PHE A  88      -9.786   0.387   5.707  1.00 95.06           H  
ATOM   1434  O   PHE A  88     -12.207   1.161   2.788  1.00 95.06           O  
ATOM   1435  CG  PHE A  88      -8.065   0.503   4.446  1.00 95.06           C  
ATOM   1436  CD1 PHE A  88      -7.524   0.212   3.181  1.00 95.06           C  
ATOM   1437  HD1 PHE A  88      -8.177  -0.027   2.355  1.00 95.06           H  
ATOM   1438  CD2 PHE A  88      -7.202   0.777   5.519  1.00 95.06           C  
ATOM   1439  HD2 PHE A  88      -7.614   0.950   6.503  1.00 95.06           H  
ATOM   1440  CE1 PHE A  88      -6.131   0.259   2.989  1.00 95.06           C  
ATOM   1441  HE1 PHE A  88      -5.725   0.066   2.007  1.00 95.06           H  
ATOM   1442  CE2 PHE A  88      -5.809   0.814   5.329  1.00 95.06           C  
ATOM   1443  HE2 PHE A  88      -5.159   1.031   6.164  1.00 95.06           H  
ATOM   1444  CZ  PHE A  88      -5.268   0.562   4.057  1.00 95.06           C  
ATOM   1445  HZ  PHE A  88      -4.198   0.561   3.907  1.00 95.06           H  
ATOM   1446  N   ASN A  89     -12.588   1.611   4.951  1.00 95.44           N  
ATOM   1447  H   ASN A  89     -12.172   1.784   5.855  1.00 95.44           H  
ATOM   1448  CA  ASN A  89     -14.048   1.453   4.895  1.00 95.44           C  
ATOM   1449  HA  ASN A  89     -14.301   0.525   4.383  1.00 95.44           H  
ATOM   1450  C   ASN A  89     -14.720   2.574   4.098  1.00 95.44           C  
ATOM   1451  CB  ASN A  89     -14.586   1.379   6.337  1.00 95.44           C  
ATOM   1452  HB2 ASN A  89     -14.206   2.217   6.921  1.00 95.44           H  
ATOM   1453  HB3 ASN A  89     -15.674   1.448   6.314  1.00 95.44           H  
ATOM   1454  O   ASN A  89     -15.742   2.330   3.460  1.00 95.44           O  
ATOM   1455  CG  ASN A  89     -14.216   0.079   7.034  1.00 95.44           C  
ATOM   1456  ND2 ASN A  89     -14.443  -0.046   8.319  1.00 95.44           N  
ATOM   1457 HD21 ASN A  89     -14.909   0.672   8.855  1.00 95.44           H  
ATOM   1458 HD22 ASN A  89     -14.212  -0.945   8.717  1.00 95.44           H  
ATOM   1459  OD1 ASN A  89     -13.706  -0.845   6.428  1.00 95.44           O  
ATOM   1460  N   ARG A  90     -14.141   3.783   4.102  1.00 94.56           N  
ATOM   1461  H   ARG A  90     -13.333   3.920   4.693  1.00 94.56           H  
ATOM   1462  CA  ARG A  90     -14.616   4.906   3.279  1.00 94.56           C  
ATOM   1463  HA  ARG A  90     -15.705   4.929   3.305  1.00 94.56           H  
ATOM   1464  C   ARG A  90     -14.218   4.748   1.814  1.00 94.56           C  
ATOM   1465  CB  ARG A  90     -14.082   6.222   3.870  1.00 94.56           C  
ATOM   1466  HB2 ARG A  90     -12.993   6.185   3.862  1.00 94.56           H  
ATOM   1467  HB3 ARG A  90     -14.420   6.309   4.903  1.00 94.56           H  
ATOM   1468  O   ARG A  90     -15.020   5.048   0.940  1.00 94.56           O  
ATOM   1469  CG  ARG A  90     -14.565   7.450   3.069  1.00 94.56           C  
ATOM   1470  HG2 ARG A  90     -14.233   7.375   2.033  1.00 94.56           H  
ATOM   1471  HG3 ARG A  90     -15.655   7.468   3.080  1.00 94.56           H  
ATOM   1472  CD  ARG A  90     -14.031   8.754   3.663  1.00 94.56           C  
ATOM   1473  HD2 ARG A  90     -14.299   8.772   4.720  1.00 94.56           H  
ATOM   1474  HD3 ARG A  90     -14.520   9.598   3.176  1.00 94.56           H  
ATOM   1475  NE  ARG A  90     -12.562   8.852   3.549  1.00 94.56           N  
ATOM   1476  HE  ARG A  90     -12.032   8.234   4.147  1.00 94.56           H  
ATOM   1477  NH1 ARG A  90     -12.374  10.351   1.803  1.00 94.56           N  
ATOM   1478 HH11 ARG A  90     -13.326  10.199   1.503  1.00 94.56           H  
ATOM   1479 HH12 ARG A  90     -11.820  11.026   1.295  1.00 94.56           H  
ATOM   1480  NH2 ARG A  90     -10.550   9.677   2.846  1.00 94.56           N  
ATOM   1481 HH21 ARG A  90     -10.028  10.112   2.098  1.00 94.56           H  
ATOM   1482 HH22 ARG A  90     -10.049   9.104   3.509  1.00 94.56           H  
ATOM   1483  CZ  ARG A  90     -11.847   9.617   2.740  1.00 94.56           C  
ATOM   1484  N   LEU A  91     -12.988   4.310   1.544  1.00 93.56           N  
ATOM   1485  H   LEU A  91     -12.360   4.116   2.312  1.00 93.56           H  
ATOM   1486  CA  LEU A  91     -12.455   4.194   0.193  1.00 93.56           C  
ATOM   1487  HA  LEU A  91     -12.688   5.105  -0.359  1.00 93.56           H  
ATOM   1488  C   LEU A  91     -13.109   3.057  -0.590  1.00 93.56           C  
ATOM   1489  CB  LEU A  91     -10.925   4.010   0.252  1.00 93.56           C  
ATOM   1490  HB2 LEU A  91     -10.693   3.272   1.019  1.00 93.56           H  
ATOM   1491  HB3 LEU A  91     -10.573   3.600  -0.695  1.00 93.56           H  
ATOM   1492  O   LEU A  91     -13.313   3.245  -1.784  1.00 93.56           O  
ATOM   1493  CG  LEU A  91     -10.131   5.301   0.526  1.00 93.56           C  
ATOM   1494  HG  LEU A  91     -10.475   5.764   1.451  1.00 93.56           H  
ATOM   1495  CD1 LEU A  91      -8.652   4.952   0.686  1.00 93.56           C  
ATOM   1496 HD11 LEU A  91      -8.517   4.251   1.509  1.00 93.56           H  
ATOM   1497 HD12 LEU A  91      -8.268   4.509  -0.233  1.00 93.56           H  
ATOM   1498 HD13 LEU A  91      -8.077   5.854   0.893  1.00 93.56           H  
ATOM   1499  CD2 LEU A  91     -10.308   6.317  -0.602  1.00 93.56           C  
ATOM   1500 HD21 LEU A  91     -11.281   6.803  -0.536  1.00 93.56           H  
ATOM   1501 HD22 LEU A  91     -10.216   5.831  -1.573  1.00 93.56           H  
ATOM   1502 HD23 LEU A  91      -9.535   7.083  -0.528  1.00 93.56           H  
ATOM   1503  N   GLN A  92     -13.433   1.922   0.048  1.00 92.75           N  
ATOM   1504  H   GLN A  92     -13.230   1.866   1.036  1.00 92.75           H  
ATOM   1505  CA  GLN A  92     -14.022   0.737  -0.607  1.00 92.75           C  
ATOM   1506  HA  GLN A  92     -13.891  -0.112   0.064  1.00 92.75           H  
ATOM   1507  C   GLN A  92     -13.283   0.376  -1.907  1.00 92.75           C  
ATOM   1508  CB  GLN A  92     -15.532   0.925  -0.846  1.00 92.75           C  
ATOM   1509  HB2 GLN A  92     -15.691   1.856  -1.391  1.00 92.75           H  
ATOM   1510  HB3 GLN A  92     -15.899   0.106  -1.466  1.00 92.75           H  
ATOM   1511  O   GLN A  92     -13.805   0.515  -3.015  1.00 92.75           O  
ATOM   1512  CG  GLN A  92     -16.371   0.965   0.437  1.00 92.75           C  
ATOM   1513  HG2 GLN A  92     -17.391   1.245   0.173  1.00 92.75           H  
ATOM   1514  HG3 GLN A  92     -15.977   1.744   1.090  1.00 92.75           H  
ATOM   1515  CD  GLN A  92     -16.433  -0.361   1.193  1.00 92.75           C  
ATOM   1516  NE2 GLN A  92     -16.729  -0.339   2.471  1.00 92.75           N  
ATOM   1517 HE21 GLN A  92     -16.720  -1.235   2.937  1.00 92.75           H  
ATOM   1518 HE22 GLN A  92     -16.802   0.545   2.953  1.00 92.75           H  
ATOM   1519  OE1 GLN A  92     -16.226  -1.433   0.648  1.00 92.75           O  
ATOM   1520  N   LEU A  93     -12.019  -0.033  -1.774  1.00 95.88           N  
ATOM   1521  H   LEU A  93     -11.651  -0.155  -0.841  1.00 95.88           H  
ATOM   1522  CA  LEU A  93     -11.191  -0.410  -2.920  1.00 95.88           C  
ATOM   1523  HA  LEU A  93     -11.116   0.435  -3.604  1.00 95.88           H  
ATOM   1524  C   LEU A  93     -11.836  -1.564  -3.688  1.00 95.88           C  
ATOM   1525  CB  LEU A  93      -9.786  -0.820  -2.447  1.00 95.88           C  
ATOM   1526  HB2 LEU A  93      -9.906  -1.634  -1.732  1.00 95.88           H  
ATOM   1527  HB3 LEU A  93      -9.226  -1.198  -3.302  1.00 95.88           H  
ATOM   1528  O   LEU A  93     -12.132  -2.618  -3.119  1.00 95.88           O  
ATOM   1529  CG  LEU A  93      -8.969   0.290  -1.774  1.00 95.88           C  
ATOM   1530  HG  LEU A  93      -9.536   0.707  -0.942  1.00 95.88           H  
ATOM   1531  CD1 LEU A  93      -7.661  -0.277  -1.220  1.00 95.88           C  
ATOM   1532 HD11 LEU A  93      -7.869  -0.883  -0.338  1.00 95.88           H  
ATOM   1533 HD12 LEU A  93      -7.162  -0.884  -1.975  1.00 95.88           H  
ATOM   1534 HD13 LEU A  93      -6.997   0.537  -0.931  1.00 95.88           H  
ATOM   1535  CD2 LEU A  93      -8.650   1.407  -2.750  1.00 95.88           C  
ATOM   1536 HD21 LEU A  93      -9.562   1.842  -3.160  1.00 95.88           H  
ATOM   1537 HD22 LEU A  93      -8.034   1.036  -3.569  1.00 95.88           H  
ATOM   1538 HD23 LEU A  93      -8.114   2.185  -2.206  1.00 95.88           H  
ATOM   1539  N   ASN A  94     -11.985  -1.404  -5.000  1.00 94.62           N  
ATOM   1540  H   ASN A  94     -11.705  -0.525  -5.412  1.00 94.62           H  
ATOM   1541  CA  ASN A  94     -12.296  -2.542  -5.852  1.00 94.62           C  
ATOM   1542  HA  ASN A  94     -12.970  -3.199  -5.302  1.00 94.62           H  
ATOM   1543  C   ASN A  94     -11.030  -3.368  -6.131  1.00 94.62           C  
ATOM   1544  CB  ASN A  94     -13.078  -2.090  -7.092  1.00 94.62           C  
ATOM   1545  HB2 ASN A  94     -13.975  -1.562  -6.767  1.00 94.62           H  
ATOM   1546  HB3 ASN A  94     -13.407  -2.954  -7.668  1.00 94.62           H  
ATOM   1547  O   ASN A  94      -9.907  -2.990  -5.792  1.00 94.62           O  
ATOM   1548  CG  ASN A  94     -12.269  -1.206  -8.015  1.00 94.62           C  
ATOM   1549  ND2 ASN A  94     -12.714   0.009  -8.224  1.00 94.62           N  
ATOM   1550 HD21 ASN A  94     -13.369   0.369  -7.545  1.00 94.62           H  
ATOM   1551 HD22 ASN A  94     -12.046   0.681  -8.573  1.00 94.62           H  
ATOM   1552  OD1 ASN A  94     -11.275  -1.630  -8.584  1.00 94.62           O  
ATOM   1553  N   LYS A  95     -11.211  -4.551  -6.725  1.00 95.94           N  
ATOM   1554  H   LYS A  95     -12.143  -4.785  -7.036  1.00 95.94           H  
ATOM   1555  CA  LYS A  95     -10.113  -5.500  -6.955  1.00 95.94           C  
ATOM   1556  HA  LYS A  95      -9.650  -5.730  -5.995  1.00 95.94           H  
ATOM   1557  C   LYS A  95      -9.000  -4.911  -7.831  1.00 95.94           C  
ATOM   1558  CB  LYS A  95     -10.685  -6.792  -7.562  1.00 95.94           C  
ATOM   1559  HB2 LYS A  95     -11.473  -7.171  -6.912  1.00 95.94           H  
ATOM   1560  HB3 LYS A  95     -11.121  -6.576  -8.537  1.00 95.94           H  
ATOM   1561  O   LYS A  95      -7.834  -5.201  -7.590  1.00 95.94           O  
ATOM   1562  CG  LYS A  95      -9.617  -7.886  -7.716  1.00 95.94           C  
ATOM   1563  HG2 LYS A  95      -8.834  -7.545  -8.393  1.00 95.94           H  
ATOM   1564  HG3 LYS A  95      -9.185  -8.106  -6.740  1.00 95.94           H  
ATOM   1565  CD  LYS A  95     -10.241  -9.155  -8.307  1.00 95.94           C  
ATOM   1566  HD2 LYS A  95     -10.661  -8.914  -9.284  1.00 95.94           H  
ATOM   1567  HD3 LYS A  95     -11.038  -9.508  -7.652  1.00 95.94           H  
ATOM   1568  CE  LYS A  95      -9.170 -10.242  -8.448  1.00 95.94           C  
ATOM   1569  HE2 LYS A  95      -8.353  -9.851  -9.055  1.00 95.94           H  
ATOM   1570  HE3 LYS A  95      -8.773 -10.464  -7.458  1.00 95.94           H  
ATOM   1571  NZ  LYS A  95      -9.724 -11.472  -9.071  1.00 95.94           N  
ATOM   1572  HZ1 LYS A  95     -10.003 -11.290 -10.025  1.00 95.94           H  
ATOM   1573  HZ2 LYS A  95      -9.031 -12.206  -9.089  1.00 95.94           H  
ATOM   1574  HZ3 LYS A  95     -10.535 -11.800  -8.566  1.00 95.94           H  
ATOM   1575  N   GLU A  96      -9.348  -4.108  -8.831  1.00 96.12           N  
ATOM   1576  H   GLU A  96     -10.307  -3.801  -8.914  1.00 96.12           H  
ATOM   1577  CA  GLU A  96      -8.372  -3.528  -9.761  1.00 96.12           C  
ATOM   1578  HA  GLU A  96      -7.661  -4.295 -10.067  1.00 96.12           H  
ATOM   1579  C   GLU A  96      -7.573  -2.398  -9.114  1.00 96.12           C  
ATOM   1580  CB  GLU A  96      -9.093  -3.030 -11.009  1.00 96.12           C  
ATOM   1581  HB2 GLU A  96      -9.885  -2.351 -10.692  1.00 96.12           H  
ATOM   1582  HB3 GLU A  96      -8.378  -2.487 -11.627  1.00 96.12           H  
ATOM   1583  O   GLU A  96      -6.349  -2.400  -9.205  1.00 96.12           O  
ATOM   1584  CG  GLU A  96      -9.681  -4.197 -11.829  1.00 96.12           C  
ATOM   1585  HG2 GLU A  96     -10.361  -4.774 -11.203  1.00 96.12           H  
ATOM   1586  HG3 GLU A  96      -8.870  -4.844 -12.165  1.00 96.12           H  
ATOM   1587  CD  GLU A  96     -10.453  -3.687 -13.032  1.00 96.12           C  
ATOM   1588  OE1 GLU A  96     -10.769  -4.477 -13.939  1.00 96.12           O  
ATOM   1589  OE2 GLU A  96     -10.805  -2.498 -12.992  1.00 96.12           O  
ATOM   1590  N   GLU A  97      -8.244  -1.514  -8.370  1.00 97.38           N  
ATOM   1591  H   GLU A  97      -9.252  -1.565  -8.344  1.00 97.38           H  
ATOM   1592  CA  GLU A  97      -7.585  -0.480  -7.563  1.00 97.38           C  
ATOM   1593  HA  GLU A  97      -7.016   0.194  -8.203  1.00 97.38           H  
ATOM   1594  C   GLU A  97      -6.612  -1.104  -6.555  1.00 97.38           C  
ATOM   1595  CB  GLU A  97      -8.631   0.338  -6.791  1.00 97.38           C  
ATOM   1596  HB2 GLU A  97      -8.119   0.952  -6.050  1.00 97.38           H  
ATOM   1597  HB3 GLU A  97      -9.277  -0.361  -6.258  1.00 97.38           H  
ATOM   1598  O   GLU A  97      -5.465  -0.680  -6.454  1.00 97.38           O  
ATOM   1599  CG  GLU A  97      -9.474   1.262  -7.683  1.00 97.38           C  
ATOM   1600  HG2 GLU A  97      -8.832   2.056  -8.065  1.00 97.38           H  
ATOM   1601  HG3 GLU A  97      -9.849   0.700  -8.538  1.00 97.38           H  
ATOM   1602  CD  GLU A  97     -10.671   1.859  -6.930  1.00 97.38           C  
ATOM   1603  OE1 GLU A  97     -11.145   2.939  -7.341  1.00 97.38           O  
ATOM   1604  OE2 GLU A  97     -11.228   1.175  -6.039  1.00 97.38           O  
ATOM   1605  N   PHE A  98      -7.037  -2.161  -5.857  1.00 96.56           N  
ATOM   1606  H   PHE A  98      -7.996  -2.457  -5.974  1.00 96.56           H  
ATOM   1607  CA  PHE A  98      -6.191  -2.865  -4.896  1.00 96.56           C  
ATOM   1608  HA  PHE A  98      -5.861  -2.157  -4.136  1.00 96.56           H  
ATOM   1609  C   PHE A  98      -4.931  -3.460  -5.541  1.00 96.56           C  
ATOM   1610  CB  PHE A  98      -7.032  -3.959  -4.223  1.00 96.56           C  
ATOM   1611  HB2 PHE A  98      -7.773  -3.480  -3.582  1.00 96.56           H  
ATOM   1612  HB3 PHE A  98      -7.577  -4.516  -4.985  1.00 96.56           H  
ATOM   1613  O   PHE A  98      -3.834  -3.338  -4.995  1.00 96.56           O  
ATOM   1614  CG  PHE A  98      -6.220  -4.939  -3.398  1.00 96.56           C  
ATOM   1615  CD1 PHE A  98      -5.982  -6.243  -3.872  1.00 96.56           C  
ATOM   1616  HD1 PHE A  98      -6.392  -6.547  -4.823  1.00 96.56           H  
ATOM   1617  CD2 PHE A  98      -5.674  -4.535  -2.167  1.00 96.56           C  
ATOM   1618  HD2 PHE A  98      -5.839  -3.533  -1.802  1.00 96.56           H  
ATOM   1619  CE1 PHE A  98      -5.198  -7.138  -3.124  1.00 96.56           C  
ATOM   1620  HE1 PHE A  98      -5.000  -8.130  -3.502  1.00 96.56           H  
ATOM   1621  CE2 PHE A  98      -4.924  -5.448  -1.400  1.00 96.56           C  
ATOM   1622  HE2 PHE A  98      -4.549  -5.160  -0.429  1.00 96.56           H  
ATOM   1623  CZ  PHE A  98      -4.670  -6.742  -1.884  1.00 96.56           C  
ATOM   1624  HZ  PHE A  98      -4.073  -7.428  -1.301  1.00 96.56           H  
ATOM   1625  N   VAL A  99      -5.061  -4.098  -6.709  1.00 95.06           N  
ATOM   1626  H   VAL A  99      -5.975  -4.136  -7.136  1.00 95.06           H  
ATOM   1627  CA  VAL A  99      -3.921  -4.710  -7.414  1.00 95.06           C  
ATOM   1628  HA  VAL A  99      -3.372  -5.332  -6.707  1.00 95.06           H  
ATOM   1629  C   VAL A  99      -2.950  -3.635  -7.906  1.00 95.06           C  
ATOM   1630  CB  VAL A  99      -4.416  -5.607  -8.565  1.00 95.06           C  
ATOM   1631  HB  VAL A  99      -5.109  -5.015  -9.164  1.00 95.06           H  
ATOM   1632  O   VAL A  99      -1.740  -3.820  -7.771  1.00 95.06           O  
ATOM   1633  CG1 VAL A  99      -3.312  -6.119  -9.512  1.00 95.06           C  
ATOM   1634 HG11 VAL A  99      -2.317  -5.802  -9.201  1.00 95.06           H  
ATOM   1635 HG12 VAL A  99      -3.314  -7.207  -9.581  1.00 95.06           H  
ATOM   1636 HG13 VAL A  99      -3.491  -5.716 -10.509  1.00 95.06           H  
ATOM   1637  CG2 VAL A  99      -5.188  -6.823  -8.017  1.00 95.06           C  
ATOM   1638 HG21 VAL A  99      -5.739  -6.565  -7.113  1.00 95.06           H  
ATOM   1639 HG22 VAL A  99      -4.513  -7.645  -7.777  1.00 95.06           H  
ATOM   1640 HG23 VAL A  99      -5.916  -7.137  -8.766  1.00 95.06           H  
ATOM   1641  N   LEU A 100      -3.452  -2.510  -8.420  1.00 96.56           N  
ATOM   1642  H   LEU A 100      -4.454  -2.405  -8.487  1.00 96.56           H  
ATOM   1643  CA  LEU A 100      -2.609  -1.411  -8.893  1.00 96.56           C  
ATOM   1644  HA  LEU A 100      -1.801  -1.826  -9.496  1.00 96.56           H  
ATOM   1645  C   LEU A 100      -1.916  -0.675  -7.746  1.00 96.56           C  
ATOM   1646  CB  LEU A 100      -3.443  -0.467  -9.772  1.00 96.56           C  
ATOM   1647  HB2 LEU A 100      -4.345  -0.187  -9.227  1.00 96.56           H  
ATOM   1648  HB3 LEU A 100      -2.871   0.443  -9.956  1.00 96.56           H  
ATOM   1649  O   LEU A 100      -0.714  -0.443  -7.831  1.00 96.56           O  
ATOM   1650  CG  LEU A 100      -3.835  -1.086 -11.127  1.00 96.56           C  
ATOM   1651  HG  LEU A 100      -4.306  -2.056 -10.965  1.00 96.56           H  
ATOM   1652  CD1 LEU A 100      -4.834  -0.189 -11.849  1.00 96.56           C  
ATOM   1653 HD11 LEU A 100      -5.699  -0.012 -11.209  1.00 96.56           H  
ATOM   1654 HD12 LEU A 100      -4.359   0.763 -12.086  1.00 96.56           H  
ATOM   1655 HD13 LEU A 100      -5.174  -0.667 -12.768  1.00 96.56           H  
ATOM   1656  CD2 LEU A 100      -2.625  -1.272 -12.046  1.00 96.56           C  
ATOM   1657 HD21 LEU A 100      -2.173  -0.307 -12.275  1.00 96.56           H  
ATOM   1658 HD22 LEU A 100      -1.873  -1.911 -11.583  1.00 96.56           H  
ATOM   1659 HD23 LEU A 100      -2.963  -1.749 -12.966  1.00 96.56           H  
ATOM   1660  N   LEU A 101      -2.609  -0.418  -6.634  1.00 97.25           N  
ATOM   1661  H   LEU A 101      -3.603  -0.598  -6.620  1.00 97.25           H  
ATOM   1662  CA  LEU A 101      -1.984   0.121  -5.421  1.00 97.25           C  
ATOM   1663  HA  LEU A 101      -1.506   1.075  -5.646  1.00 97.25           H  
ATOM   1664  C   LEU A 101      -0.896  -0.815  -4.879  1.00 97.25           C  
ATOM   1665  CB  LEU A 101      -3.061   0.341  -4.350  1.00 97.25           C  
ATOM   1666  HB2 LEU A 101      -3.686  -0.550  -4.293  1.00 97.25           H  
ATOM   1667  HB3 LEU A 101      -2.566   0.461  -3.386  1.00 97.25           H  
ATOM   1668  O   LEU A 101       0.185  -0.367  -4.496  1.00 97.25           O  
ATOM   1669  CG  LEU A 101      -3.941   1.582  -4.575  1.00 97.25           C  
ATOM   1670  HG  LEU A 101      -4.400   1.547  -5.563  1.00 97.25           H  
ATOM   1671  CD1 LEU A 101      -5.056   1.564  -3.534  1.00 97.25           C  
ATOM   1672 HD11 LEU A 101      -4.630   1.636  -2.533  1.00 97.25           H  
ATOM   1673 HD12 LEU A 101      -5.710   2.420  -3.701  1.00 97.25           H  
ATOM   1674 HD13 LEU A 101      -5.636   0.645  -3.626  1.00 97.25           H  
ATOM   1675  CD2 LEU A 101      -3.125   2.872  -4.458  1.00 97.25           C  
ATOM   1676 HD21 LEU A 101      -2.256   2.736  -3.814  1.00 97.25           H  
ATOM   1677 HD22 LEU A 101      -2.789   3.191  -5.445  1.00 97.25           H  
ATOM   1678 HD23 LEU A 101      -3.723   3.676  -4.028  1.00 97.25           H  
ATOM   1679  N   ARG A 102      -1.142  -2.132  -4.899  1.00 94.94           N  
ATOM   1680  H   ARG A 102      -2.055  -2.444  -5.198  1.00 94.94           H  
ATOM   1681  CA  ARG A 102      -0.125  -3.123  -4.529  1.00 94.94           C  
ATOM   1682  HA  ARG A 102       0.254  -2.873  -3.538  1.00 94.94           H  
ATOM   1683  C   ARG A 102       1.078  -3.075  -5.473  1.00 94.94           C  
ATOM   1684  CB  ARG A 102      -0.765  -4.513  -4.493  1.00 94.94           C  
ATOM   1685  HB2 ARG A 102      -1.065  -4.799  -5.501  1.00 94.94           H  
ATOM   1686  HB3 ARG A 102      -1.657  -4.477  -3.867  1.00 94.94           H  
ATOM   1687  O   ARG A 102       2.206  -3.200  -5.010  1.00 94.94           O  
ATOM   1688  CG  ARG A 102       0.191  -5.564  -3.916  1.00 94.94           C  
ATOM   1689  HG2 ARG A 102       0.434  -5.290  -2.890  1.00 94.94           H  
ATOM   1690  HG3 ARG A 102       1.114  -5.610  -4.494  1.00 94.94           H  
ATOM   1691  CD  ARG A 102      -0.460  -6.948  -3.919  1.00 94.94           C  
ATOM   1692  HD2 ARG A 102      -1.422  -6.888  -3.411  1.00 94.94           H  
ATOM   1693  HD3 ARG A 102       0.195  -7.622  -3.367  1.00 94.94           H  
ATOM   1694  NE  ARG A 102      -0.643  -7.460  -5.292  1.00 94.94           N  
ATOM   1695  HE  ARG A 102      -0.260  -6.887  -6.031  1.00 94.94           H  
ATOM   1696  NH1 ARG A 102      -1.695  -9.394  -4.709  1.00 94.94           N  
ATOM   1697 HH11 ARG A 102      -1.652  -9.062  -3.756  1.00 94.94           H  
ATOM   1698 HH12 ARG A 102      -1.943 -10.349  -4.927  1.00 94.94           H  
ATOM   1699  NH2 ARG A 102      -1.237  -9.003  -6.856  1.00 94.94           N  
ATOM   1700 HH21 ARG A 102      -0.822  -8.422  -7.570  1.00 94.94           H  
ATOM   1701 HH22 ARG A 102      -1.643  -9.894  -7.104  1.00 94.94           H  
ATOM   1702  CZ  ARG A 102      -1.193  -8.613  -5.617  1.00 94.94           C  
ATOM   1703  N   ALA A 103       0.852  -2.893  -6.774  1.00 95.12           N  
ATOM   1704  H   ALA A 103      -0.104  -2.802  -7.088  1.00 95.12           H  
ATOM   1705  CA  ALA A 103       1.923  -2.753  -7.758  1.00 95.12           C  
ATOM   1706  HA  ALA A 103       2.641  -3.561  -7.619  1.00 95.12           H  
ATOM   1707  C   ALA A 103       2.760  -1.495  -7.538  1.00 95.12           C  
ATOM   1708  CB  ALA A 103       1.339  -2.876  -9.168  1.00 95.12           C  
ATOM   1709  HB1 ALA A 103       0.765  -3.800  -9.246  1.00 95.12           H  
ATOM   1710  HB2 ALA A 103       2.157  -2.907  -9.887  1.00 95.12           H  
ATOM   1711  HB3 ALA A 103       0.690  -2.032  -9.401  1.00 95.12           H  
ATOM   1712  O   ALA A 103       3.981  -1.591  -7.488  1.00 95.12           O  
ATOM   1713  N   ILE A 104       2.120  -0.360  -7.265  1.00 96.62           N  
ATOM   1714  H   ILE A 104       1.113  -0.344  -7.337  1.00 96.62           H  
ATOM   1715  CA  ILE A 104       2.804   0.892  -6.928  1.00 96.62           C  
ATOM   1716  HA  ILE A 104       3.491   1.142  -7.736  1.00 96.62           H  
ATOM   1717  C   ILE A 104       3.651   0.741  -5.653  1.00 96.62           C  
ATOM   1718  CB  ILE A 104       1.763   2.025  -6.814  1.00 96.62           C  
ATOM   1719  HB  ILE A 104       0.985   1.710  -6.119  1.00 96.62           H  
ATOM   1720  O   ILE A 104       4.808   1.157  -5.640  1.00 96.62           O  
ATOM   1721  CG1 ILE A 104       1.111   2.305  -8.187  1.00 96.62           C  
ATOM   1722 HG12 ILE A 104       0.826   1.368  -8.666  1.00 96.62           H  
ATOM   1723 HG13 ILE A 104       1.835   2.787  -8.843  1.00 96.62           H  
ATOM   1724  CG2 ILE A 104       2.411   3.302  -6.259  1.00 96.62           C  
ATOM   1725 HG21 ILE A 104       2.658   3.173  -5.205  1.00 96.62           H  
ATOM   1726 HG22 ILE A 104       1.727   4.147  -6.343  1.00 96.62           H  
ATOM   1727 HG23 ILE A 104       3.318   3.528  -6.820  1.00 96.62           H  
ATOM   1728  CD1 ILE A 104      -0.155   3.165  -8.100  1.00 96.62           C  
ATOM   1729 HD11 ILE A 104       0.106   4.208  -7.922  1.00 96.62           H  
ATOM   1730 HD12 ILE A 104      -0.801   2.805  -7.300  1.00 96.62           H  
ATOM   1731 HD13 ILE A 104      -0.698   3.094  -9.042  1.00 96.62           H  
ATOM   1732  N   ILE A 105       3.124   0.090  -4.606  1.00 95.69           N  
ATOM   1733  H   ILE A 105       2.155  -0.190  -4.657  1.00 95.69           H  
ATOM   1734  CA  ILE A 105       3.899  -0.211  -3.391  1.00 95.69           C  
ATOM   1735  HA  ILE A 105       4.311   0.718  -2.997  1.00 95.69           H  
ATOM   1736  C   ILE A 105       5.094  -1.114  -3.729  1.00 95.69           C  
ATOM   1737  CB  ILE A 105       2.993  -0.836  -2.309  1.00 95.69           C  
ATOM   1738  HB  ILE A 105       2.415  -1.633  -2.777  1.00 95.69           H  
ATOM   1739  O   ILE A 105       6.207  -0.847  -3.273  1.00 95.69           O  
ATOM   1740  CG1 ILE A 105       2.016   0.223  -1.739  1.00 95.69           C  
ATOM   1741 HG12 ILE A 105       1.528   0.773  -2.543  1.00 95.69           H  
ATOM   1742 HG13 ILE A 105       2.568   0.950  -1.144  1.00 95.69           H  
ATOM   1743  CG2 ILE A 105       3.774  -1.454  -1.124  1.00 95.69           C  
ATOM   1744 HG21 ILE A 105       3.627  -0.849  -0.229  1.00 95.69           H  
ATOM   1745 HG22 ILE A 105       3.403  -2.462  -0.936  1.00 95.69           H  
ATOM   1746 HG23 ILE A 105       4.850  -1.509  -1.290  1.00 95.69           H  
ATOM   1747  CD1 ILE A 105       0.920  -0.400  -0.866  1.00 95.69           C  
ATOM   1748 HD11 ILE A 105       1.314  -1.150  -0.182  1.00 95.69           H  
ATOM   1749 HD12 ILE A 105       0.210  -0.888  -1.534  1.00 95.69           H  
ATOM   1750 HD13 ILE A 105       0.416   0.380  -0.295  1.00 95.69           H  
ATOM   1751  N   PHE A 106       4.906  -2.165  -4.535  1.00 94.19           N  
ATOM   1752  H   PHE A 106       3.982  -2.366  -4.891  1.00 94.19           H  
ATOM   1753  CA  PHE A 106       6.020  -3.030  -4.921  1.00 94.19           C  
ATOM   1754  HA  PHE A 106       6.566  -3.310  -4.020  1.00 94.19           H  
ATOM   1755  C   PHE A 106       7.060  -2.289  -5.766  1.00 94.19           C  
ATOM   1756  CB  PHE A 106       5.528  -4.318  -5.592  1.00 94.19           C  
ATOM   1757  HB2 PHE A 106       6.408  -4.833  -5.978  1.00 94.19           H  
ATOM   1758  HB3 PHE A 106       4.896  -4.031  -6.432  1.00 94.19           H  
ATOM   1759  O   PHE A 106       8.234  -2.625  -5.697  1.00 94.19           O  
ATOM   1760  CG  PHE A 106       4.790  -5.349  -4.741  1.00 94.19           C  
ATOM   1761  CD1 PHE A 106       4.527  -5.159  -3.376  1.00 94.19           C  
ATOM   1762  HD1 PHE A 106       4.822  -4.243  -2.885  1.00 94.19           H  
ATOM   1763  CD2 PHE A 106       4.475  -6.606  -5.287  1.00 94.19           C  
ATOM   1764  HD2 PHE A 106       4.824  -6.895  -6.267  1.00 94.19           H  
ATOM   1765  CE1 PHE A 106       3.963  -6.197  -2.623  1.00 94.19           C  
ATOM   1766  HE1 PHE A 106       3.830  -6.087  -1.557  1.00 94.19           H  
ATOM   1767  CE2 PHE A 106       3.801  -7.591  -4.574  1.00 94.19           C  
ATOM   1768  HE2 PHE A 106       3.616  -8.533  -5.069  1.00 94.19           H  
ATOM   1769  CZ  PHE A 106       3.555  -7.389  -3.220  1.00 94.19           C  
ATOM   1770  HZ  PHE A 106       3.114  -8.176  -2.625  1.00 94.19           H  
ATOM   1771  N   SER A 107       6.693  -1.229  -6.484  1.00 95.69           N  
ATOM   1772  H   SER A 107       5.708  -1.021  -6.561  1.00 95.69           H  
ATOM   1773  CA  SER A 107       7.623  -0.383  -7.248  1.00 95.69           C  
ATOM   1774  HA  SER A 107       8.456  -1.005  -7.576  1.00 95.69           H  
ATOM   1775  C   SER A 107       8.257   0.752  -6.428  1.00 95.69           C  
ATOM   1776  CB  SER A 107       6.935   0.128  -8.511  1.00 95.69           C  
ATOM   1777  HB2 SER A 107       7.669   0.666  -9.111  1.00 95.69           H  
ATOM   1778  HB3 SER A 107       6.112   0.793  -8.249  1.00 95.69           H  
ATOM   1779  O   SER A 107       8.794   1.700  -6.993  1.00 95.69           O  
ATOM   1780  OG  SER A 107       6.445  -0.970  -9.257  1.00 95.69           O  
ATOM   1781  HG  SER A 107       7.128  -1.644  -9.281  1.00 95.69           H  
ATOM   1782  N   HIS A 108       8.224   0.683  -5.095  1.00 95.81           N  
ATOM   1783  H   HIS A 108       7.714  -0.074  -4.662  1.00 95.81           H  
ATOM   1784  CA  HIS A 108       8.819   1.706  -4.235  1.00 95.81           C  
ATOM   1785  HA  HIS A 108       8.325   2.654  -4.446  1.00 95.81           H  
ATOM   1786  C   HIS A 108      10.328   1.892  -4.491  1.00 95.81           C  
ATOM   1787  CB  HIS A 108       8.546   1.358  -2.769  1.00 95.81           C  
ATOM   1788  HB2 HIS A 108       8.979   0.384  -2.541  1.00 95.81           H  
ATOM   1789  HB3 HIS A 108       7.469   1.294  -2.614  1.00 95.81           H  
ATOM   1790  O   HIS A 108      11.117   0.972  -4.294  1.00 95.81           O  
ATOM   1791  CG  HIS A 108       9.110   2.396  -1.837  1.00 95.81           C  
ATOM   1792  CD2 HIS A 108      10.323   2.351  -1.214  1.00 95.81           C  
ATOM   1793  HD2 HIS A 108      11.029   1.538  -1.294  1.00 95.81           H  
ATOM   1794  ND1 HIS A 108       8.532   3.604  -1.530  1.00 95.81           N  
ATOM   1795  HD1 HIS A 108       7.620   3.915  -1.830  1.00 95.81           H  
ATOM   1796  CE1 HIS A 108       9.368   4.266  -0.712  1.00 95.81           C  
ATOM   1797  HE1 HIS A 108       9.174   5.241  -0.291  1.00 95.81           H  
ATOM   1798  NE2 HIS A 108      10.479   3.542  -0.492  1.00 95.81           N  
ATOM   1799  N   PHE A 109      10.728   3.105  -4.883  1.00 95.38           N  
ATOM   1800  H   PHE A 109      10.009   3.778  -5.110  1.00 95.38           H  
ATOM   1801  CA  PHE A 109      12.088   3.430  -5.327  1.00 95.38           C  
ATOM   1802  HA  PHE A 109      12.659   2.508  -5.443  1.00 95.38           H  
ATOM   1803  C   PHE A 109      12.880   4.317  -4.345  1.00 95.38           C  
ATOM   1804  CB  PHE A 109      11.983   4.089  -6.712  1.00 95.38           C  
ATOM   1805  HB2 PHE A 109      11.409   3.439  -7.373  1.00 95.38           H  
ATOM   1806  HB3 PHE A 109      12.985   4.180  -7.132  1.00 95.38           H  
ATOM   1807  O   PHE A 109      14.082   4.518  -4.524  1.00 95.38           O  
ATOM   1808  CG  PHE A 109      11.323   5.454  -6.709  1.00 95.38           C  
ATOM   1809  CD1 PHE A 109       9.926   5.569  -6.850  1.00 95.38           C  
ATOM   1810  HD1 PHE A 109       9.321   4.689  -7.013  1.00 95.38           H  
ATOM   1811  CD2 PHE A 109      12.109   6.613  -6.562  1.00 95.38           C  
ATOM   1812  HD2 PHE A 109      13.183   6.529  -6.482  1.00 95.38           H  
ATOM   1813  CE1 PHE A 109       9.317   6.837  -6.815  1.00 95.38           C  
ATOM   1814  HE1 PHE A 109       8.249   6.924  -6.946  1.00 95.38           H  
ATOM   1815  CE2 PHE A 109      11.499   7.879  -6.531  1.00 95.38           C  
ATOM   1816  HE2 PHE A 109      12.104   8.768  -6.434  1.00 95.38           H  
ATOM   1817  CZ  PHE A 109      10.102   7.993  -6.653  1.00 95.38           C  
ATOM   1818  HZ  PHE A 109       9.635   8.967  -6.655  1.00 95.38           H  
ATOM   1819  N   ALA A 110      12.242   4.869  -3.308  1.00 92.50           N  
ATOM   1820  H   ALA A 110      11.285   4.595  -3.138  1.00 92.50           H  
ATOM   1821  CA  ALA A 110      12.832   5.888  -2.428  1.00 92.50           C  
ATOM   1822  HA  ALA A 110      13.669   6.335  -2.964  1.00 92.50           H  
ATOM   1823  C   ALA A 110      13.453   5.289  -1.144  1.00 92.50           C  
ATOM   1824  CB  ALA A 110      11.821   7.032  -2.209  1.00 92.50           C  
ATOM   1825  HB1 ALA A 110      11.346   6.956  -1.230  1.00 92.50           H  
ATOM   1826  HB2 ALA A 110      11.043   7.019  -2.973  1.00 92.50           H  
ATOM   1827  HB3 ALA A 110      12.350   7.983  -2.275  1.00 92.50           H  
ATOM   1828  O   ALA A 110      13.166   5.726  -0.032  1.00 92.50           O  
ATOM   1829  N   SER A 111      14.310   4.273  -1.294  1.00 91.44           N  
ATOM   1830  H   SER A 111      14.512   3.959  -2.233  1.00 91.44           H  
ATOM   1831  CA  SER A 111      14.963   3.571  -0.175  1.00 91.44           C  
ATOM   1832  HA  SER A 111      14.552   3.929   0.768  1.00 91.44           H  
ATOM   1833  C   SER A 111      16.472   3.823  -0.123  1.00 91.44           C  
ATOM   1834  CB  SER A 111      14.680   2.064  -0.231  1.00 91.44           C  
ATOM   1835  HB2 SER A 111      15.170   1.623  -1.100  1.00 91.44           H  
ATOM   1836  HB3 SER A 111      15.068   1.583   0.667  1.00 91.44           H  
ATOM   1837  O   SER A 111      17.147   3.850  -1.153  1.00 91.44           O  
ATOM   1838  OG  SER A 111      13.295   1.832  -0.324  1.00 91.44           O  
ATOM   1839  HG  SER A 111      12.814   2.583   0.031  1.00 91.44           H  
ATOM   1840  N   THR A 112      17.029   3.960   1.086  1.00 86.94           N  
ATOM   1841  H   THR A 112      16.444   3.893   1.907  1.00 86.94           H  
ATOM   1842  CA  THR A 112      18.445   4.288   1.350  1.00 86.94           C  
ATOM   1843  HA  THR A 112      18.737   5.060   0.638  1.00 86.94           H  
ATOM   1844  C   THR A 112      19.438   3.132   1.128  1.00 86.94           C  
ATOM   1845  CB  THR A 112      18.598   4.897   2.759  1.00 86.94           C  
ATOM   1846  HB  THR A 112      19.654   5.013   3.003  1.00 86.94           H  
ATOM   1847  O   THR A 112      20.565   3.192   1.604  1.00 86.94           O  
ATOM   1848  CG2 THR A 112      17.931   6.271   2.866  1.00 86.94           C  
ATOM   1849 HG21 THR A 112      18.133   6.861   1.972  1.00 86.94           H  
ATOM   1850 HG22 THR A 112      16.852   6.165   2.982  1.00 86.94           H  
ATOM   1851 HG23 THR A 112      18.337   6.806   3.725  1.00 86.94           H  
ATOM   1852  OG1 THR A 112      17.975   4.073   3.720  1.00 86.94           O  
ATOM   1853  HG1 THR A 112      18.363   4.283   4.573  1.00 86.94           H  
ATOM   1854  N   GLY A 113      19.069   2.087   0.383  1.00 92.25           N  
ATOM   1855  H   GLY A 113      18.166   2.116  -0.068  1.00 92.25           H  
ATOM   1856  CA  GLY A 113      19.929   0.910   0.134  1.00 92.25           C  
ATOM   1857  HA2 GLY A 113      19.655   0.115   0.827  1.00 92.25           H  
ATOM   1858  HA3 GLY A 113      20.979   1.148   0.302  1.00 92.25           H  
ATOM   1859  C   GLY A 113      19.826   0.354  -1.283  1.00 92.25           C  
ATOM   1860  O   GLY A 113      20.368  -0.712  -1.554  1.00 92.25           O  
ATOM   1861  N   LEU A 114      19.122   1.060  -2.173  1.00 96.38           N  
ATOM   1862  H   LEU A 114      18.743   1.958  -1.908  1.00 96.38           H  
ATOM   1863  CA  LEU A 114      19.025   0.684  -3.576  1.00 96.38           C  
ATOM   1864  HA  LEU A 114      19.000  -0.403  -3.645  1.00 96.38           H  
ATOM   1865  C   LEU A 114      20.244   1.182  -4.349  1.00 96.38           C  
ATOM   1866  CB  LEU A 114      17.742   1.247  -4.204  1.00 96.38           C  
ATOM   1867  HB2 LEU A 114      17.777   1.098  -5.284  1.00 96.38           H  
ATOM   1868  HB3 LEU A 114      17.710   2.321  -4.022  1.00 96.38           H  
ATOM   1869  O   LEU A 114      20.665   2.334  -4.182  1.00 96.38           O  
ATOM   1870  CG  LEU A 114      16.460   0.601  -3.660  1.00 96.38           C  
ATOM   1871  HG  LEU A 114      16.477   0.617  -2.571  1.00 96.38           H  
ATOM   1872  CD1 LEU A 114      15.269   1.437  -4.119  1.00 96.38           C  
ATOM   1873 HD11 LEU A 114      15.333   2.429  -3.670  1.00 96.38           H  
ATOM   1874 HD12 LEU A 114      15.289   1.533  -5.204  1.00 96.38           H  
ATOM   1875 HD13 LEU A 114      14.338   0.967  -3.805  1.00 96.38           H  
ATOM   1876  CD2 LEU A 114      16.296  -0.846  -4.126  1.00 96.38           C  
ATOM   1877 HD21 LEU A 114      17.088  -1.463  -3.702  1.00 96.38           H  
ATOM   1878 HD22 LEU A 114      16.348  -0.909  -5.213  1.00 96.38           H  
ATOM   1879 HD23 LEU A 114      15.338  -1.242  -3.787  1.00 96.38           H  
ATOM   1880  N   SER A 115      20.734   0.354  -5.268  1.00 97.12           N  
ATOM   1881  H   SER A 115      20.341  -0.574  -5.329  1.00 97.12           H  
ATOM   1882  CA  SER A 115      21.674   0.765  -6.305  1.00 97.12           C  
ATOM   1883  HA  SER A 115      22.553   1.194  -5.825  1.00 97.12           H  
ATOM   1884  C   SER A 115      21.029   1.823  -7.220  1.00 97.12           C  
ATOM   1885  CB  SER A 115      22.138  -0.459  -7.103  1.00 97.12           C  
ATOM   1886  HB2 SER A 115      23.047  -0.204  -7.647  1.00 97.12           H  
ATOM   1887  HB3 SER A 115      22.351  -1.289  -6.429  1.00 97.12           H  
ATOM   1888  O   SER A 115      19.803   1.974  -7.287  1.00 97.12           O  
ATOM   1889  OG  SER A 115      21.157  -0.835  -8.039  1.00 97.12           O  
ATOM   1890  HG  SER A 115      20.652  -1.567  -7.677  1.00 97.12           H  
ATOM   1891  N   GLN A 116      21.852   2.562  -7.970  1.00 96.75           N  
ATOM   1892  H   GLN A 116      22.846   2.399  -7.897  1.00 96.75           H  
ATOM   1893  CA  GLN A 116      21.356   3.546  -8.939  1.00 96.75           C  
ATOM   1894  HA  GLN A 116      20.746   4.279  -8.411  1.00 96.75           H  
ATOM   1895  C   GLN A 116      20.469   2.885 -10.006  1.00 96.75           C  
ATOM   1896  CB  GLN A 116      22.542   4.275  -9.585  1.00 96.75           C  
ATOM   1897  HB2 GLN A 116      23.150   4.719  -8.797  1.00 96.75           H  
ATOM   1898  HB3 GLN A 116      23.147   3.556 -10.137  1.00 96.75           H  
ATOM   1899  O   GLN A 116      19.443   3.451 -10.389  1.00 96.75           O  
ATOM   1900  CG  GLN A 116      22.102   5.393 -10.548  1.00 96.75           C  
ATOM   1901  HG2 GLN A 116      21.507   4.970 -11.357  1.00 96.75           H  
ATOM   1902  HG3 GLN A 116      21.495   6.124 -10.014  1.00 96.75           H  
ATOM   1903  CD  GLN A 116      23.286   6.116 -11.179  1.00 96.75           C  
ATOM   1904  NE2 GLN A 116      23.048   7.110 -12.001  1.00 96.75           N  
ATOM   1905 HE21 GLN A 116      22.108   7.380 -12.249  1.00 96.75           H  
ATOM   1906 HE22 GLN A 116      23.870   7.539 -12.402  1.00 96.75           H  
ATOM   1907  OE1 GLN A 116      24.443   5.815 -10.953  1.00 96.75           O  
ATOM   1908  N   TYR A 117      20.842   1.679 -10.449  1.00 96.75           N  
ATOM   1909  H   TYR A 117      21.650   1.233 -10.040  1.00 96.75           H  
ATOM   1910  CA  TYR A 117      20.066   0.897 -11.401  1.00 96.75           C  
ATOM   1911  HA  TYR A 117      19.842   1.511 -12.273  1.00 96.75           H  
ATOM   1912  C   TYR A 117      18.733   0.452 -10.791  1.00 96.75           C  
ATOM   1913  CB  TYR A 117      20.901  -0.308 -11.853  1.00 96.75           C  
ATOM   1914  HB2 TYR A 117      21.298  -0.823 -10.979  1.00 96.75           H  
ATOM   1915  HB3 TYR A 117      21.742   0.042 -12.452  1.00 96.75           H  
ATOM   1916  O   TYR A 117      17.682   0.711 -11.376  1.00 96.75           O  
ATOM   1917  CG  TYR A 117      20.095  -1.286 -12.673  1.00 96.75           C  
ATOM   1918  CD1 TYR A 117      19.543  -2.426 -12.060  1.00 96.75           C  
ATOM   1919  HD1 TYR A 117      19.737  -2.637 -11.019  1.00 96.75           H  
ATOM   1920  CD2 TYR A 117      19.852  -1.019 -14.032  1.00 96.75           C  
ATOM   1921  HD2 TYR A 117      20.282  -0.144 -14.496  1.00 96.75           H  
ATOM   1922  CE1 TYR A 117      18.739  -3.299 -12.814  1.00 96.75           C  
ATOM   1923  HE1 TYR A 117      18.326  -4.176 -12.339  1.00 96.75           H  
ATOM   1924  CE2 TYR A 117      19.057  -1.899 -14.790  1.00 96.75           C  
ATOM   1925  HE2 TYR A 117      18.890  -1.716 -15.841  1.00 96.75           H  
ATOM   1926  OH  TYR A 117      17.799  -3.920 -14.951  1.00 96.75           O  
ATOM   1927  HH  TYR A 117      18.396  -4.616 -15.235  1.00 96.75           H  
ATOM   1928  CZ  TYR A 117      18.492  -3.039 -14.181  1.00 96.75           C  
ATOM   1929  N   GLY A 118      18.761  -0.137  -9.590  1.00 96.62           N  
ATOM   1930  H   GLY A 118      19.654  -0.332  -9.160  1.00 96.62           H  
ATOM   1931  CA  GLY A 118      17.563  -0.590  -8.889  1.00 96.62           C  
ATOM   1932  HA2 GLY A 118      17.844  -1.005  -7.921  1.00 96.62           H  
ATOM   1933  HA3 GLY A 118      17.086  -1.372  -9.480  1.00 96.62           H  
ATOM   1934  C   GLY A 118      16.567   0.541  -8.651  1.00 96.62           C  
ATOM   1935  O   GLY A 118      15.379   0.397  -8.931  1.00 96.62           O  
ATOM   1936  N   ARG A 119      17.055   1.716  -8.239  1.00 97.50           N  
ATOM   1937  H   ARG A 119      18.044   1.770  -8.038  1.00 97.50           H  
ATOM   1938  CA  ARG A 119      16.229   2.921  -8.090  1.00 97.50           C  
ATOM   1939  HA  ARG A 119      15.410   2.704  -7.403  1.00 97.50           H  
ATOM   1940  C   ARG A 119      15.584   3.347  -9.409  1.00 97.50           C  
ATOM   1941  CB  ARG A 119      17.097   4.038  -7.506  1.00 97.50           C  
ATOM   1942  HB2 ARG A 119      17.894   4.278  -8.210  1.00 97.50           H  
ATOM   1943  HB3 ARG A 119      17.549   3.672  -6.584  1.00 97.50           H  
ATOM   1944  O   ARG A 119      14.395   3.650  -9.419  1.00 97.50           O  
ATOM   1945  CG  ARG A 119      16.280   5.305  -7.215  1.00 97.50           C  
ATOM   1946  HG2 ARG A 119      15.828   5.665  -8.140  1.00 97.50           H  
ATOM   1947  HG3 ARG A 119      15.474   5.074  -6.518  1.00 97.50           H  
ATOM   1948  CD  ARG A 119      17.152   6.430  -6.663  1.00 97.50           C  
ATOM   1949  HD2 ARG A 119      16.520   7.296  -6.469  1.00 97.50           H  
ATOM   1950  HD3 ARG A 119      17.888   6.675  -7.429  1.00 97.50           H  
ATOM   1951  NE  ARG A 119      17.853   6.041  -5.424  1.00 97.50           N  
ATOM   1952  HE  ARG A 119      17.562   5.181  -4.980  1.00 97.50           H  
ATOM   1953  NH1 ARG A 119      19.407   7.732  -5.427  1.00 97.50           N  
ATOM   1954 HH11 ARG A 119      18.932   8.159  -6.209  1.00 97.50           H  
ATOM   1955 HH12 ARG A 119      20.272   8.120  -5.081  1.00 97.50           H  
ATOM   1956  NH2 ARG A 119      19.410   6.232  -3.783  1.00 97.50           N  
ATOM   1957 HH21 ARG A 119      20.034   6.821  -3.250  1.00 97.50           H  
ATOM   1958 HH22 ARG A 119      19.146   5.331  -3.412  1.00 97.50           H  
ATOM   1959  CZ  ARG A 119      18.891   6.659  -4.897  1.00 97.50           C  
ATOM   1960  N   GLN A 120      16.346   3.375 -10.504  1.00 97.38           N  
ATOM   1961  H   GLN A 120      17.316   3.100 -10.436  1.00 97.38           H  
ATOM   1962  CA  GLN A 120      15.831   3.814 -11.802  1.00 97.38           C  
ATOM   1963  HA  GLN A 120      15.296   4.750 -11.641  1.00 97.38           H  
ATOM   1964  C   GLN A 120      14.821   2.815 -12.390  1.00 97.38           C  
ATOM   1965  CB  GLN A 120      17.017   4.055 -12.754  1.00 97.38           C  
ATOM   1966  HB2 GLN A 120      17.743   4.712 -12.276  1.00 97.38           H  
ATOM   1967  HB3 GLN A 120      17.505   3.106 -12.981  1.00 97.38           H  
ATOM   1968  O   GLN A 120      13.827   3.212 -13.008  1.00 97.38           O  
ATOM   1969  CG  GLN A 120      16.578   4.690 -14.079  1.00 97.38           C  
ATOM   1970  HG2 GLN A 120      15.917   4.004 -14.609  1.00 97.38           H  
ATOM   1971  HG3 GLN A 120      17.451   4.869 -14.707  1.00 97.38           H  
ATOM   1972  CD  GLN A 120      15.838   6.015 -13.896  1.00 97.38           C  
ATOM   1973  NE2 GLN A 120      14.953   6.358 -14.798  1.00 97.38           N  
ATOM   1974 HE21 GLN A 120      14.654   5.703 -15.506  1.00 97.38           H  
ATOM   1975 HE22 GLN A 120      14.505   7.255 -14.677  1.00 97.38           H  
ATOM   1976  OE1 GLN A 120      16.048   6.770 -12.961  1.00 97.38           O  
ATOM   1977  N   LEU A 121      15.046   1.514 -12.179  1.00 97.38           N  
ATOM   1978  H   LEU A 121      15.891   1.227 -11.706  1.00 97.38           H  
ATOM   1979  CA  LEU A 121      14.109   0.482 -12.604  1.00 97.38           C  
ATOM   1980  HA  LEU A 121      13.906   0.620 -13.666  1.00 97.38           H  
ATOM   1981  C   LEU A 121      12.782   0.612 -11.844  1.00 97.38           C  
ATOM   1982  CB  LEU A 121      14.753  -0.897 -12.390  1.00 97.38           C  
ATOM   1983  HB2 LEU A 121      15.672  -0.969 -12.973  1.00 97.38           H  
ATOM   1984  HB3 LEU A 121      15.018  -1.002 -11.338  1.00 97.38           H  
ATOM   1985  O   LEU A 121      11.717   0.615 -12.457  1.00 97.38           O  
ATOM   1986  CG  LEU A 121      13.812  -2.045 -12.794  1.00 97.38           C  
ATOM   1987  HG  LEU A 121      12.859  -1.948 -12.273  1.00 97.38           H  
ATOM   1988  CD1 LEU A 121      13.540  -2.078 -14.301  1.00 97.38           C  
ATOM   1989 HD11 LEU A 121      12.895  -2.924 -14.537  1.00 97.38           H  
ATOM   1990 HD12 LEU A 121      13.021  -1.168 -14.603  1.00 97.38           H  
ATOM   1991 HD13 LEU A 121      14.480  -2.161 -14.847  1.00 97.38           H  
ATOM   1992  CD2 LEU A 121      14.401  -3.386 -12.390  1.00 97.38           C  
ATOM   1993 HD21 LEU A 121      15.400  -3.519 -12.805  1.00 97.38           H  
ATOM   1994 HD22 LEU A 121      14.445  -3.434 -11.302  1.00 97.38           H  
ATOM   1995 HD23 LEU A 121      13.729  -4.177 -12.723  1.00 97.38           H  
ATOM   1996  N   LEU A 122      12.843   0.748 -10.518  1.00 97.12           N  
ATOM   1997  H   LEU A 122      13.748   0.736 -10.069  1.00 97.12           H  
ATOM   1998  CA  LEU A 122      11.657   0.861  -9.671  1.00 97.12           C  
ATOM   1999  HA  LEU A 122      10.967   0.054  -9.920  1.00 97.12           H  
ATOM   2000  C   LEU A 122      10.879   2.147  -9.936  1.00 97.12           C  
ATOM   2001  CB  LEU A 122      12.087   0.750  -8.201  1.00 97.12           C  
ATOM   2002  HB2 LEU A 122      12.869   1.486  -8.013  1.00 97.12           H  
ATOM   2003  HB3 LEU A 122      11.242   0.987  -7.554  1.00 97.12           H  
ATOM   2004  O   LEU A 122       9.653   2.105  -9.968  1.00 97.12           O  
ATOM   2005  CG  LEU A 122      12.609  -0.645  -7.835  1.00 97.12           C  
ATOM   2006  HG  LEU A 122      13.389  -0.946  -8.535  1.00 97.12           H  
ATOM   2007  CD1 LEU A 122      13.207  -0.656  -6.429  1.00 97.12           C  
ATOM   2008 HD11 LEU A 122      13.855   0.213  -6.310  1.00 97.12           H  
ATOM   2009 HD12 LEU A 122      13.805  -1.557  -6.292  1.00 97.12           H  
ATOM   2010 HD13 LEU A 122      12.425  -0.626  -5.670  1.00 97.12           H  
ATOM   2011  CD2 LEU A 122      11.507  -1.690  -7.913  1.00 97.12           C  
ATOM   2012 HD21 LEU A 122      11.113  -1.783  -8.925  1.00 97.12           H  
ATOM   2013 HD22 LEU A 122      11.953  -2.647  -7.644  1.00 97.12           H  
ATOM   2014 HD23 LEU A 122      10.709  -1.425  -7.220  1.00 97.12           H  
ATOM   2015  N   LEU A 123      11.572   3.257 -10.206  1.00 97.62           N  
ATOM   2016  H   LEU A 123      12.579   3.228 -10.134  1.00 97.62           H  
ATOM   2017  CA  LEU A 123      10.935   4.510 -10.605  1.00 97.62           C  
ATOM   2018  HA  LEU A 123      10.234   4.799  -9.823  1.00 97.62           H  
ATOM   2019  C   LEU A 123      10.130   4.336 -11.900  1.00 97.62           C  
ATOM   2020  CB  LEU A 123      12.010   5.602 -10.735  1.00 97.62           C  
ATOM   2021  HB2 LEU A 123      12.775   5.260 -11.432  1.00 97.62           H  
ATOM   2022  HB3 LEU A 123      12.478   5.748  -9.762  1.00 97.62           H  
ATOM   2023  O   LEU A 123       8.952   4.680 -11.925  1.00 97.62           O  
ATOM   2024  CG  LEU A 123      11.473   6.956 -11.234  1.00 97.62           C  
ATOM   2025  HG  LEU A 123      10.996   6.831 -12.206  1.00 97.62           H  
ATOM   2026  CD1 LEU A 123      10.468   7.575 -10.263  1.00 97.62           C  
ATOM   2027 HD11 LEU A 123      10.082   8.496 -10.702  1.00 97.62           H  
ATOM   2028 HD12 LEU A 123      10.954   7.786  -9.311  1.00 97.62           H  
ATOM   2029 HD13 LEU A 123       9.618   6.913 -10.098  1.00 97.62           H  
ATOM   2030  CD2 LEU A 123      12.647   7.923 -11.397  1.00 97.62           C  
ATOM   2031 HD21 LEU A 123      13.286   7.577 -12.209  1.00 97.62           H  
ATOM   2032 HD22 LEU A 123      13.234   7.981 -10.481  1.00 97.62           H  
ATOM   2033 HD23 LEU A 123      12.265   8.911 -11.655  1.00 97.62           H  
ATOM   2034  N   THR A 124      10.732   3.733 -12.932  1.00 97.75           N  
ATOM   2035  H   THR A 124      11.709   3.498 -12.841  1.00 97.75           H  
ATOM   2036  CA  THR A 124      10.052   3.449 -14.210  1.00 97.75           C  
ATOM   2037  HA  THR A 124       9.745   4.393 -14.660  1.00 97.75           H  
ATOM   2038  C   THR A 124       8.791   2.596 -14.002  1.00 97.75           C  
ATOM   2039  CB  THR A 124      11.005   2.714 -15.177  1.00 97.75           C  
ATOM   2040  HB  THR A 124      11.287   1.766 -14.719  1.00 97.75           H  
ATOM   2041  O   THR A 124       7.741   2.870 -14.583  1.00 97.75           O  
ATOM   2042  CG2 THR A 124      10.372   2.401 -16.541  1.00 97.75           C  
ATOM   2043 HG21 THR A 124      10.232   1.323 -16.619  1.00 97.75           H  
ATOM   2044 HG22 THR A 124      11.013   2.745 -17.353  1.00 97.75           H  
ATOM   2045 HG23 THR A 124       9.400   2.881 -16.650  1.00 97.75           H  
ATOM   2046  OG1 THR A 124      12.213   3.422 -15.395  1.00 97.75           O  
ATOM   2047  HG1 THR A 124      12.784   3.270 -14.639  1.00 97.75           H  
ATOM   2048  N   GLU A 125       8.852   1.570 -13.149  1.00 97.00           N  
ATOM   2049  H   GLU A 125       9.726   1.368 -12.685  1.00 97.00           H  
ATOM   2050  CA  GLU A 125       7.691   0.722 -12.857  1.00 97.00           C  
ATOM   2051  HA  GLU A 125       7.208   0.444 -13.794  1.00 97.00           H  
ATOM   2052  C   GLU A 125       6.626   1.458 -12.027  1.00 97.00           C  
ATOM   2053  CB  GLU A 125       8.147  -0.569 -12.173  1.00 97.00           C  
ATOM   2054  HB2 GLU A 125       8.726  -0.319 -11.284  1.00 97.00           H  
ATOM   2055  HB3 GLU A 125       7.270  -1.130 -11.849  1.00 97.00           H  
ATOM   2056  O   GLU A 125       5.434   1.326 -12.310  1.00 97.00           O  
ATOM   2057  CG  GLU A 125       8.996  -1.467 -13.085  1.00 97.00           C  
ATOM   2058  HG2 GLU A 125       9.825  -0.893 -13.499  1.00 97.00           H  
ATOM   2059  HG3 GLU A 125       9.439  -2.237 -12.454  1.00 97.00           H  
ATOM   2060  CD  GLU A 125       8.212  -2.128 -14.241  1.00 97.00           C  
ATOM   2061  OE1 GLU A 125       8.777  -2.233 -15.356  1.00 97.00           O  
ATOM   2062  OE2 GLU A 125       7.066  -2.604 -14.036  1.00 97.00           O  
ATOM   2063  N   ALA A 126       7.029   2.293 -11.063  1.00 97.25           N  
ATOM   2064  H   ALA A 126       8.018   2.379 -10.878  1.00 97.25           H  
ATOM   2065  CA  ALA A 126       6.111   3.129 -10.291  1.00 97.25           C  
ATOM   2066  HA  ALA A 126       5.364   2.491  -9.819  1.00 97.25           H  
ATOM   2067  C   ALA A 126       5.359   4.115 -11.191  1.00 97.25           C  
ATOM   2068  CB  ALA A 126       6.888   3.875  -9.198  1.00 97.25           C  
ATOM   2069  HB1 ALA A 126       6.211   4.542  -8.666  1.00 97.25           H  
ATOM   2070  HB2 ALA A 126       7.695   4.459  -9.642  1.00 97.25           H  
ATOM   2071  HB3 ALA A 126       7.326   3.164  -8.497  1.00 97.25           H  
ATOM   2072  O   ALA A 126       4.141   4.228 -11.076  1.00 97.25           O  
ATOM   2073  N   GLU A 127       6.053   4.789 -12.113  1.00 97.94           N  
ATOM   2074  H   GLU A 127       7.056   4.679 -12.140  1.00 97.94           H  
ATOM   2075  CA  GLU A 127       5.431   5.686 -13.097  1.00 97.94           C  
ATOM   2076  HA  GLU A 127       4.868   6.467 -12.587  1.00 97.94           H  
ATOM   2077  C   GLU A 127       4.460   4.929 -14.008  1.00 97.94           C  
ATOM   2078  CB  GLU A 127       6.508   6.366 -13.949  1.00 97.94           C  
ATOM   2079  HB2 GLU A 127       6.021   6.853 -14.794  1.00 97.94           H  
ATOM   2080  HB3 GLU A 127       7.190   5.606 -14.331  1.00 97.94           H  
ATOM   2081  O   GLU A 127       3.339   5.384 -14.241  1.00 97.94           O  
ATOM   2082  CG  GLU A 127       7.277   7.434 -13.153  1.00 97.94           C  
ATOM   2083  HG2 GLU A 127       6.574   8.207 -12.843  1.00 97.94           H  
ATOM   2084  HG3 GLU A 127       7.695   6.985 -12.251  1.00 97.94           H  
ATOM   2085  CD  GLU A 127       8.420   8.074 -13.954  1.00 97.94           C  
ATOM   2086  OE1 GLU A 127       8.868   9.161 -13.528  1.00 97.94           O  
ATOM   2087  OE2 GLU A 127       8.854   7.480 -14.968  1.00 97.94           O  
ATOM   2088  N   LYS A 128       4.853   3.733 -14.459  1.00 97.62           N  
ATOM   2089  H   LYS A 128       5.788   3.426 -14.231  1.00 97.62           H  
ATOM   2090  CA  LYS A 128       4.010   2.876 -15.291  1.00 97.62           C  
ATOM   2091  HA  LYS A 128       3.726   3.442 -16.178  1.00 97.62           H  
ATOM   2092  C   LYS A 128       2.712   2.479 -14.579  1.00 97.62           C  
ATOM   2093  CB  LYS A 128       4.831   1.657 -15.717  1.00 97.62           C  
ATOM   2094  HB2 LYS A 128       5.191   1.144 -14.825  1.00 97.62           H  
ATOM   2095  HB3 LYS A 128       5.696   1.997 -16.286  1.00 97.62           H  
ATOM   2096  O   LYS A 128       1.636   2.634 -15.155  1.00 97.62           O  
ATOM   2097  CG  LYS A 128       4.013   0.679 -16.563  1.00 97.62           C  
ATOM   2098  HG2 LYS A 128       3.702   1.163 -17.489  1.00 97.62           H  
ATOM   2099  HG3 LYS A 128       3.133   0.355 -16.006  1.00 97.62           H  
ATOM   2100  CD  LYS A 128       4.867  -0.545 -16.875  1.00 97.62           C  
ATOM   2101  HD2 LYS A 128       5.730  -0.251 -17.471  1.00 97.62           H  
ATOM   2102  HD3 LYS A 128       5.212  -0.988 -15.940  1.00 97.62           H  
ATOM   2103  CE  LYS A 128       4.015  -1.561 -17.631  1.00 97.62           C  
ATOM   2104  HE2 LYS A 128       3.157  -1.806 -17.005  1.00 97.62           H  
ATOM   2105  HE3 LYS A 128       3.649  -1.112 -18.554  1.00 97.62           H  
ATOM   2106  NZ  LYS A 128       4.818  -2.776 -17.904  1.00 97.62           N  
ATOM   2107  HZ1 LYS A 128       5.175  -2.751 -18.849  1.00 97.62           H  
ATOM   2108  HZ2 LYS A 128       4.261  -3.606 -17.760  1.00 97.62           H  
ATOM   2109  HZ3 LYS A 128       5.595  -2.803 -17.260  1.00 97.62           H  
ATOM   2110  N   TYR A 129       2.774   1.941 -13.356  1.00 97.38           N  
ATOM   2111  H   TYR A 129       3.675   1.824 -12.915  1.00 97.38           H  
ATOM   2112  CA  TYR A 129       1.562   1.506 -12.649  1.00 97.38           C  
ATOM   2113  HA  TYR A 129       0.955   0.913 -13.334  1.00 97.38           H  
ATOM   2114  C   TYR A 129       0.682   2.685 -12.228  1.00 97.38           C  
ATOM   2115  CB  TYR A 129       1.916   0.618 -11.454  1.00 97.38           C  
ATOM   2116  HB2 TYR A 129       1.012   0.423 -10.877  1.00 97.38           H  
ATOM   2117  HB3 TYR A 129       2.604   1.162 -10.806  1.00 97.38           H  
ATOM   2118  O   TYR A 129      -0.544   2.573 -12.295  1.00 97.38           O  
ATOM   2119  CG  TYR A 129       2.520  -0.718 -11.839  1.00 97.38           C  
ATOM   2120  CD1 TYR A 129       1.818  -1.621 -12.669  1.00 97.38           C  
ATOM   2121  HD1 TYR A 129       0.815  -1.390 -12.998  1.00 97.38           H  
ATOM   2122  CD2 TYR A 129       3.811  -1.043 -11.392  1.00 97.38           C  
ATOM   2123  HD2 TYR A 129       4.348  -0.362 -10.748  1.00 97.38           H  
ATOM   2124  CE1 TYR A 129       2.434  -2.817 -13.089  1.00 97.38           C  
ATOM   2125  HE1 TYR A 129       1.933  -3.494 -13.765  1.00 97.38           H  
ATOM   2126  CE2 TYR A 129       4.434  -2.222 -11.829  1.00 97.38           C  
ATOM   2127  HE2 TYR A 129       5.457  -2.413 -11.541  1.00 97.38           H  
ATOM   2128  OH  TYR A 129       4.370  -4.225 -13.141  1.00 97.38           O  
ATOM   2129  HH  TYR A 129       5.315  -4.104 -13.020  1.00 97.38           H  
ATOM   2130  CZ  TYR A 129       3.748  -3.113 -12.676  1.00 97.38           C  
ATOM   2131  N   SER A 130       1.291   3.820 -11.877  1.00 98.25           N  
ATOM   2132  H   SER A 130       2.297   3.828 -11.777  1.00 98.25           H  
ATOM   2133  CA  SER A 130       0.578   5.075 -11.616  1.00 98.25           C  
ATOM   2134  HA  SER A 130      -0.157   4.910 -10.827  1.00 98.25           H  
ATOM   2135  C   SER A 130      -0.171   5.598 -12.847  1.00 98.25           C  
ATOM   2136  CB  SER A 130       1.576   6.121 -11.120  1.00 98.25           C  
ATOM   2137  HB2 SER A 130       2.442   6.146 -11.781  1.00 98.25           H  
ATOM   2138  HB3 SER A 130       1.106   7.104 -11.128  1.00 98.25           H  
ATOM   2139  O   SER A 130      -1.335   5.980 -12.730  1.00 98.25           O  
ATOM   2140  OG  SER A 130       1.989   5.804  -9.803  1.00 98.25           O  
ATOM   2141  HG  SER A 130       2.884   6.131  -9.692  1.00 98.25           H  
ATOM   2142  N   ASP A 131       0.436   5.558 -14.039  1.00 98.31           N  
ATOM   2143  H   ASP A 131       1.403   5.272 -14.096  1.00 98.31           H  
ATOM   2144  CA  ASP A 131      -0.228   5.965 -15.285  1.00 98.31           C  
ATOM   2145  HA  ASP A 131      -0.631   6.972 -15.176  1.00 98.31           H  
ATOM   2146  C   ASP A 131      -1.395   5.024 -15.631  1.00 98.31           C  
ATOM   2147  CB  ASP A 131       0.804   6.003 -16.424  1.00 98.31           C  
ATOM   2148  HB2 ASP A 131       1.246   5.013 -16.536  1.00 98.31           H  
ATOM   2149  HB3 ASP A 131       1.593   6.715 -16.182  1.00 98.31           H  
ATOM   2150  O   ASP A 131      -2.491   5.484 -15.959  1.00 98.31           O  
ATOM   2151  CG  ASP A 131       0.169   6.424 -17.752  1.00 98.31           C  
ATOM   2152  OD1 ASP A 131      -0.386   7.541 -17.826  1.00 98.31           O  
ATOM   2153  OD2 ASP A 131       0.197   5.622 -18.720  1.00 98.31           O  
ATOM   2154  N   ILE A 132      -1.208   3.704 -15.478  1.00 98.19           N  
ATOM   2155  H   ILE A 132      -0.290   3.380 -15.210  1.00 98.19           H  
ATOM   2156  CA  ILE A 132      -2.290   2.728 -15.670  1.00 98.19           C  
ATOM   2157  HA  ILE A 132      -2.696   2.858 -16.673  1.00 98.19           H  
ATOM   2158  C   ILE A 132      -3.443   3.004 -14.694  1.00 98.19           C  
ATOM   2159  CB  ILE A 132      -1.760   1.282 -15.548  1.00 98.19           C  
ATOM   2160  HB  ILE A 132      -1.256   1.202 -14.585  1.00 98.19           H  
ATOM   2161  O   ILE A 132      -4.597   3.040 -15.125  1.00 98.19           O  
ATOM   2162  CG1 ILE A 132      -0.738   0.944 -16.661  1.00 98.19           C  
ATOM   2163 HG12 ILE A 132      -1.260   0.865 -17.614  1.00 98.19           H  
ATOM   2164 HG13 ILE A 132      -0.013   1.749 -16.777  1.00 98.19           H  
ATOM   2165  CG2 ILE A 132      -2.899   0.233 -15.598  1.00 98.19           C  
ATOM   2166 HG21 ILE A 132      -2.825  -0.390 -16.490  1.00 98.19           H  
ATOM   2167 HG22 ILE A 132      -3.889   0.687 -15.617  1.00 98.19           H  
ATOM   2168 HG23 ILE A 132      -2.840  -0.400 -14.713  1.00 98.19           H  
ATOM   2169  CD1 ILE A 132       0.037  -0.358 -16.395  1.00 98.19           C  
ATOM   2170 HD11 ILE A 132       0.684  -0.224 -15.528  1.00 98.19           H  
ATOM   2171 HD12 ILE A 132      -0.642  -1.188 -16.200  1.00 98.19           H  
ATOM   2172 HD13 ILE A 132       0.647  -0.592 -17.267  1.00 98.19           H  
ATOM   2173  N   LEU A 133      -3.158   3.240 -13.407  1.00 98.38           N  
ATOM   2174  H   LEU A 133      -2.194   3.198 -13.108  1.00 98.38           H  
ATOM   2175  CA  LEU A 133      -4.192   3.561 -12.415  1.00 98.38           C  
ATOM   2176  HA  LEU A 133      -4.937   2.767 -12.453  1.00 98.38           H  
ATOM   2177  C   LEU A 133      -4.936   4.850 -12.770  1.00 98.38           C  
ATOM   2178  CB  LEU A 133      -3.569   3.586 -10.999  1.00 98.38           C  
ATOM   2179  HB2 LEU A 133      -2.785   4.343 -10.984  1.00 98.38           H  
ATOM   2180  HB3 LEU A 133      -3.092   2.626 -10.802  1.00 98.38           H  
ATOM   2181  O   LEU A 133      -6.163   4.833 -12.808  1.00 98.38           O  
ATOM   2182  CG  LEU A 133      -4.572   3.896  -9.866  1.00 98.38           C  
ATOM   2183  HG  LEU A 133      -5.079   4.835 -10.087  1.00 98.38           H  
ATOM   2184  CD1 LEU A 133      -5.634   2.811  -9.684  1.00 98.38           C  
ATOM   2185 HD11 LEU A 133      -6.430   3.189  -9.042  1.00 98.38           H  
ATOM   2186 HD12 LEU A 133      -6.070   2.542 -10.646  1.00 98.38           H  
ATOM   2187 HD13 LEU A 133      -5.190   1.928  -9.225  1.00 98.38           H  
ATOM   2188  CD2 LEU A 133      -3.844   4.045  -8.535  1.00 98.38           C  
ATOM   2189 HD21 LEU A 133      -3.150   4.885  -8.574  1.00 98.38           H  
ATOM   2190 HD22 LEU A 133      -3.282   3.138  -8.311  1.00 98.38           H  
ATOM   2191 HD23 LEU A 133      -4.560   4.234  -7.735  1.00 98.38           H  
ATOM   2192  N   MET A 134      -4.227   5.929 -13.107  1.00 98.38           N  
ATOM   2193  H   MET A 134      -3.219   5.873 -13.103  1.00 98.38           H  
ATOM   2194  CA  MET A 134      -4.850   7.191 -13.508  1.00 98.38           C  
ATOM   2195  HA  MET A 134      -5.460   7.556 -12.683  1.00 98.38           H  
ATOM   2196  C   MET A 134      -5.770   7.008 -14.721  1.00 98.38           C  
ATOM   2197  CB  MET A 134      -3.758   8.233 -13.803  1.00 98.38           C  
ATOM   2198  HB2 MET A 134      -3.144   8.371 -12.913  1.00 98.38           H  
ATOM   2199  HB3 MET A 134      -3.117   7.866 -14.604  1.00 98.38           H  
ATOM   2200  O   MET A 134      -6.944   7.383 -14.670  1.00 98.38           O  
ATOM   2201  CG  MET A 134      -4.341   9.593 -14.223  1.00 98.38           C  
ATOM   2202  HG2 MET A 134      -4.975   9.447 -15.098  1.00 98.38           H  
ATOM   2203  HG3 MET A 134      -3.517  10.242 -14.520  1.00 98.38           H  
ATOM   2204  SD  MET A 134      -5.318  10.450 -12.955  1.00 98.38           S  
ATOM   2205  CE  MET A 134      -3.959  11.051 -11.920  1.00 98.38           C  
ATOM   2206  HE1 MET A 134      -4.360  11.594 -11.064  1.00 98.38           H  
ATOM   2207  HE2 MET A 134      -3.377  10.204 -11.557  1.00 98.38           H  
ATOM   2208  HE3 MET A 134      -3.310  11.706 -12.502  1.00 98.38           H  
ATOM   2209  N   LYS A 135      -5.278   6.368 -15.791  1.00 98.31           N  
ATOM   2210  H   LYS A 135      -4.315   6.065 -15.765  1.00 98.31           H  
ATOM   2211  CA  LYS A 135      -6.071   6.126 -17.008  1.00 98.31           C  
ATOM   2212  HA  LYS A 135      -6.452   7.075 -17.384  1.00 98.31           H  
ATOM   2213  C   LYS A 135      -7.283   5.249 -16.724  1.00 98.31           C  
ATOM   2214  CB  LYS A 135      -5.192   5.477 -18.082  1.00 98.31           C  
ATOM   2215  HB2 LYS A 135      -4.652   4.634 -17.650  1.00 98.31           H  
ATOM   2216  HB3 LYS A 135      -5.834   5.097 -18.877  1.00 98.31           H  
ATOM   2217  O   LYS A 135      -8.378   5.543 -17.198  1.00 98.31           O  
ATOM   2218  CG  LYS A 135      -4.203   6.482 -18.686  1.00 98.31           C  
ATOM   2219  HG2 LYS A 135      -3.576   6.901 -17.900  1.00 98.31           H  
ATOM   2220  HG3 LYS A 135      -4.752   7.295 -19.162  1.00 98.31           H  
ATOM   2221  CD  LYS A 135      -3.318   5.773 -19.712  1.00 98.31           C  
ATOM   2222  HD2 LYS A 135      -3.916   5.382 -20.536  1.00 98.31           H  
ATOM   2223  HD3 LYS A 135      -2.803   4.954 -19.210  1.00 98.31           H  
ATOM   2224  CE  LYS A 135      -2.279   6.768 -20.230  1.00 98.31           C  
ATOM   2225  HE2 LYS A 135      -1.846   7.252 -19.355  1.00 98.31           H  
ATOM   2226  HE3 LYS A 135      -2.741   7.548 -20.834  1.00 98.31           H  
ATOM   2227  NZ  LYS A 135      -1.175   6.086 -20.946  1.00 98.31           N  
ATOM   2228  HZ1 LYS A 135      -0.337   6.636 -20.821  1.00 98.31           H  
ATOM   2229  HZ2 LYS A 135      -0.924   5.264 -20.416  1.00 98.31           H  
ATOM   2230  HZ3 LYS A 135      -1.374   5.893 -21.917  1.00 98.31           H  
ATOM   2231  N   MET A 136      -7.115   4.193 -15.927  1.00 98.44           N  
ATOM   2232  H   MET A 136      -6.191   3.995 -15.571  1.00 98.44           H  
ATOM   2233  CA  MET A 136      -8.221   3.315 -15.548  1.00 98.44           C  
ATOM   2234  HA  MET A 136      -8.652   2.894 -16.456  1.00 98.44           H  
ATOM   2235  C   MET A 136      -9.319   4.090 -14.811  1.00 98.44           C  
ATOM   2236  CB  MET A 136      -7.674   2.173 -14.682  1.00 98.44           C  
ATOM   2237  HB2 MET A 136      -6.856   1.673 -15.201  1.00 98.44           H  
ATOM   2238  HB3 MET A 136      -7.277   2.589 -13.756  1.00 98.44           H  
ATOM   2239  O   MET A 136     -10.497   3.953 -15.142  1.00 98.44           O  
ATOM   2240  CG  MET A 136      -8.756   1.141 -14.344  1.00 98.44           C  
ATOM   2241  HG2 MET A 136      -9.669   1.655 -14.043  1.00 98.44           H  
ATOM   2242  HG3 MET A 136      -8.976   0.558 -15.239  1.00 98.44           H  
ATOM   2243  SD  MET A 136      -8.289   0.012 -13.010  1.00 98.44           S  
ATOM   2244  CE  MET A 136      -8.534   1.106 -11.586  1.00 98.44           C  
ATOM   2245  HE1 MET A 136      -9.570   1.442 -11.559  1.00 98.44           H  
ATOM   2246  HE2 MET A 136      -7.874   1.968 -11.675  1.00 98.44           H  
ATOM   2247  HE3 MET A 136      -8.311   0.571 -10.663  1.00 98.44           H  
ATOM   2248  N   LEU A 137      -8.940   4.932 -13.848  1.00 98.38           N  
ATOM   2249  H   LEU A 137      -7.957   5.007 -13.627  1.00 98.38           H  
ATOM   2250  CA  LEU A 137      -9.880   5.739 -13.078  1.00 98.38           C  
ATOM   2251  HA  LEU A 137     -10.670   5.094 -12.692  1.00 98.38           H  
ATOM   2252  C   LEU A 137     -10.567   6.807 -13.940  1.00 98.38           C  
ATOM   2253  CB  LEU A 137      -9.137   6.387 -11.902  1.00 98.38           C  
ATOM   2254  HB2 LEU A 137      -9.800   7.107 -11.422  1.00 98.38           H  
ATOM   2255  HB3 LEU A 137      -8.287   6.944 -12.295  1.00 98.38           H  
ATOM   2256  O   LEU A 137     -11.781   6.984 -13.835  1.00 98.38           O  
ATOM   2257  CG  LEU A 137      -8.646   5.396 -10.831  1.00 98.38           C  
ATOM   2258  HG  LEU A 137      -8.012   4.627 -11.273  1.00 98.38           H  
ATOM   2259  CD1 LEU A 137      -7.836   6.171  -9.809  1.00 98.38           C  
ATOM   2260 HD11 LEU A 137      -8.469   6.913  -9.323  1.00 98.38           H  
ATOM   2261 HD12 LEU A 137      -7.008   6.664 -10.317  1.00 98.38           H  
ATOM   2262 HD13 LEU A 137      -7.424   5.494  -9.060  1.00 98.38           H  
ATOM   2263  CD2 LEU A 137      -9.798   4.688 -10.130  1.00 98.38           C  
ATOM   2264 HD21 LEU A 137     -10.230   3.936 -10.791  1.00 98.38           H  
ATOM   2265 HD22 LEU A 137      -9.442   4.190  -9.228  1.00 98.38           H  
ATOM   2266 HD23 LEU A 137     -10.560   5.420  -9.860  1.00 98.38           H  
ATOM   2267  N   GLN A 138      -9.828   7.483 -14.823  1.00 98.25           N  
ATOM   2268  H   GLN A 138      -8.834   7.306 -14.849  1.00 98.25           H  
ATOM   2269  CA  GLN A 138     -10.395   8.471 -15.749  1.00 98.25           C  
ATOM   2270  HA  GLN A 138     -10.980   9.197 -15.185  1.00 98.25           H  
ATOM   2271  C   GLN A 138     -11.342   7.846 -16.772  1.00 98.25           C  
ATOM   2272  CB  GLN A 138      -9.268   9.209 -16.477  1.00 98.25           C  
ATOM   2273  HB2 GLN A 138      -9.700   9.786 -17.294  1.00 98.25           H  
ATOM   2274  HB3 GLN A 138      -8.567   8.485 -16.891  1.00 98.25           H  
ATOM   2275  O   GLN A 138     -12.383   8.429 -17.066  1.00 98.25           O  
ATOM   2276  CG  GLN A 138      -8.534  10.180 -15.540  1.00 98.25           C  
ATOM   2277  HG2 GLN A 138      -9.250  10.896 -15.138  1.00 98.25           H  
ATOM   2278  HG3 GLN A 138      -8.090   9.651 -14.697  1.00 98.25           H  
ATOM   2279  CD  GLN A 138      -7.425  10.925 -16.266  1.00 98.25           C  
ATOM   2280  NE2 GLN A 138      -7.148  12.144 -15.876  1.00 98.25           N  
ATOM   2281 HE21 GLN A 138      -6.369  12.585 -16.344  1.00 98.25           H  
ATOM   2282 HE22 GLN A 138      -7.648  12.556 -15.101  1.00 98.25           H  
ATOM   2283  OE1 GLN A 138      -6.807  10.449 -17.201  1.00 98.25           O  
ATOM   2284  N   ASN A 139     -11.028   6.650 -17.269  1.00 97.81           N  
ATOM   2285  H   ASN A 139     -10.123   6.256 -17.053  1.00 97.81           H  
ATOM   2286  CA  ASN A 139     -11.902   5.926 -18.189  1.00 97.81           C  
ATOM   2287  HA  ASN A 139     -12.192   6.579 -19.013  1.00 97.81           H  
ATOM   2288  C   ASN A 139     -13.194   5.470 -17.503  1.00 97.81           C  
ATOM   2289  CB  ASN A 139     -11.160   4.712 -18.764  1.00 97.81           C  
ATOM   2290  HB2 ASN A 139     -10.727   4.130 -17.950  1.00 97.81           H  
ATOM   2291  HB3 ASN A 139     -11.883   4.087 -19.288  1.00 97.81           H  
ATOM   2292  O   ASN A 139     -14.243   5.412 -18.139  1.00 97.81           O  
ATOM   2293  CG  ASN A 139     -10.078   5.069 -19.766  1.00 97.81           C  
ATOM   2294  ND2 ASN A 139      -9.234   4.127 -20.107  1.00 97.81           N  
ATOM   2295 HD21 ASN A 139      -9.272   3.218 -19.668  1.00 97.81           H  
ATOM   2296 HD22 ASN A 139      -8.528   4.400 -20.776  1.00 97.81           H  
ATOM   2297  OD1 ASN A 139      -9.988   6.164 -20.289  1.00 97.81           O  
ATOM   2298  N   ARG A 140     -13.133   5.144 -16.205  1.00 97.44           N  
ATOM   2299  H   ARG A 140     -12.231   5.168 -15.753  1.00 97.44           H  
ATOM   2300  CA  ARG A 140     -14.284   4.648 -15.435  1.00 97.44           C  
ATOM   2301  HA  ARG A 140     -14.907   4.048 -16.098  1.00 97.44           H  
ATOM   2302  C   ARG A 140     -15.195   5.766 -14.928  1.00 97.44           C  
ATOM   2303  CB  ARG A 140     -13.767   3.773 -14.283  1.00 97.44           C  
ATOM   2304  HB2 ARG A 140     -13.155   4.389 -13.624  1.00 97.44           H  
ATOM   2305  HB3 ARG A 140     -13.141   2.991 -14.712  1.00 97.44           H  
ATOM   2306  O   ARG A 140     -16.411   5.626 -15.002  1.00 97.44           O  
ATOM   2307  CG  ARG A 140     -14.916   3.143 -13.482  1.00 97.44           C  
ATOM   2308  HG2 ARG A 140     -15.585   2.617 -14.162  1.00 97.44           H  
ATOM   2309  HG3 ARG A 140     -15.474   3.936 -12.985  1.00 97.44           H  
ATOM   2310  CD  ARG A 140     -14.430   2.179 -12.402  1.00 97.44           C  
ATOM   2311  HD2 ARG A 140     -15.268   1.941 -11.747  1.00 97.44           H  
ATOM   2312  HD3 ARG A 140     -13.654   2.655 -11.803  1.00 97.44           H  
ATOM   2313  NE  ARG A 140     -13.937   0.936 -12.997  1.00 97.44           N  
ATOM   2314  HE  ARG A 140     -14.152   0.763 -13.968  1.00 97.44           H  
ATOM   2315  NH1 ARG A 140     -12.978  -0.062 -11.155  1.00 97.44           N  
ATOM   2316 HH11 ARG A 140     -12.359  -0.774 -10.793  1.00 97.44           H  
ATOM   2317 HH12 ARG A 140     -13.240   0.693 -10.537  1.00 97.44           H  
ATOM   2318  NH2 ARG A 140     -12.874  -0.996 -13.185  1.00 97.44           N  
ATOM   2319 HH21 ARG A 140     -12.199  -1.670 -12.855  1.00 97.44           H  
ATOM   2320 HH22 ARG A 140     -12.876  -0.934 -14.193  1.00 97.44           H  
ATOM   2321  CZ  ARG A 140     -13.267  -0.031 -12.423  1.00 97.44           C  
ATOM   2322  N   TYR A 141     -14.621   6.839 -14.383  1.00 97.12           N  
ATOM   2323  H   TYR A 141     -13.613   6.861 -14.337  1.00 97.12           H  
ATOM   2324  CA  TYR A 141     -15.377   7.889 -13.686  1.00 97.12           C  
ATOM   2325  HA  TYR A 141     -16.414   7.571 -13.582  1.00 97.12           H  
ATOM   2326  C   TYR A 141     -15.409   9.234 -14.437  1.00 97.12           C  
ATOM   2327  CB  TYR A 141     -14.818   8.052 -12.266  1.00 97.12           C  
ATOM   2328  HB2 TYR A 141     -15.455   8.769 -11.747  1.00 97.12           H  
ATOM   2329  HB3 TYR A 141     -13.812   8.468 -12.326  1.00 97.12           H  
ATOM   2330  O   TYR A 141     -16.056  10.178 -13.986  1.00 97.12           O  
ATOM   2331  CG  TYR A 141     -14.790   6.799 -11.414  1.00 97.12           C  
ATOM   2332  CD1 TYR A 141     -15.990   6.319 -10.860  1.00 97.12           C  
ATOM   2333  HD1 TYR A 141     -16.916   6.830 -11.079  1.00 97.12           H  
ATOM   2334  CD2 TYR A 141     -13.575   6.139 -11.141  1.00 97.12           C  
ATOM   2335  HD2 TYR A 141     -12.649   6.509 -11.557  1.00 97.12           H  
ATOM   2336  CE1 TYR A 141     -15.982   5.187 -10.022  1.00 97.12           C  
ATOM   2337  HE1 TYR A 141     -16.908   4.837  -9.589  1.00 97.12           H  
ATOM   2338  CE2 TYR A 141     -13.561   4.993 -10.319  1.00 97.12           C  
ATOM   2339  HE2 TYR A 141     -12.639   4.481 -10.090  1.00 97.12           H  
ATOM   2340  OH  TYR A 141     -14.749   3.412  -8.971  1.00 97.12           O  
ATOM   2341  HH  TYR A 141     -15.586   3.306  -8.513  1.00 97.12           H  
ATOM   2342  CZ  TYR A 141     -14.765   4.518  -9.759  1.00 97.12           C  
ATOM   2343  N   GLY A 142     -14.704   9.346 -15.565  1.00 97.88           N  
ATOM   2344  H   GLY A 142     -14.160   8.552 -15.870  1.00 97.88           H  
ATOM   2345  CA  GLY A 142     -14.495  10.594 -16.297  1.00 97.88           C  
ATOM   2346  HA2 GLY A 142     -15.350  11.258 -16.172  1.00 97.88           H  
ATOM   2347  HA3 GLY A 142     -14.409  10.339 -17.353  1.00 97.88           H  
ATOM   2348  C   GLY A 142     -13.220  11.333 -15.865  1.00 97.88           C  
ATOM   2349  O   GLY A 142     -12.658  11.033 -14.810  1.00 97.88           O  
ATOM   2350  N   PRO A 143     -12.754  12.336 -16.637  1.00 96.75           N  
ATOM   2351  CA  PRO A 143     -11.436  12.943 -16.432  1.00 96.75           C  
ATOM   2352  HA  PRO A 143     -10.684  12.173 -16.607  1.00 96.75           H  
ATOM   2353  C   PRO A 143     -11.229  13.530 -15.031  1.00 96.75           C  
ATOM   2354  CB  PRO A 143     -11.296  14.016 -17.521  1.00 96.75           C  
ATOM   2355  HB2 PRO A 143     -10.267  14.104 -17.871  1.00 96.75           H  
ATOM   2356  HB3 PRO A 143     -11.659  14.981 -17.166  1.00 96.75           H  
ATOM   2357  O   PRO A 143     -10.216  13.273 -14.384  1.00 96.75           O  
ATOM   2358  CG  PRO A 143     -12.227  13.530 -18.630  1.00 96.75           C  
ATOM   2359  HG2 PRO A 143     -11.703  12.818 -19.267  1.00 96.75           H  
ATOM   2360  HG3 PRO A 143     -12.615  14.368 -19.210  1.00 96.75           H  
ATOM   2361  CD  PRO A 143     -13.351  12.816 -17.877  1.00 96.75           C  
ATOM   2362  HD2 PRO A 143     -13.718  11.994 -18.492  1.00 96.75           H  
ATOM   2363  HD3 PRO A 143     -14.156  13.515 -17.651  1.00 96.75           H  
ATOM   2364  N   LEU A 144     -12.205  14.306 -14.552  1.00 97.44           N  
ATOM   2365  H   LEU A 144     -13.009  14.465 -15.142  1.00 97.44           H  
ATOM   2366  CA  LEU A 144     -12.105  15.012 -13.267  1.00 97.44           C  
ATOM   2367  HA  LEU A 144     -11.069  15.296 -13.084  1.00 97.44           H  
ATOM   2368  C   LEU A 144     -12.444  14.120 -12.065  1.00 97.44           C  
ATOM   2369  CB  LEU A 144     -12.930  16.315 -13.312  1.00 97.44           C  
ATOM   2370  HB2 LEU A 144     -13.958  16.076 -13.585  1.00 97.44           H  
ATOM   2371  HB3 LEU A 144     -12.953  16.720 -12.301  1.00 97.44           H  
ATOM   2372  O   LEU A 144     -11.654  14.085 -11.125  1.00 97.44           O  
ATOM   2373  CG  LEU A 144     -12.414  17.448 -14.228  1.00 97.44           C  
ATOM   2374  HG  LEU A 144     -12.358  17.102 -15.260  1.00 97.44           H  
ATOM   2375  CD1 LEU A 144     -13.412  18.612 -14.171  1.00 97.44           C  
ATOM   2376 HD11 LEU A 144     -12.936  19.550 -14.456  1.00 97.44           H  
ATOM   2377 HD12 LEU A 144     -14.229  18.420 -14.867  1.00 97.44           H  
ATOM   2378 HD13 LEU A 144     -13.827  18.739 -13.171  1.00 97.44           H  
ATOM   2379  CD2 LEU A 144     -11.022  17.941 -13.817  1.00 97.44           C  
ATOM   2380 HD21 LEU A 144     -10.988  18.196 -12.758  1.00 97.44           H  
ATOM   2381 HD22 LEU A 144     -10.275  17.174 -14.023  1.00 97.44           H  
ATOM   2382 HD23 LEU A 144     -10.748  18.822 -14.396  1.00 97.44           H  
ATOM   2383  N   PRO A 145     -13.549  13.357 -12.052  1.00 97.75           N  
ATOM   2384  CA  PRO A 145     -13.823  12.437 -10.958  1.00 97.75           C  
ATOM   2385  HA  PRO A 145     -13.821  13.027 -10.041  1.00 97.75           H  
ATOM   2386  C   PRO A 145     -12.787  11.325 -10.839  1.00 97.75           C  
ATOM   2387  CB  PRO A 145     -15.230  11.888 -11.176  1.00 97.75           C  
ATOM   2388  HB2 PRO A 145     -15.756  11.797 -10.226  1.00 97.75           H  
ATOM   2389  HB3 PRO A 145     -15.245  10.927 -11.690  1.00 97.75           H  
ATOM   2390  O   PRO A 145     -12.436  10.945  -9.728  1.00 97.75           O  
ATOM   2391  CG  PRO A 145     -15.867  12.888 -12.121  1.00 97.75           C  
ATOM   2392  HG2 PRO A 145     -16.662  12.447 -12.723  1.00 97.75           H  
ATOM   2393  HG3 PRO A 145     -16.284  13.717 -11.549  1.00 97.75           H  
ATOM   2394  CD  PRO A 145     -14.693  13.403 -12.939  1.00 97.75           C  
ATOM   2395  HD2 PRO A 145     -14.520  12.750 -13.794  1.00 97.75           H  
ATOM   2396  HD3 PRO A 145     -14.953  14.405 -13.280  1.00 97.75           H  
ATOM   2397  N   GLY A 146     -12.249  10.847 -11.963  1.00 97.94           N  
ATOM   2398  H   GLY A 146     -12.581  11.188 -12.854  1.00 97.94           H  
ATOM   2399  CA  GLY A 146     -11.172   9.863 -11.988  1.00 97.94           C  
ATOM   2400  HA2 GLY A 146     -10.973   9.598 -13.027  1.00 97.94           H  
ATOM   2401  HA3 GLY A 146     -11.473   8.964 -11.450  1.00 97.94           H  
ATOM   2402  C   GLY A 146      -9.873  10.396 -11.382  1.00 97.94           C  
ATOM   2403  O   GLY A 146      -9.288   9.717 -10.542  1.00 97.94           O  
ATOM   2404  N   ALA A 147      -9.469  11.631 -11.716  1.00 97.75           N  
ATOM   2405  H   ALA A 147      -9.965  12.138 -12.435  1.00 97.75           H  
ATOM   2406  CA  ALA A 147      -8.326  12.288 -11.070  1.00 97.75           C  
ATOM   2407  HA  ALA A 147      -7.447  11.649 -11.151  1.00 97.75           H  
ATOM   2408  C   ALA A 147      -8.554  12.537  -9.568  1.00 97.75           C  
ATOM   2409  CB  ALA A 147      -8.031  13.601 -11.805  1.00 97.75           C  
ATOM   2410  HB1 ALA A 147      -7.451  14.258 -11.156  1.00 97.75           H  
ATOM   2411  HB2 ALA A 147      -7.451  13.405 -12.707  1.00 97.75           H  
ATOM   2412  HB3 ALA A 147      -8.957  14.106 -12.080  1.00 97.75           H  
ATOM   2413  O   ALA A 147      -7.622  12.395  -8.778  1.00 97.75           O  
ATOM   2414  N   ARG A 148      -9.787  12.870  -9.150  1.00 97.62           N  
ATOM   2415  H   ARG A 148     -10.516  12.993  -9.838  1.00 97.62           H  
ATOM   2416  CA  ARG A 148     -10.118  13.004  -7.723  1.00 97.62           C  
ATOM   2417  HA  ARG A 148      -9.403  13.681  -7.254  1.00 97.62           H  
ATOM   2418  C   ARG A 148      -9.970  11.668  -7.005  1.00 97.62           C  
ATOM   2419  CB  ARG A 148     -11.524  13.579  -7.538  1.00 97.62           C  
ATOM   2420  HB2 ARG A 148     -12.258  12.884  -7.945  1.00 97.62           H  
ATOM   2421  HB3 ARG A 148     -11.590  14.519  -8.085  1.00 97.62           H  
ATOM   2422  O   ARG A 148      -9.352  11.628  -5.950  1.00 97.62           O  
ATOM   2423  CG  ARG A 148     -11.824  13.814  -6.048  1.00 97.62           C  
ATOM   2424  HG2 ARG A 148     -11.112  14.523  -5.623  1.00 97.62           H  
ATOM   2425  HG3 ARG A 148     -11.733  12.876  -5.501  1.00 97.62           H  
ATOM   2426  CD  ARG A 148     -13.248  14.318  -5.846  1.00 97.62           C  
ATOM   2427  HD2 ARG A 148     -13.416  14.435  -4.775  1.00 97.62           H  
ATOM   2428  HD3 ARG A 148     -13.934  13.569  -6.241  1.00 97.62           H  
ATOM   2429  NE  ARG A 148     -13.486  15.597  -6.543  1.00 97.62           N  
ATOM   2430  HE  ARG A 148     -12.681  16.022  -6.980  1.00 97.62           H  
ATOM   2431  NH1 ARG A 148     -15.709  15.719  -6.083  1.00 97.62           N  
ATOM   2432 HH11 ARG A 148     -16.595  16.202  -6.119  1.00 97.62           H  
ATOM   2433 HH12 ARG A 148     -15.611  14.905  -5.493  1.00 97.62           H  
ATOM   2434  NH2 ARG A 148     -14.777  17.286  -7.372  1.00 97.62           N  
ATOM   2435 HH21 ARG A 148     -15.693  17.681  -7.531  1.00 97.62           H  
ATOM   2436 HH22 ARG A 148     -13.957  17.717  -7.775  1.00 97.62           H  
ATOM   2437  CZ  ARG A 148     -14.651  16.198  -6.666  1.00 97.62           C  
ATOM   2438  N   ARG A 149     -10.492  10.585  -7.591  1.00 97.69           N  
ATOM   2439  H   ARG A 149     -11.004  10.698  -8.454  1.00 97.69           H  
ATOM   2440  CA  ARG A 149     -10.345   9.236  -7.040  1.00 97.69           C  
ATOM   2441  HA  ARG A 149     -10.739   9.230  -6.023  1.00 97.69           H  
ATOM   2442  C   ARG A 149      -8.864   8.870  -6.926  1.00 97.69           C  
ATOM   2443  CB  ARG A 149     -11.135   8.240  -7.904  1.00 97.69           C  
ATOM   2444  HB2 ARG A 149     -12.174   8.568  -7.958  1.00 97.69           H  
ATOM   2445  HB3 ARG A 149     -10.729   8.255  -8.915  1.00 97.69           H  
ATOM   2446  O   ARG A 149      -8.460   8.396  -5.878  1.00 97.69           O  
ATOM   2447  CG  ARG A 149     -11.097   6.798  -7.389  1.00 97.69           C  
ATOM   2448  HG2 ARG A 149     -10.063   6.459  -7.322  1.00 97.69           H  
ATOM   2449  HG3 ARG A 149     -11.619   6.170  -8.111  1.00 97.69           H  
ATOM   2450  CD  ARG A 149     -11.778   6.613  -6.036  1.00 97.69           C  
ATOM   2451  HD2 ARG A 149     -12.802   6.980  -6.106  1.00 97.69           H  
ATOM   2452  HD3 ARG A 149     -11.248   7.195  -5.282  1.00 97.69           H  
ATOM   2453  NE  ARG A 149     -11.782   5.193  -5.638  1.00 97.69           N  
ATOM   2454  HE  ARG A 149     -11.420   4.508  -6.287  1.00 97.69           H  
ATOM   2455  NH1 ARG A 149     -12.682   5.437  -3.523  1.00 97.69           N  
ATOM   2456 HH11 ARG A 149     -13.112   4.925  -2.766  1.00 97.69           H  
ATOM   2457 HH12 ARG A 149     -12.748   6.440  -3.625  1.00 97.69           H  
ATOM   2458  NH2 ARG A 149     -11.926   3.488  -4.147  1.00 97.69           N  
ATOM   2459 HH21 ARG A 149     -12.561   2.802  -4.531  1.00 97.69           H  
ATOM   2460 HH22 ARG A 149     -11.664   3.314  -3.187  1.00 97.69           H  
ATOM   2461  CZ  ARG A 149     -12.130   4.724  -4.457  1.00 97.69           C  
ATOM   2462  N   TYR A 150      -8.057   9.153  -7.951  1.00 97.81           N  
ATOM   2463  H   TYR A 150      -8.460   9.527  -8.798  1.00 97.81           H  
ATOM   2464  CA  TYR A 150      -6.616   8.896  -7.922  1.00 97.81           C  
ATOM   2465  HA  TYR A 150      -6.449   7.829  -7.776  1.00 97.81           H  
ATOM   2466  C   TYR A 150      -5.914   9.612  -6.763  1.00 97.81           C  
ATOM   2467  CB  TYR A 150      -5.991   9.324  -9.255  1.00 97.81           C  
ATOM   2468  HB2 TYR A 150      -6.524   8.848 -10.078  1.00 97.81           H  
ATOM   2469  HB3 TYR A 150      -6.108  10.401  -9.375  1.00 97.81           H  
ATOM   2470  O   TYR A 150      -5.064   9.017  -6.125  1.00 97.81           O  
ATOM   2471  CG  TYR A 150      -4.513   8.994  -9.347  1.00 97.81           C  
ATOM   2472  CD1 TYR A 150      -3.562   9.897  -8.834  1.00 97.81           C  
ATOM   2473  HD1 TYR A 150      -3.892  10.815  -8.371  1.00 97.81           H  
ATOM   2474  CD2 TYR A 150      -4.088   7.769  -9.898  1.00 97.81           C  
ATOM   2475  HD2 TYR A 150      -4.813   7.068 -10.284  1.00 97.81           H  
ATOM   2476  CE1 TYR A 150      -2.192   9.578  -8.861  1.00 97.81           C  
ATOM   2477  HE1 TYR A 150      -1.473  10.262  -8.435  1.00 97.81           H  
ATOM   2478  CE2 TYR A 150      -2.718   7.447  -9.932  1.00 97.81           C  
ATOM   2479  HE2 TYR A 150      -2.373   6.514 -10.352  1.00 97.81           H  
ATOM   2480  OH  TYR A 150      -0.462   8.006  -9.401  1.00 97.81           O  
ATOM   2481  HH  TYR A 150       0.073   8.641  -8.918  1.00 97.81           H  
ATOM   2482  CZ  TYR A 150      -1.772   8.343  -9.399  1.00 97.81           C  
ATOM   2483  N   ALA A 151      -6.281  10.865  -6.472  1.00 96.75           N  
ATOM   2484  H   ALA A 151      -6.985  11.313  -7.041  1.00 96.75           H  
ATOM   2485  CA  ALA A 151      -5.712  11.620  -5.352  1.00 96.75           C  
ATOM   2486  HA  ALA A 151      -4.628  11.508  -5.366  1.00 96.75           H  
ATOM   2487  C   ALA A 151      -6.190  11.147  -3.964  1.00 96.75           C  
ATOM   2488  CB  ALA A 151      -6.061  13.100  -5.559  1.00 96.75           C  
ATOM   2489  HB1 ALA A 151      -5.686  13.455  -6.520  1.00 96.75           H  
ATOM   2490  HB2 ALA A 151      -5.604  13.682  -4.759  1.00 96.75           H  
ATOM   2491  HB3 ALA A 151      -7.142  13.231  -5.529  1.00 96.75           H  
ATOM   2492  O   ALA A 151      -5.551  11.449  -2.960  1.00 96.75           O  
ATOM   2493  N   GLU A 152      -7.345  10.482  -3.888  1.00 94.94           N  
ATOM   2494  H   GLU A 152      -7.849  10.288  -4.741  1.00 94.94           H  
ATOM   2495  CA  GLU A 152      -7.867   9.901  -2.645  1.00 94.94           C  
ATOM   2496  HA  GLU A 152      -7.665  10.571  -1.810  1.00 94.94           H  
ATOM   2497  C   GLU A 152      -7.233   8.543  -2.304  1.00 94.94           C  
ATOM   2498  CB  GLU A 152      -9.392   9.711  -2.756  1.00 94.94           C  
ATOM   2499  HB2 GLU A 152      -9.610   9.191  -3.688  1.00 94.94           H  
ATOM   2500  HB3 GLU A 152      -9.722   9.076  -1.933  1.00 94.94           H  
ATOM   2501  O   GLU A 152      -7.256   8.168  -1.129  1.00 94.94           O  
ATOM   2502  CG  GLU A 152     -10.208  11.015  -2.697  1.00 94.94           C  
ATOM   2503  HG2 GLU A 152     -10.079  11.461  -1.711  1.00 94.94           H  
ATOM   2504  HG3 GLU A 152      -9.818  11.719  -3.432  1.00 94.94           H  
ATOM   2505  CD  GLU A 152     -11.709  10.795  -2.964  1.00 94.94           C  
ATOM   2506  OE1 GLU A 152     -12.426  11.819  -3.072  1.00 94.94           O  
ATOM   2507  OE2 GLU A 152     -12.164   9.627  -3.022  1.00 94.94           O  
ATOM   2508  N   LEU A 153      -6.737   7.816  -3.313  1.00 94.62           N  
ATOM   2509  H   LEU A 153      -6.658   8.268  -4.213  1.00 94.62           H  
ATOM   2510  CA  LEU A 153      -6.076   6.516  -3.214  1.00 94.62           C  
ATOM   2511  HA  LEU A 153      -6.528   5.938  -2.407  1.00 94.62           H  
ATOM   2512  C   LEU A 153      -4.601   6.662  -2.815  1.00 94.62           C  
ATOM   2513  CB  LEU A 153      -6.209   5.775  -4.566  1.00 94.62           C  
ATOM   2514  HB2 LEU A 153      -5.555   4.903  -4.542  1.00 94.62           H  
ATOM   2515  HB3 LEU A 153      -5.824   6.437  -5.342  1.00 94.62           H  
ATOM   2516  O   LEU A 153      -4.171   5.817  -1.995  1.00 94.62           O  
ATOM   2517  CG  LEU A 153      -7.616   5.308  -4.962  1.00 94.62           C  
ATOM   2518  HG  LEU A 153      -8.277   6.153  -5.153  1.00 94.62           H  
ATOM   2519  CD1 LEU A 153      -7.537   4.469  -6.237  1.00 94.62           C  
ATOM   2520 HD11 LEU A 153      -7.080   3.505  -6.015  1.00 94.62           H  
ATOM   2521 HD12 LEU A 153      -6.919   4.996  -6.964  1.00 94.62           H  
ATOM   2522 HD13 LEU A 153      -8.536   4.325  -6.647  1.00 94.62           H  
ATOM   2523  CD2 LEU A 153      -8.256   4.481  -3.860  1.00 94.62           C  
ATOM   2524 HD21 LEU A 153      -8.634   5.156  -3.092  1.00 94.62           H  
ATOM   2525 HD22 LEU A 153      -7.485   3.848  -3.421  1.00 94.62           H  
ATOM   2526 HD23 LEU A 153      -9.073   3.886  -4.269  1.00 94.62           H  
ATOM   2527  OXT LEU A 153      -3.932   7.557  -3.374  1.00 94.62           O  
TER    2528      LEU A 153                                                       
END   
```
