## Supplementary table for "Multiple losses of ecdysone receptor genes in nematodes: an alternative evolutionary scenario of molting regulation": NEMA_MeloiIncog_Minc3s00620g15210

```
ATOM      1  N   PHE A   1      10.932  -1.002   9.105  1.00 82.19           N  
ATOM      2  H   PHE A   1      11.569  -1.544   8.539  1.00 82.19           H  
ATOM      3  H2  PHE A   1      11.178  -1.091  10.080  1.00 82.19           H  
ATOM      4  H3  PHE A   1       9.994  -1.349   8.963  1.00 82.19           H  
ATOM      5  CA  PHE A   1      10.976   0.421   8.713  1.00 82.19           C  
ATOM      6  HA  PHE A   1      11.638   0.535   7.854  1.00 82.19           H  
ATOM      7  C   PHE A   1      11.561   1.246   9.862  1.00 82.19           C  
ATOM      8  CB  PHE A   1       9.574   0.886   8.301  1.00 82.19           C  
ATOM      9  HB2 PHE A   1       9.642   1.937   8.021  1.00 82.19           H  
ATOM     10  HB3 PHE A   1       8.908   0.814   9.161  1.00 82.19           H  
ATOM     11  O   PHE A   1      10.840   1.658  10.764  1.00 82.19           O  
ATOM     12  CG  PHE A   1       8.990   0.090   7.152  1.00 82.19           C  
ATOM     13  CD1 PHE A   1       9.514   0.247   5.857  1.00 82.19           C  
ATOM     14  HD1 PHE A   1      10.311   0.950   5.666  1.00 82.19           H  
ATOM     15  CD2 PHE A   1       7.975  -0.861   7.373  1.00 82.19           C  
ATOM     16  HD2 PHE A   1       7.570  -1.020   8.362  1.00 82.19           H  
ATOM     17  CE1 PHE A   1       9.022  -0.523   4.788  1.00 82.19           C  
ATOM     18  HE1 PHE A   1       9.425  -0.407   3.792  1.00 82.19           H  
ATOM     19  CE2 PHE A   1       7.480  -1.636   6.308  1.00 82.19           C  
ATOM     20  HE2 PHE A   1       6.699  -2.365   6.468  1.00 82.19           H  
ATOM     21  CZ  PHE A   1       8.017  -1.477   5.018  1.00 82.19           C  
ATOM     22  HZ  PHE A   1       7.679  -2.100   4.204  1.00 82.19           H  
ATOM     23  N   TYR A   2      12.884   1.394   9.905  1.00 87.44           N  
ATOM     24  H   TYR A   2      13.444   1.092   9.120  1.00 87.44           H  
ATOM     25  CA  TYR A   2      13.531   2.334  10.824  1.00 87.44           C  
ATOM     26  HA  TYR A   2      13.155   2.175  11.834  1.00 87.44           H  
ATOM     27  C   TYR A   2      13.216   3.783  10.383  1.00 87.44           C  
ATOM     28  CB  TYR A   2      15.040   2.059  10.823  1.00 87.44           C  
ATOM     29  HB2 TYR A   2      15.429   2.211   9.816  1.00 87.44           H  
ATOM     30  HB3 TYR A   2      15.221   1.017  11.084  1.00 87.44           H  
ATOM     31  O   TYR A   2      13.059   3.982   9.179  1.00 87.44           O  
ATOM     32  CG  TYR A   2      15.855   2.913  11.770  1.00 87.44           C  
ATOM     33  CD1 TYR A   2      16.530   4.055  11.286  1.00 87.44           C  
ATOM     34  HD1 TYR A   2      16.461   4.331  10.244  1.00 87.44           H  
ATOM     35  CD2 TYR A   2      15.977   2.537  13.124  1.00 87.44           C  
ATOM     36  HD2 TYR A   2      15.480   1.654  13.499  1.00 87.44           H  
ATOM     37  CE1 TYR A   2      17.332   4.816  12.161  1.00 87.44           C  
ATOM     38  HE1 TYR A   2      17.885   5.664  11.784  1.00 87.44           H  
ATOM     39  CE2 TYR A   2      16.774   3.304  13.989  1.00 87.44           C  
ATOM     40  HE2 TYR A   2      16.917   3.017  15.020  1.00 87.44           H  
ATOM     41  OH  TYR A   2      18.187   5.160  14.391  1.00 87.44           O  
ATOM     42  HH  TYR A   2      18.435   6.024  14.053  1.00 87.44           H  
ATOM     43  CZ  TYR A   2      17.434   4.451  13.520  1.00 87.44           C  
ATOM     44  N   PRO A   3      13.098   4.777  11.291  1.00 93.06           N  
ATOM     45  CA  PRO A   3      13.223   4.715  12.749  1.00 93.06           C  
ATOM     46  HA  PRO A   3      13.781   3.836  13.070  1.00 93.06           H  
ATOM     47  C   PRO A   3      11.851   4.685  13.451  1.00 93.06           C  
ATOM     48  CB  PRO A   3      14.030   5.961  13.099  1.00 93.06           C  
ATOM     49  HB2 PRO A   3      13.891   6.265  14.137  1.00 93.06           H  
ATOM     50  HB3 PRO A   3      15.090   5.807  12.901  1.00 93.06           H  
ATOM     51  O   PRO A   3      11.550   5.534  14.288  1.00 93.06           O  
ATOM     52  CG  PRO A   3      13.476   6.984  12.132  1.00 93.06           C  
ATOM     53  HG2 PRO A   3      12.580   7.433  12.561  1.00 93.06           H  
ATOM     54  HG3 PRO A   3      14.226   7.737  11.888  1.00 93.06           H  
ATOM     55  CD  PRO A   3      13.085   6.180  10.895  1.00 93.06           C  
ATOM     56  HD2 PRO A   3      13.815   6.345  10.103  1.00 93.06           H  
ATOM     57  HD3 PRO A   3      12.084   6.457  10.564  1.00 93.06           H  
ATOM     58  N   PHE A   4      10.984   3.712  13.138  1.00 94.31           N  
ATOM     59  H   PHE A   4      11.199   3.071  12.388  1.00 94.31           H  
ATOM     60  CA  PHE A   4       9.666   3.611  13.782  1.00 94.31           C  
ATOM     61  HA  PHE A   4       9.079   4.500  13.552  1.00 94.31           H  
ATOM     62  C   PHE A   4       9.749   3.536  15.312  1.00 94.31           C  
ATOM     63  CB  PHE A   4       8.922   2.391  13.235  1.00 94.31           C  
ATOM     64  HB2 PHE A   4       9.446   1.481  13.528  1.00 94.31           H  
ATOM     65  HB3 PHE A   4       8.904   2.445  12.146  1.00 94.31           H  
ATOM     66  O   PHE A   4       8.860   4.006  16.011  1.00 94.31           O  
ATOM     67  CG  PHE A   4       7.480   2.319  13.687  1.00 94.31           C  
ATOM     68  CD1 PHE A   4       7.043   1.307  14.567  1.00 94.31           C  
ATOM     69  HD1 PHE A   4       7.736   0.559  14.922  1.00 94.31           H  
ATOM     70  CD2 PHE A   4       6.571   3.276  13.204  1.00 94.31           C  
ATOM     71  HD2 PHE A   4       6.906   4.046  12.525  1.00 94.31           H  
ATOM     72  CE1 PHE A   4       5.691   1.261  14.959  1.00 94.31           C  
ATOM     73  HE1 PHE A   4       5.339   0.474  15.609  1.00 94.31           H  
ATOM     74  CE2 PHE A   4       5.225   3.218  13.584  1.00 94.31           C  
ATOM     75  HE2 PHE A   4       4.529   3.949  13.201  1.00 94.31           H  
ATOM     76  CZ  PHE A   4       4.787   2.214  14.458  1.00 94.31           C  
ATOM     77  HZ  PHE A   4       3.745   2.180  14.739  1.00 94.31           H  
ATOM     78  N   ASN A   5      10.833   2.988  15.861  1.00 94.25           N  
ATOM     79  H   ASN A   5      11.600   2.749  15.249  1.00 94.25           H  
ATOM     80  CA  ASN A   5      11.096   2.971  17.297  1.00 94.25           C  
ATOM     81  HA  ASN A   5      10.258   2.460  17.772  1.00 94.25           H  
ATOM     82  C   ASN A   5      11.166   4.367  17.952  1.00 94.25           C  
ATOM     83  CB  ASN A   5      12.374   2.150  17.561  1.00 94.25           C  
ATOM     84  HB2 ASN A   5      12.497   2.034  18.638  1.00 94.25           H  
ATOM     85  HB3 ASN A   5      12.272   1.163  17.110  1.00 94.25           H  
ATOM     86  O   ASN A   5      10.810   4.449  19.128  1.00 94.25           O  
ATOM     87  CG  ASN A   5      13.629   2.786  16.977  1.00 94.25           C  
ATOM     88  ND2 ASN A   5      14.778   2.568  17.563  1.00 94.25           N  
ATOM     89 HD21 ASN A   5      15.562   3.072  17.174  1.00 94.25           H  
ATOM     90 HD22 ASN A   5      14.863   2.023  18.408  1.00 94.25           H  
ATOM     91  OD1 ASN A   5      13.582   3.434  15.948  1.00 94.25           O  
ATOM     92  N   GLU A   6      11.554   5.411  17.212  1.00 94.88           N  
ATOM     93  H   GLU A   6      11.841   5.230  16.261  1.00 94.88           H  
ATOM     94  CA  GLU A   6      11.678   6.808  17.666  1.00 94.88           C  
ATOM     95  HA  GLU A   6      12.082   6.826  18.678  1.00 94.88           H  
ATOM     96  C   GLU A   6      10.335   7.562  17.740  1.00 94.88           C  
ATOM     97  CB  GLU A   6      12.649   7.582  16.758  1.00 94.88           C  
ATOM     98  HB2 GLU A   6      12.275   7.565  15.734  1.00 94.88           H  
ATOM     99  HB3 GLU A   6      12.668   8.620  17.089  1.00 94.88           H  
ATOM    100  O   GLU A   6      10.267   8.648  18.314  1.00 94.88           O  
ATOM    101  CG  GLU A   6      14.101   7.078  16.785  1.00 94.88           C  
ATOM    102  HG2 GLU A   6      14.129   6.016  16.541  1.00 94.88           H  
ATOM    103  HG3 GLU A   6      14.484   7.201  17.798  1.00 94.88           H  
ATOM    104  CD  GLU A   6      15.018   7.852  15.810  1.00 94.88           C  
ATOM    105  OE1 GLU A   6      16.133   7.364  15.532  1.00 94.88           O  
ATOM    106  OE2 GLU A   6      14.605   8.923  15.296  1.00 94.88           O  
ATOM    107  N   VAL A   7       9.254   6.997  17.192  1.00 96.25           N  
ATOM    108  H   VAL A   7       9.365   6.101  16.738  1.00 96.25           H  
ATOM    109  CA  VAL A   7       7.914   7.604  17.204  1.00 96.25           C  
ATOM    110  HA  VAL A   7       8.020   8.659  16.951  1.00 96.25           H  
ATOM    111  C   VAL A   7       7.281   7.461  18.604  1.00 96.25           C  
ATOM    112  CB  VAL A   7       7.058   6.963  16.098  1.00 96.25           C  
ATOM    113  HB  VAL A   7       7.030   5.886  16.267  1.00 96.25           H  
ATOM    114  O   VAL A   7       7.345   6.380  19.201  1.00 96.25           O  
ATOM    115  CG1 VAL A   7       5.622   7.478  16.055  1.00 96.25           C  
ATOM    116 HG11 VAL A   7       5.121   7.313  17.009  1.00 96.25           H  
ATOM    117 HG12 VAL A   7       5.604   8.541  15.817  1.00 96.25           H  
ATOM    118 HG13 VAL A   7       5.071   6.939  15.284  1.00 96.25           H  
ATOM    119  CG2 VAL A   7       7.661   7.218  14.703  1.00 96.25           C  
ATOM    120 HG21 VAL A   7       7.500   8.256  14.410  1.00 96.25           H  
ATOM    121 HG22 VAL A   7       7.180   6.569  13.972  1.00 96.25           H  
ATOM    122 HG23 VAL A   7       8.732   7.018  14.689  1.00 96.25           H  
ATOM    123  N   PRO A   8       6.631   8.499  19.160  1.00 96.75           N  
ATOM    124  CA  PRO A   8       5.861   8.386  20.402  1.00 96.75           C  
ATOM    125  HA  PRO A   8       6.550   8.155  21.215  1.00 96.75           H  
ATOM    126  C   PRO A   8       4.769   7.304  20.338  1.00 96.75           C  
ATOM    127  CB  PRO A   8       5.256   9.771  20.654  1.00 96.75           C  
ATOM    128  HB2 PRO A   8       4.243   9.815  20.255  1.00 96.75           H  
ATOM    129  HB3 PRO A   8       5.269  10.025  21.714  1.00 96.75           H  
ATOM    130  O   PRO A   8       4.129   7.101  19.311  1.00 96.75           O  
ATOM    131  CG  PRO A   8       6.164  10.712  19.866  1.00 96.75           C  
ATOM    132  HG2 PRO A   8       7.033  10.965  20.474  1.00 96.75           H  
ATOM    133  HG3 PRO A   8       5.648  11.621  19.555  1.00 96.75           H  
ATOM    134  CD  PRO A   8       6.611   9.869  18.679  1.00 96.75           C  
ATOM    135  HD2 PRO A   8       5.874   9.937  17.878  1.00 96.75           H  
ATOM    136  HD3 PRO A   8       7.588  10.217  18.343  1.00 96.75           H  
ATOM    137  N   ALA A   9       4.500   6.625  21.458  1.00 96.31           N  
ATOM    138  H   ALA A   9       5.045   6.839  22.281  1.00 96.31           H  
ATOM    139  CA  ALA A   9       3.545   5.508  21.525  1.00 96.31           C  
ATOM    140  HA  ALA A   9       3.915   4.703  20.889  1.00 96.31           H  
ATOM    141  C   ALA A   9       2.133   5.843  20.999  1.00 96.31           C  
ATOM    142  CB  ALA A   9       3.478   4.982  22.971  1.00 96.31           C  
ATOM    143  HB1 ALA A   9       4.098   4.090  23.066  1.00 96.31           H  
ATOM    144  HB2 ALA A   9       2.455   4.709  23.230  1.00 96.31           H  
ATOM    145  HB3 ALA A   9       3.819   5.735  23.682  1.00 96.31           H  
ATOM    146  O   ALA A   9       1.526   5.020  20.311  1.00 96.31           O  
ATOM    147  N   ALA A  10       1.629   7.043  21.304  1.00 96.25           N  
ATOM    148  H   ALA A  10       2.192   7.676  21.852  1.00 96.25           H  
ATOM    149  CA  ALA A  10       0.315   7.502  20.848  1.00 96.25           C  
ATOM    150  HA  ALA A  10      -0.433   6.776  21.165  1.00 96.25           H  
ATOM    151  C   ALA A  10       0.242   7.590  19.313  1.00 96.25           C  
ATOM    152  CB  ALA A  10      -0.002   8.853  21.516  1.00 96.25           C  
ATOM    153  HB1 ALA A  10      -1.038   8.854  21.854  1.00 96.25           H  
ATOM    154  HB2 ALA A  10       0.125   9.668  20.804  1.00 96.25           H  
ATOM    155  HB3 ALA A  10       0.647   9.030  22.374  1.00 96.25           H  
ATOM    156  O   ALA A  10      -0.716   7.112  18.711  1.00 96.25           O  
ATOM    157  N   ASP A  11       1.287   8.130  18.687  1.00 97.38           N  
ATOM    158  H   ASP A  11       2.045   8.505  19.238  1.00 97.38           H  
ATOM    159  CA  ASP A  11       1.394   8.259  17.234  1.00 97.38           C  
ATOM    160  HA  ASP A  11       0.446   8.629  16.843  1.00 97.38           H  
ATOM    161  C   ASP A  11       1.657   6.903  16.558  1.00 97.38           C  
ATOM    162  CB  ASP A  11       2.487   9.286  16.884  1.00 97.38           C  
ATOM    163  HB2 ASP A  11       3.420   8.985  17.359  1.00 97.38           H  
ATOM    164  HB3 ASP A  11       2.635   9.275  15.804  1.00 97.38           H  
ATOM    165  O   ASP A  11       1.083   6.624  15.505  1.00 97.38           O  
ATOM    166  CG  ASP A  11       2.157  10.723  17.317  1.00 97.38           C  
ATOM    167  OD1 ASP A  11       0.957  11.041  17.469  1.00 97.38           O  
ATOM    168  OD2 ASP A  11       3.106  11.517  17.514  1.00 97.38           O  
ATOM    169  N   LYS A  12       2.427   6.000  17.194  1.00 96.44           N  
ATOM    170  H   LYS A  12       2.888   6.294  18.043  1.00 96.44           H  
ATOM    171  CA  LYS A  12       2.590   4.613  16.706  1.00 96.44           C  
ATOM    172  HA  LYS A  12       3.026   4.638  15.708  1.00 96.44           H  
ATOM    173  C   LYS A  12       1.242   3.908  16.574  1.00 96.44           C  
ATOM    174  CB  LYS A  12       3.481   3.772  17.629  1.00 96.44           C  
ATOM    175  HB2 LYS A  12       3.112   3.844  18.652  1.00 96.44           H  
ATOM    176  HB3 LYS A  12       3.396   2.730  17.319  1.00 96.44           H  
ATOM    177  O   LYS A  12       1.007   3.242  15.569  1.00 96.44           O  
ATOM    178  CG  LYS A  12       4.963   4.140  17.583  1.00 96.44           C  
ATOM    179  HG2 LYS A  12       5.338   4.034  16.565  1.00 96.44           H  
ATOM    180  HG3 LYS A  12       5.100   5.172  17.905  1.00 96.44           H  
ATOM    181  CD  LYS A  12       5.752   3.206  18.511  1.00 96.44           C  
ATOM    182  HD2 LYS A  12       5.462   3.394  19.545  1.00 96.44           H  
ATOM    183  HD3 LYS A  12       5.554   2.168  18.245  1.00 96.44           H  
ATOM    184  CE  LYS A  12       7.241   3.480  18.321  1.00 96.44           C  
ATOM    185  HE2 LYS A  12       7.527   3.114  17.335  1.00 96.44           H  
ATOM    186  HE3 LYS A  12       7.413   4.556  18.315  1.00 96.44           H  
ATOM    187  NZ  LYS A  12       8.097   2.865  19.357  1.00 96.44           N  
ATOM    188  HZ1 LYS A  12       8.922   3.432  19.486  1.00 96.44           H  
ATOM    189  HZ2 LYS A  12       7.599   2.825  20.236  1.00 96.44           H  
ATOM    190  HZ3 LYS A  12       8.359   1.930  19.078  1.00 96.44           H  
ATOM    191  N   LEU A  13       0.359   4.040  17.568  1.00 95.56           N  
ATOM    192  H   LEU A  13       0.626   4.574  18.382  1.00 95.56           H  
ATOM    193  CA  LEU A  13      -0.975   3.430  17.507  1.00 95.56           C  
ATOM    194  HA  LEU A  13      -0.856   2.356  17.364  1.00 95.56           H  
ATOM    195  C   LEU A  13      -1.783   3.957  16.315  1.00 95.56           C  
ATOM    196  CB  LEU A  13      -1.711   3.676  18.841  1.00 95.56           C  
ATOM    197  HB2 LEU A  13      -1.835   4.751  18.974  1.00 95.56           H  
ATOM    198  HB3 LEU A  13      -1.095   3.300  19.657  1.00 95.56           H  
ATOM    199  O   LEU A  13      -2.390   3.169  15.599  1.00 95.56           O  
ATOM    200  CG  LEU A  13      -3.110   3.020  18.919  1.00 95.56           C  
ATOM    201  HG  LEU A  13      -3.725   3.354  18.083  1.00 95.56           H  
ATOM    202  CD1 LEU A  13      -3.026   1.493  18.897  1.00 95.56           C  
ATOM    203 HD11 LEU A  13      -2.285   1.150  19.618  1.00 95.56           H  
ATOM    204 HD12 LEU A  13      -3.994   1.061  19.153  1.00 95.56           H  
ATOM    205 HD13 LEU A  13      -2.761   1.155  17.895  1.00 95.56           H  
ATOM    206  CD2 LEU A  13      -3.814   3.446  20.206  1.00 95.56           C  
ATOM    207 HD21 LEU A  13      -3.321   3.003  21.071  1.00 95.56           H  
ATOM    208 HD22 LEU A  13      -3.799   4.532  20.289  1.00 95.56           H  
ATOM    209 HD23 LEU A  13      -4.853   3.117  20.182  1.00 95.56           H  
ATOM    210  N   LYS A  14      -1.744   5.267  16.068  1.00 96.06           N  
ATOM    211  H   LYS A  14      -1.195   5.852  16.681  1.00 96.06           H  
ATOM    212  CA  LYS A  14      -2.443   5.891  14.937  1.00 96.06           C  
ATOM    213  HA  LYS A  14      -3.488   5.581  14.942  1.00 96.06           H  
ATOM    214  C   LYS A  14      -1.881   5.446  13.583  1.00 96.06           C  
ATOM    215  CB  LYS A  14      -2.397   7.418  15.077  1.00 96.06           C  
ATOM    216  HB2 LYS A  14      -2.873   7.861  14.202  1.00 96.06           H  
ATOM    217  HB3 LYS A  14      -1.358   7.746  15.107  1.00 96.06           H  
ATOM    218  O   LYS A  14      -2.649   5.007  12.729  1.00 96.06           O  
ATOM    219  CG  LYS A  14      -3.140   7.919  16.326  1.00 96.06           C  
ATOM    220  HG2 LYS A  14      -2.708   7.494  17.232  1.00 96.06           H  
ATOM    221  HG3 LYS A  14      -4.188   7.627  16.262  1.00 96.06           H  
ATOM    222  CD  LYS A  14      -3.036   9.443  16.357  1.00 96.06           C  
ATOM    223  HD2 LYS A  14      -1.988   9.733  16.277  1.00 96.06           H  
ATOM    224  HD3 LYS A  14      -3.572   9.829  15.491  1.00 96.06           H  
ATOM    225  CE  LYS A  14      -3.611  10.085  17.622  1.00 96.06           C  
ATOM    226  HE2 LYS A  14      -3.071   9.692  18.483  1.00 96.06           H  
ATOM    227  HE3 LYS A  14      -4.663   9.817  17.721  1.00 96.06           H  
ATOM    228  NZ  LYS A  14      -3.457  11.567  17.539  1.00 96.06           N  
ATOM    229  HZ1 LYS A  14      -3.363  12.017  18.439  1.00 96.06           H  
ATOM    230  HZ2 LYS A  14      -4.213  12.005  17.031  1.00 96.06           H  
ATOM    231  HZ3 LYS A  14      -2.652  11.796  16.973  1.00 96.06           H  
ATOM    232  N   LEU A  15      -0.554   5.473  13.425  1.00 96.06           N  
ATOM    233  H   LEU A  15       0.003   5.875  14.165  1.00 96.06           H  
ATOM    234  CA  LEU A  15       0.130   5.010  12.213  1.00 96.06           C  
ATOM    235  HA  LEU A  15      -0.253   5.566  11.358  1.00 96.06           H  
ATOM    236  C   LEU A  15      -0.147   3.528  11.946  1.00 96.06           C  
ATOM    237  CB  LEU A  15       1.645   5.248  12.348  1.00 96.06           C  
ATOM    238  HB2 LEU A  15       2.165   4.685  11.574  1.00 96.06           H  
ATOM    239  HB3 LEU A  15       1.963   4.863  13.316  1.00 96.06           H  
ATOM    240  O   LEU A  15      -0.506   3.166  10.834  1.00 96.06           O  
ATOM    241  CG  LEU A  15       2.066   6.725  12.222  1.00 96.06           C  
ATOM    242  HG  LEU A  15       1.431   7.333  12.866  1.00 96.06           H  
ATOM    243  CD1 LEU A  15       3.508   6.861  12.708  1.00 96.06           C  
ATOM    244 HD11 LEU A  15       3.553   6.572  13.758  1.00 96.06           H  
ATOM    245 HD12 LEU A  15       4.164   6.229  12.110  1.00 96.06           H  
ATOM    246 HD13 LEU A  15       3.824   7.900  12.613  1.00 96.06           H  
ATOM    247  CD2 LEU A  15       1.963   7.256  10.787  1.00 96.06           C  
ATOM    248 HD21 LEU A  15       1.453   6.543  10.140  1.00 96.06           H  
ATOM    249 HD22 LEU A  15       1.408   8.194  10.777  1.00 96.06           H  
ATOM    250 HD23 LEU A  15       2.947   7.448  10.358  1.00 96.06           H  
ATOM    251  N   THR A  16      -0.034   2.665  12.961  1.00 95.06           N  
ATOM    252  H   THR A  16       0.293   3.008  13.853  1.00 95.06           H  
ATOM    253  CA  THR A  16      -0.311   1.227  12.798  1.00 95.06           C  
ATOM    254  HA  THR A  16       0.265   0.871  11.944  1.00 95.06           H  
ATOM    255  C   THR A  16      -1.772   0.912  12.488  1.00 95.06           C  
ATOM    256  CB  THR A  16       0.111   0.395  14.011  1.00 95.06           C  
ATOM    257  HB  THR A  16      -0.220  -0.630  13.844  1.00 95.06           H  
ATOM    258  O   THR A  16      -2.033  -0.011  11.717  1.00 95.06           O  
ATOM    259  CG2 THR A  16       1.626   0.367  14.221  1.00 95.06           C  
ATOM    260 HG21 THR A  16       1.903   0.918  15.119  1.00 95.06           H  
ATOM    261 HG22 THR A  16       1.933  -0.669  14.368  1.00 95.06           H  
ATOM    262 HG23 THR A  16       2.142   0.771  13.350  1.00 95.06           H  
ATOM    263  OG1 THR A  16      -0.490   0.860  15.192  1.00 95.06           O  
ATOM    264  HG1 THR A  16      -0.275   1.792  15.280  1.00 95.06           H  
ATOM    265  N   HIS A  17      -2.725   1.670  13.042  1.00 94.12           N  
ATOM    266  H   HIS A  17      -2.463   2.390  13.701  1.00 94.12           H  
ATOM    267  CA  HIS A  17      -4.148   1.493  12.746  1.00 94.12           C  
ATOM    268  HA  HIS A  17      -4.422   0.453  12.926  1.00 94.12           H  
ATOM    269  C   HIS A  17      -4.461   1.792  11.276  1.00 94.12           C  
ATOM    270  CB  HIS A  17      -4.978   2.379  13.682  1.00 94.12           C  
ATOM    271  HB2 HIS A  17      -4.758   2.121  14.718  1.00 94.12           H  
ATOM    272  HB3 HIS A  17      -4.712   3.425  13.528  1.00 94.12           H  
ATOM    273  O   HIS A  17      -5.085   0.970  10.608  1.00 94.12           O  
ATOM    274  CG  HIS A  17      -6.454   2.209  13.455  1.00 94.12           C  
ATOM    275  CD2 HIS A  17      -7.293   3.079  12.810  1.00 94.12           C  
ATOM    276  HD2 HIS A  17      -7.022   4.027  12.369  1.00 94.12           H  
ATOM    277  ND1 HIS A  17      -7.208   1.122  13.837  1.00 94.12           N  
ATOM    278  HD1 HIS A  17      -6.876   0.296  14.314  1.00 94.12           H  
ATOM    279  CE1 HIS A  17      -8.474   1.342  13.449  1.00 94.12           C  
ATOM    280  HE1 HIS A  17      -9.307   0.677  13.626  1.00 94.12           H  
ATOM    281  NE2 HIS A  17      -8.575   2.523  12.825  1.00 94.12           N  
ATOM    282  N   TYR A  18      -3.977   2.931  10.773  1.00 94.06           N  
ATOM    283  H   TYR A  18      -3.474   3.559  11.384  1.00 94.06           H  
ATOM    284  CA  TYR A  18      -4.102   3.297   9.362  1.00 94.06           C  
ATOM    285  HA  TYR A  18      -5.154   3.274   9.077  1.00 94.06           H  
ATOM    286  C   TYR A  18      -3.363   2.305   8.447  1.00 94.06           C  
ATOM    287  CB  TYR A  18      -3.577   4.728   9.188  1.00 94.06           C  
ATOM    288  HB2 TYR A  18      -2.531   4.769   9.491  1.00 94.06           H  
ATOM    289  HB3 TYR A  18      -4.133   5.392   9.849  1.00 94.06           H  
ATOM    290  O   TYR A  18      -3.927   1.781   7.485  1.00 94.06           O  
ATOM    291  CG  TYR A  18      -3.686   5.229   7.767  1.00 94.06           C  
ATOM    292  CD1 TYR A  18      -2.616   5.018   6.881  1.00 94.06           C  
ATOM    293  HD1 TYR A  18      -1.723   4.506   7.206  1.00 94.06           H  
ATOM    294  CD2 TYR A  18      -4.849   5.898   7.330  1.00 94.06           C  
ATOM    295  HD2 TYR A  18      -5.681   6.051   8.001  1.00 94.06           H  
ATOM    296  CE1 TYR A  18      -2.689   5.504   5.568  1.00 94.06           C  
ATOM    297  HE1 TYR A  18      -1.872   5.358   4.876  1.00 94.06           H  
ATOM    298  CE2 TYR A  18      -4.926   6.390   6.008  1.00 94.06           C  
ATOM    299  HE2 TYR A  18      -5.801   6.917   5.657  1.00 94.06           H  
ATOM    300  OH  TYR A  18      -3.832   6.684   3.863  1.00 94.06           O  
ATOM    301  HH  TYR A  18      -4.620   7.130   3.542  1.00 94.06           H  
ATOM    302  CZ  TYR A  18      -3.833   6.202   5.130  1.00 94.06           C  
ATOM    303  N   TYR A  19      -2.119   1.976   8.808  1.00 96.00           N  
ATOM    304  H   TYR A  19      -1.708   2.461   9.593  1.00 96.00           H  
ATOM    305  CA  TYR A  19      -1.280   1.024   8.076  1.00 96.00           C  
ATOM    306  HA  TYR A  19      -1.070   1.421   7.083  1.00 96.00           H  
ATOM    307  C   TYR A  19      -1.956  -0.339   7.914  1.00 96.00           C  
ATOM    308  CB  TYR A  19       0.054   0.847   8.816  1.00 96.00           C  
ATOM    309  HB2 TYR A  19       0.610   1.784   8.792  1.00 96.00           H  
ATOM    310  HB3 TYR A  19      -0.160   0.612   9.858  1.00 96.00           H  
ATOM    311  O   TYR A  19      -1.934  -0.877   6.817  1.00 96.00           O  
ATOM    312  CG  TYR A  19       0.931  -0.246   8.241  1.00 96.00           C  
ATOM    313  CD1 TYR A  19       1.152  -1.437   8.962  1.00 96.00           C  
ATOM    314  HD1 TYR A  19       0.660  -1.595   9.910  1.00 96.00           H  
ATOM    315  CD2 TYR A  19       1.501  -0.074   6.970  1.00 96.00           C  
ATOM    316  HD2 TYR A  19       1.278   0.809   6.390  1.00 96.00           H  
ATOM    317  CE1 TYR A  19       1.998  -2.430   8.429  1.00 96.00           C  
ATOM    318  HE1 TYR A  19       2.185  -3.342   8.975  1.00 96.00           H  
ATOM    319  CE2 TYR A  19       2.339  -1.063   6.437  1.00 96.00           C  
ATOM    320  HE2 TYR A  19       2.790  -0.942   5.464  1.00 96.00           H  
ATOM    321  OH  TYR A  19       3.401  -3.184   6.624  1.00 96.00           O  
ATOM    322  HH  TYR A  19       3.466  -3.966   7.177  1.00 96.00           H  
ATOM    323  CZ  TYR A  19       2.590  -2.238   7.161  1.00 96.00           C  
ATOM    324  N   GLY A  20      -2.560  -0.890   8.972  1.00 93.81           N  
ATOM    325  H   GLY A  20      -2.543  -0.383   9.845  1.00 93.81           H  
ATOM    326  CA  GLY A  20      -3.151  -2.225   8.947  1.00 93.81           C  
ATOM    327  HA2 GLY A  20      -3.615  -2.429   9.912  1.00 93.81           H  
ATOM    328  HA3 GLY A  20      -2.373  -2.964   8.755  1.00 93.81           H  
ATOM    329  C   GLY A  20      -4.226  -2.379   7.874  1.00 93.81           C  
ATOM    330  O   GLY A  20      -4.224  -3.366   7.141  1.00 93.81           O  
ATOM    331  N   GLN A  21      -5.108  -1.386   7.736  1.00 90.75           N  
ATOM    332  H   GLN A  21      -5.014  -0.567   8.321  1.00 90.75           H  
ATOM    333  CA  GLN A  21      -6.161  -1.397   6.716  1.00 90.75           C  
ATOM    334  HA  GLN A  21      -6.722  -2.328   6.797  1.00 90.75           H  
ATOM    335  C   GLN A  21      -5.580  -1.361   5.294  1.00 90.75           C  
ATOM    336  CB  GLN A  21      -7.128  -0.224   6.931  1.00 90.75           C  
ATOM    337  HB2 GLN A  21      -6.569   0.711   6.924  1.00 90.75           H  
ATOM    338  HB3 GLN A  21      -7.839  -0.202   6.106  1.00 90.75           H  
ATOM    339  O   GLN A  21      -5.928  -2.205   4.463  1.00 90.75           O  
ATOM    340  CG  GLN A  21      -7.906  -0.320   8.255  1.00 90.75           C  
ATOM    341  HG2 GLN A  21      -8.429  -1.275   8.302  1.00 90.75           H  
ATOM    342  HG3 GLN A  21      -7.211  -0.248   9.091  1.00 90.75           H  
ATOM    343  CD  GLN A  21      -8.937   0.800   8.399  1.00 90.75           C  
ATOM    344  NE2 GLN A  21      -9.722   0.808   9.451  1.00 90.75           N  
ATOM    345 HE21 GLN A  21     -10.316   1.622   9.516  1.00 90.75           H  
ATOM    346 HE22 GLN A  21      -9.630   0.104  10.169  1.00 90.75           H  
ATOM    347  OE1 GLN A  21      -9.051   1.702   7.594  1.00 90.75           O  
ATOM    348  N   MET A  22      -4.646  -0.440   5.030  1.00 94.88           N  
ATOM    349  H   MET A  22      -4.367   0.197   5.762  1.00 94.88           H  
ATOM    350  CA  MET A  22      -4.024  -0.306   3.708  1.00 94.88           C  
ATOM    351  HA  MET A  22      -4.805  -0.247   2.950  1.00 94.88           H  
ATOM    352  C   MET A  22      -3.171  -1.525   3.355  1.00 94.88           C  
ATOM    353  CB  MET A  22      -3.161   0.957   3.662  1.00 94.88           C  
ATOM    354  HB2 MET A  22      -2.633   0.967   2.708  1.00 94.88           H  
ATOM    355  HB3 MET A  22      -2.419   0.917   4.460  1.00 94.88           H  
ATOM    356  O   MET A  22      -3.265  -2.063   2.251  1.00 94.88           O  
ATOM    357  CG  MET A  22      -3.945   2.263   3.764  1.00 94.88           C  
ATOM    358  HG2 MET A  22      -3.244   3.082   3.607  1.00 94.88           H  
ATOM    359  HG3 MET A  22      -4.362   2.374   4.765  1.00 94.88           H  
ATOM    360  SD  MET A  22      -5.263   2.425   2.528  1.00 94.88           S  
ATOM    361  CE  MET A  22      -6.751   2.101   3.511  1.00 94.88           C  
ATOM    362  HE1 MET A  22      -6.493   1.909   4.553  1.00 94.88           H  
ATOM    363  HE2 MET A  22      -7.390   2.983   3.464  1.00 94.88           H  
ATOM    364  HE3 MET A  22      -7.295   1.252   3.098  1.00 94.88           H  
ATOM    365  N   PHE A  23      -2.382  -2.008   4.319  1.00 95.06           N  
ATOM    366  H   PHE A  23      -2.352  -1.513   5.198  1.00 95.06           H  
ATOM    367  CA  PHE A  23      -1.561  -3.208   4.176  1.00 95.06           C  
ATOM    368  HA  PHE A  23      -0.845  -3.041   3.371  1.00 95.06           H  
ATOM    369  C   PHE A  23      -2.397  -4.427   3.808  1.00 95.06           C  
ATOM    370  CB  PHE A  23      -0.802  -3.475   5.479  1.00 95.06           C  
ATOM    371  HB2 PHE A  23      -1.507  -3.479   6.310  1.00 95.06           H  
ATOM    372  HB3 PHE A  23      -0.093  -2.667   5.658  1.00 95.06           H  
ATOM    373  O   PHE A  23      -2.069  -5.111   2.844  1.00 95.06           O  
ATOM    374  CG  PHE A  23      -0.069  -4.794   5.476  1.00 95.06           C  
ATOM    375  CD1 PHE A  23      -0.635  -5.916   6.108  1.00 95.06           C  
ATOM    376  HD1 PHE A  23      -1.584  -5.834   6.616  1.00 95.06           H  
ATOM    377  CD2 PHE A  23       1.181  -4.901   4.850  1.00 95.06           C  
ATOM    378  HD2 PHE A  23       1.641  -4.023   4.421  1.00 95.06           H  
ATOM    379  CE1 PHE A  23       0.047  -7.146   6.097  1.00 95.06           C  
ATOM    380  HE1 PHE A  23      -0.384  -8.007   6.586  1.00 95.06           H  
ATOM    381  CE2 PHE A  23       1.860  -6.127   4.839  1.00 95.06           C  
ATOM    382  HE2 PHE A  23       2.850  -6.200   4.413  1.00 95.06           H  
ATOM    383  CZ  PHE A  23       1.290  -7.252   5.452  1.00 95.06           C  
ATOM    384  HZ  PHE A  23       1.818  -8.194   5.451  1.00 95.06           H  
ATOM    385  N   CYS A  24      -3.478  -4.690   4.547  1.00 93.19           N  
ATOM    386  H   CYS A  24      -3.694  -4.097   5.335  1.00 93.19           H  
ATOM    387  CA  CYS A  24      -4.302  -5.870   4.306  1.00 93.19           C  
ATOM    388  HA  CYS A  24      -3.660  -6.751   4.313  1.00 93.19           H  
ATOM    389  C   CYS A  24      -4.991  -5.834   2.938  1.00 93.19           C  
ATOM    390  CB  CYS A  24      -5.350  -6.026   5.415  1.00 93.19           C  
ATOM    391  HB2 CYS A  24      -5.850  -5.070   5.571  1.00 93.19           H  
ATOM    392  HB3 CYS A  24      -6.077  -6.776   5.105  1.00 93.19           H  
ATOM    393  O   CYS A  24      -5.156  -6.883   2.325  1.00 93.19           O  
ATOM    394  SG  CYS A  24      -4.558  -6.599   6.951  1.00 93.19           S  
ATOM    395  HG  CYS A  24      -5.654  -6.956   7.627  1.00 93.19           H  
ATOM    396  N   ASN A  25      -5.410  -4.661   2.459  1.00 94.38           N  
ATOM    397  H   ASN A  25      -5.278  -3.832   3.021  1.00 94.38           H  
ATOM    398  CA  ASN A  25      -6.013  -4.528   1.132  1.00 94.38           C  
ATOM    399  HA  ASN A  25      -6.748  -5.322   0.995  1.00 94.38           H  
ATOM    400  C   ASN A  25      -4.977  -4.686   0.009  1.00 94.38           C  
ATOM    401  CB  ASN A  25      -6.732  -3.171   1.071  1.00 94.38           C  
ATOM    402  HB2 ASN A  25      -6.992  -2.931   0.040  1.00 94.38           H  
ATOM    403  HB3 ASN A  25      -6.071  -2.389   1.444  1.00 94.38           H  
ATOM    404  O   ASN A  25      -5.232  -5.385  -0.974  1.00 94.38           O  
ATOM    405  CG  ASN A  25      -8.028  -3.144   1.863  1.00 94.38           C  
ATOM    406  ND2 ASN A  25      -8.363  -1.994   2.392  1.00 94.38           N  
ATOM    407 HD21 ASN A  25      -9.318  -1.854   2.688  1.00 94.38           H  
ATOM    408 HD22 ASN A  25      -7.712  -1.222   2.379  1.00 94.38           H  
ATOM    409  OD1 ASN A  25      -8.729  -4.143   1.982  1.00 94.38           O  
ATOM    410  N   ALA A  26      -3.800  -4.077   0.174  1.00 96.38           N  
ATOM    411  H   ALA A  26      -3.654  -3.514   1.000  1.00 96.38           H  
ATOM    412  CA  ALA A  26      -2.721  -4.149  -0.801  1.00 96.38           C  
ATOM    413  HA  ALA A  26      -3.119  -3.898  -1.784  1.00 96.38           H  
ATOM    414  C   ALA A  26      -2.110  -5.554  -0.898  1.00 96.38           C  
ATOM    415  CB  ALA A  26      -1.671  -3.111  -0.417  1.00 96.38           C  
ATOM    416  HB1 ALA A  26      -1.191  -3.389   0.521  1.00 96.38           H  
ATOM    417  HB2 ALA A  26      -2.164  -2.152  -0.262  1.00 96.38           H  
ATOM    418  HB3 ALA A  26      -0.927  -3.029  -1.210  1.00 96.38           H  
ATOM    419  O   ALA A  26      -1.917  -6.068  -1.997  1.00 96.38           O  
ATOM    420  N   GLU A  27      -1.823  -6.193   0.242  1.00 95.88           N  
ATOM    421  H   GLU A  27      -2.018  -5.734   1.120  1.00 95.88           H  
ATOM    422  CA  GLU A  27      -1.206  -7.528   0.300  1.00 95.88           C  
ATOM    423  HA  GLU A  27      -0.286  -7.521  -0.285  1.00 95.88           H  
ATOM    424  C   GLU A  27      -2.125  -8.562  -0.337  1.00 95.88           C  
ATOM    425  CB  GLU A  27      -0.868  -7.856   1.769  1.00 95.88           C  
ATOM    426  HB2 GLU A  27      -1.778  -7.865   2.369  1.00 95.88           H  
ATOM    427  HB3 GLU A  27      -0.235  -7.052   2.145  1.00 95.88           H  
ATOM    428  O   GLU A  27      -1.698  -9.342  -1.187  1.00 95.88           O  
ATOM    429  CG  GLU A  27      -0.094  -9.170   1.971  1.00 95.88           C  
ATOM    430  HG2 GLU A  27       0.396  -9.116   2.943  1.00 95.88           H  
ATOM    431  HG3 GLU A  27       0.695  -9.231   1.221  1.00 95.88           H  
ATOM    432  CD  GLU A  27      -0.947 -10.450   1.943  1.00 95.88           C  
ATOM    433  OE1 GLU A  27      -0.330 -11.522   1.762  1.00 95.88           O  
ATOM    434  OE2 GLU A  27      -2.185 -10.362   2.105  1.00 95.88           O  
ATOM    435  N   ARG A  28      -3.416  -8.473  -0.026  1.00 94.38           N  
ATOM    436  H   ARG A  28      -3.674  -7.848   0.724  1.00 94.38           H  
ATOM    437  CA  ARG A  28      -4.436  -9.333  -0.606  1.00 94.38           C  
ATOM    438  HA  ARG A  28      -4.178 -10.366  -0.375  1.00 94.38           H  
ATOM    439  C   ARG A  28      -4.535  -9.205  -2.116  1.00 94.38           C  
ATOM    440  CB  ARG A  28      -5.746  -8.943   0.069  1.00 94.38           C  
ATOM    441  HB2 ARG A  28      -5.595  -9.022   1.146  1.00 94.38           H  
ATOM    442  HB3 ARG A  28      -6.033  -7.924  -0.191  1.00 94.38           H  
ATOM    443  O   ARG A  28      -4.590 -10.214  -2.823  1.00 94.38           O  
ATOM    444  CG  ARG A  28      -6.828  -9.924  -0.346  1.00 94.38           C  
ATOM    445  HG2 ARG A  28      -6.939  -9.970  -1.430  1.00 94.38           H  
ATOM    446  HG3 ARG A  28      -6.468 -10.885   0.024  1.00 94.38           H  
ATOM    447  CD  ARG A  28      -8.171  -9.574   0.283  1.00 94.38           C  
ATOM    448  HD2 ARG A  28      -8.893 -10.346   0.016  1.00 94.38           H  
ATOM    449  HD3 ARG A  28      -8.499  -8.622  -0.134  1.00 94.38           H  
ATOM    450  NE  ARG A  28      -8.084  -9.492   1.745  1.00 94.38           N  
ATOM    451  HE  ARG A  28      -7.338 -10.021   2.175  1.00 94.38           H  
ATOM    452  NH1 ARG A  28      -9.837  -8.031   2.068  1.00 94.38           N  
ATOM    453 HH11 ARG A  28      -9.880  -7.824   1.080  1.00 94.38           H  
ATOM    454 HH12 ARG A  28     -10.492  -7.590   2.697  1.00 94.38           H  
ATOM    455  NH2 ARG A  28      -8.676  -8.787   3.808  1.00 94.38           N  
ATOM    456 HH21 ARG A  28      -7.878  -9.291   4.169  1.00 94.38           H  
ATOM    457 HH22 ARG A  28      -9.175  -8.127   4.386  1.00 94.38           H  
ATOM    458  CZ  ARG A  28      -8.867  -8.774   2.521  1.00 94.38           C  
ATOM    459  N   ALA A  29      -4.564  -7.975  -2.616  1.00 96.38           N  
ATOM    460  H   ALA A  29      -4.501  -7.191  -1.982  1.00 96.38           H  
ATOM    461  CA  ALA A  29      -4.599  -7.731  -4.048  1.00 96.38           C  
ATOM    462  HA  ALA A  29      -5.430  -8.293  -4.476  1.00 96.38           H  
ATOM    463  C   ALA A  29      -3.315  -8.222  -4.730  1.00 96.38           C  
ATOM    464  CB  ALA A  29      -4.847  -6.240  -4.285  1.00 96.38           C  
ATOM    465  HB1 ALA A  29      -5.852  -5.981  -3.951  1.00 96.38           H  
ATOM    466  HB2 ALA A  29      -4.119  -5.646  -3.731  1.00 96.38           H  
ATOM    467  HB3 ALA A  29      -4.750  -6.026  -5.349  1.00 96.38           H  
ATOM    468  O   ALA A  29      -3.392  -8.842  -5.792  1.00 96.38           O  
ATOM    469  N   PHE A  30      -2.162  -8.032  -4.084  1.00 97.31           N  
ATOM    470  H   PHE A  30      -2.166  -7.502  -3.224  1.00 97.31           H  
ATOM    471  CA  PHE A  30      -0.867  -8.449  -4.604  1.00 97.31           C  
ATOM    472  HA  PHE A  30      -0.760  -8.065  -5.619  1.00 97.31           H  
ATOM    473  C   PHE A  30      -0.753  -9.977  -4.692  1.00 97.31           C  
ATOM    474  CB  PHE A  30       0.241  -7.832  -3.746  1.00 97.31           C  
ATOM    475  HB2 PHE A  30       0.109  -6.751  -3.708  1.00 97.31           H  
ATOM    476  HB3 PHE A  30       0.169  -8.202  -2.723  1.00 97.31           H  
ATOM    477  O   PHE A  30      -0.421 -10.512  -5.749  1.00 97.31           O  
ATOM    478  CG  PHE A  30       1.620  -8.099  -4.293  1.00 97.31           C  
ATOM    479  CD1 PHE A  30       2.514  -8.923  -3.587  1.00 97.31           C  
ATOM    480  HD1 PHE A  30       2.222  -9.359  -2.643  1.00 97.31           H  
ATOM    481  CD2 PHE A  30       2.000  -7.523  -5.519  1.00 97.31           C  
ATOM    482  HD2 PHE A  30       1.325  -6.862  -6.042  1.00 97.31           H  
ATOM    483  CE1 PHE A  30       3.793  -9.171  -4.114  1.00 97.31           C  
ATOM    484  HE1 PHE A  30       4.491  -9.800  -3.580  1.00 97.31           H  
ATOM    485  CE2 PHE A  30       3.274  -7.782  -6.045  1.00 97.31           C  
ATOM    486  HE2 PHE A  30       3.578  -7.333  -6.979  1.00 97.31           H  
ATOM    487  CZ  PHE A  30       4.167  -8.609  -5.347  1.00 97.31           C  
ATOM    488  HZ  PHE A  30       5.143  -8.821  -5.760  1.00 97.31           H  
ATOM    489  N   GLN A  31      -1.127 -10.702  -3.631  1.00 96.44           N  
ATOM    490  H   GLN A  31      -1.379 -10.213  -2.784  1.00 96.44           H  
ATOM    491  CA  GLN A  31      -1.154 -12.171  -3.636  1.00 96.44           C  
ATOM    492  HA  GLN A  31      -0.170 -12.537  -3.928  1.00 96.44           H  
ATOM    493  C   GLN A  31      -2.157 -12.742  -4.647  1.00 96.44           C  
ATOM    494  CB  GLN A  31      -1.510 -12.688  -2.235  1.00 96.44           C  
ATOM    495  HB2 GLN A  31      -2.434 -12.214  -1.901  1.00 96.44           H  
ATOM    496  HB3 GLN A  31      -1.705 -13.758  -2.300  1.00 96.44           H  
ATOM    497  O   GLN A  31      -1.873 -13.743  -5.305  1.00 96.44           O  
ATOM    498  CG  GLN A  31      -0.428 -12.456  -1.176  1.00 96.44           C  
ATOM    499  HG2 GLN A  31      -0.268 -11.386  -1.047  1.00 96.44           H  
ATOM    500  HG3 GLN A  31      -0.781 -12.882  -0.237  1.00 96.44           H  
ATOM    501  CD  GLN A  31       0.900 -13.121  -1.508  1.00 96.44           C  
ATOM    502  NE2 GLN A  31       2.006 -12.471  -1.227  1.00 96.44           N  
ATOM    503 HE21 GLN A  31       1.937 -11.622  -0.683  1.00 96.44           H  
ATOM    504 HE22 GLN A  31       2.886 -12.889  -1.490  1.00 96.44           H  
ATOM    505  OE1 GLN A  31       0.957 -14.233  -2.017  1.00 96.44           O  
ATOM    506  N   THR A  32      -3.324 -12.108  -4.791  1.00 97.00           N  
ATOM    507  H   THR A  32      -3.508 -11.315  -4.194  1.00 97.00           H  
ATOM    508  CA  THR A  32      -4.316 -12.472  -5.817  1.00 97.00           C  
ATOM    509  HA  THR A  32      -4.594 -13.520  -5.702  1.00 97.00           H  
ATOM    510  C   THR A  32      -3.730 -12.295  -7.218  1.00 97.00           C  
ATOM    511  CB  THR A  32      -5.586 -11.629  -5.663  1.00 97.00           C  
ATOM    512  HB  THR A  32      -5.338 -10.579  -5.816  1.00 97.00           H  
ATOM    513  O   THR A  32      -3.818 -13.205  -8.040  1.00 97.00           O  
ATOM    514  CG2 THR A  32      -6.687 -12.022  -6.641  1.00 97.00           C  
ATOM    515 HG21 THR A  32      -7.483 -11.278  -6.621  1.00 97.00           H  
ATOM    516 HG22 THR A  32      -6.311 -12.089  -7.662  1.00 97.00           H  
ATOM    517 HG23 THR A  32      -7.121 -12.979  -6.349  1.00 97.00           H  
ATOM    518  OG1 THR A  32      -6.105 -11.800  -4.362  1.00 97.00           O  
ATOM    519  HG1 THR A  32      -5.579 -11.245  -3.781  1.00 97.00           H  
ATOM    520  N   TYR A  33      -3.072 -11.160  -7.482  1.00 96.31           N  
ATOM    521  H   TYR A  33      -3.018 -10.448  -6.767  1.00 96.31           H  
ATOM    522  CA  TYR A  33      -2.389 -10.895  -8.751  1.00 96.31           C  
ATOM    523  HA  TYR A  33      -3.130 -10.924  -9.550  1.00 96.31           H  
ATOM    524  C   TYR A  33      -1.336 -11.970  -9.089  1.00 96.31           C  
ATOM    525  CB  TYR A  33      -1.778  -9.477  -8.710  1.00 96.31           C  
ATOM    526  HB2 TYR A  33      -1.458  -9.246  -7.693  1.00 96.31           H  
ATOM    527  HB3 TYR A  33      -2.545  -8.749  -8.976  1.00 96.31           H  
ATOM    528  O   TYR A  33      -1.298 -12.432 -10.233  1.00 96.31           O  
ATOM    529  CG  TYR A  33      -0.586  -9.287  -9.625  1.00 96.31           C  
ATOM    530  CD1 TYR A  33       0.686  -9.046  -9.074  1.00 96.31           C  
ATOM    531  HD1 TYR A  33       0.817  -8.951  -8.007  1.00 96.31           H  
ATOM    532  CD2 TYR A  33      -0.732  -9.450 -11.013  1.00 96.31           C  
ATOM    533  HD2 TYR A  33      -1.710  -9.670 -11.416  1.00 96.31           H  
ATOM    534  CE1 TYR A  33       1.809  -8.969  -9.916  1.00 96.31           C  
ATOM    535  HE1 TYR A  33       2.791  -8.834  -9.486  1.00 96.31           H  
ATOM    536  CE2 TYR A  33       0.393  -9.397 -11.852  1.00 96.31           C  
ATOM    537  HE2 TYR A  33       0.314  -9.594 -12.910  1.00 96.31           H  
ATOM    538  OH  TYR A  33       2.753  -9.048 -12.116  1.00 96.31           O  
ATOM    539  HH  TYR A  33       3.551  -8.928 -11.596  1.00 96.31           H  
ATOM    540  CZ  TYR A  33       1.663  -9.124 -11.308  1.00 96.31           C  
ATOM    541  N   LEU A  34      -0.530 -12.388  -8.108  1.00 95.94           N  
ATOM    542  H   LEU A  34      -0.587 -11.912  -7.219  1.00 95.94           H  
ATOM    543  CA  LEU A  34       0.523 -13.389  -8.287  1.00 95.94           C  
ATOM    544  HA  LEU A  34       1.120 -13.125  -9.160  1.00 95.94           H  
ATOM    545  C   LEU A  34      -0.004 -14.812  -8.553  1.00 95.94           C  
ATOM    546  CB  LEU A  34       1.421 -13.396  -7.035  1.00 95.94           C  
ATOM    547  HB2 LEU A  34       0.795 -13.508  -6.150  1.00 95.94           H  
ATOM    548  HB3 LEU A  34       2.069 -14.271  -7.088  1.00 95.94           H  
ATOM    549  O   LEU A  34       0.654 -15.584  -9.252  1.00 95.94           O  
ATOM    550  CG  LEU A  34       2.323 -12.162  -6.841  1.00 95.94           C  
ATOM    551  HG  LEU A  34       1.722 -11.257  -6.745  1.00 95.94           H  
ATOM    552  CD1 LEU A  34       3.125 -12.355  -5.550  1.00 95.94           C  
ATOM    553 HD11 LEU A  34       3.656 -13.307  -5.568  1.00 95.94           H  
ATOM    554 HD12 LEU A  34       3.863 -11.560  -5.450  1.00 95.94           H  
ATOM    555 HD13 LEU A  34       2.451 -12.324  -4.694  1.00 95.94           H  
ATOM    556  CD2 LEU A  34       3.291 -11.963  -8.009  1.00 95.94           C  
ATOM    557 HD21 LEU A  34       3.802 -12.896  -8.244  1.00 95.94           H  
ATOM    558 HD22 LEU A  34       4.035 -11.211  -7.746  1.00 95.94           H  
ATOM    559 HD23 LEU A  34       2.738 -11.609  -8.879  1.00 95.94           H  
ATOM    560  N   ARG A  35      -1.154 -15.192  -7.975  1.00 95.38           N  
ATOM    561  H   ARG A  35      -1.635 -14.511  -7.404  1.00 95.38           H  
ATOM    562  CA  ARG A  35      -1.653 -16.585  -7.991  1.00 95.38           C  
ATOM    563  HA  ARG A  35      -0.823 -17.262  -8.193  1.00 95.38           H  
ATOM    564  C   ARG A  35      -2.668 -16.885  -9.090  1.00 95.38           C  
ATOM    565  CB  ARG A  35      -2.241 -16.930  -6.621  1.00 95.38           C  
ATOM    566  HB2 ARG A  35      -2.746 -17.893  -6.694  1.00 95.38           H  
ATOM    567  HB3 ARG A  35      -2.978 -16.179  -6.337  1.00 95.38           H  
ATOM    568  O   ARG A  35      -2.759 -18.035  -9.513  1.00 95.38           O  
ATOM    569  CG  ARG A  35      -1.156 -17.035  -5.546  1.00 95.38           C  
ATOM    570  HG2 ARG A  35      -0.448 -17.817  -5.821  1.00 95.38           H  
ATOM    571  HG3 ARG A  35      -0.627 -16.088  -5.442  1.00 95.38           H  
ATOM    572  CD  ARG A  35      -1.805 -17.408  -4.212  1.00 95.38           C  
ATOM    573  HD2 ARG A  35      -2.357 -18.339  -4.336  1.00 95.38           H  
ATOM    574  HD3 ARG A  35      -2.515 -16.624  -3.950  1.00 95.38           H  
ATOM    575  NE  ARG A  35      -0.786 -17.590  -3.156  1.00 95.38           N  
ATOM    576  HE  ARG A  35       0.000 -18.177  -3.394  1.00 95.38           H  
ATOM    577  NH1 ARG A  35      -1.711 -16.230  -1.556  1.00 95.38           N  
ATOM    578 HH11 ARG A  35      -1.660 -15.792  -0.647  1.00 95.38           H  
ATOM    579 HH12 ARG A  35      -2.465 -16.004  -2.189  1.00 95.38           H  
ATOM    580  NH2 ARG A  35       0.181 -17.290  -1.117  1.00 95.38           N  
ATOM    581 HH21 ARG A  35       0.961 -17.872  -1.388  1.00 95.38           H  
ATOM    582 HH22 ARG A  35       0.229 -16.761  -0.258  1.00 95.38           H  
ATOM    583  CZ  ARG A  35      -0.773 -17.030  -1.959  1.00 95.38           C  
ATOM    584  N   PHE A  36      -3.411 -15.877  -9.534  1.00 95.31           N  
ATOM    585  H   PHE A  36      -3.253 -14.954  -9.155  1.00 95.31           H  
ATOM    586  CA  PHE A  36      -4.523 -16.021 -10.469  1.00 95.31           C  
ATOM    587  HA  PHE A  36      -4.646 -17.067 -10.753  1.00 95.31           H  
ATOM    588  C   PHE A  36      -4.246 -15.257 -11.768  1.00 95.31           C  
ATOM    589  CB  PHE A  36      -5.809 -15.592  -9.745  1.00 95.31           C  
ATOM    590  HB2 PHE A  36      -6.663 -15.655 -10.421  1.00 95.31           H  
ATOM    591  HB3 PHE A  36      -5.715 -14.544  -9.462  1.00 95.31           H  
ATOM    592  O   PHE A  36      -3.457 -14.310 -11.804  1.00 95.31           O  
ATOM    593  CG  PHE A  36      -6.115 -16.413  -8.504  1.00 95.31           C  
ATOM    594  CD1 PHE A  36      -6.203 -17.817  -8.571  1.00 95.31           C  
ATOM    595  HD1 PHE A  36      -6.067 -18.319  -9.517  1.00 95.31           H  
ATOM    596  CD2 PHE A  36      -6.284 -15.770  -7.269  1.00 95.31           C  
ATOM    597  HD2 PHE A  36      -6.191 -14.695  -7.219  1.00 95.31           H  
ATOM    598  CE1 PHE A  36      -6.460 -18.565  -7.406  1.00 95.31           C  
ATOM    599  HE1 PHE A  36      -6.528 -19.641  -7.465  1.00 95.31           H  
ATOM    600  CE2 PHE A  36      -6.581 -16.506  -6.114  1.00 95.31           C  
ATOM    601  HE2 PHE A  36      -6.778 -15.999  -5.181  1.00 95.31           H  
ATOM    602  CZ  PHE A  36      -6.647 -17.906  -6.178  1.00 95.31           C  
ATOM    603  HZ  PHE A  36      -6.841 -18.479  -5.283  1.00 95.31           H  
ATOM    604  N   GLY A  37      -4.869 -15.688 -12.860  1.00 91.75           N  
ATOM    605  H   GLY A  37      -5.544 -16.427 -12.720  1.00 91.75           H  
ATOM    606  CA  GLY A  37      -4.821 -15.044 -14.169  1.00 91.75           C  
ATOM    607  HA2 GLY A  37      -5.108 -15.782 -14.918  1.00 91.75           H  
ATOM    608  HA3 GLY A  37      -3.802 -14.721 -14.380  1.00 91.75           H  
ATOM    609  C   GLY A  37      -5.749 -13.834 -14.294  1.00 91.75           C  
ATOM    610  O   GLY A  37      -6.415 -13.403 -13.355  1.00 91.75           O  
ATOM    611  N   GLN A  38      -5.768 -13.233 -15.483  1.00 89.56           N  
ATOM    612  H   GLN A  38      -5.260 -13.654 -16.247  1.00 89.56           H  
ATOM    613  CA  GLN A  38      -6.667 -12.128 -15.788  1.00 89.56           C  
ATOM    614  HA  GLN A  38      -6.609 -11.429 -14.954  1.00 89.56           H  
ATOM    615  C   GLN A  38      -8.117 -12.612 -15.955  1.00 89.56           C  
ATOM    616  CB  GLN A  38      -6.164 -11.415 -17.043  1.00 89.56           C  
ATOM    617  HB2 GLN A  38      -5.114 -11.155 -16.908  1.00 89.56           H  
ATOM    618  HB3 GLN A  38      -6.261 -12.114 -17.873  1.00 89.56           H  
ATOM    619  O   GLN A  38      -8.349 -13.621 -16.615  1.00 89.56           O  
ATOM    620  CG  GLN A  38      -6.958 -10.136 -17.352  1.00 89.56           C  
ATOM    621  HG2 GLN A  38      -8.001 -10.392 -17.542  1.00 89.56           H  
ATOM    622  HG3 GLN A  38      -6.908  -9.467 -16.493  1.00 89.56           H  
ATOM    623  CD  GLN A  38      -6.414  -9.410 -18.576  1.00 89.56           C  
ATOM    624  NE2 GLN A  38      -6.987  -8.291 -18.938  1.00 89.56           N  
ATOM    625 HE21 GLN A  38      -7.783  -7.929 -18.432  1.00 89.56           H  
ATOM    626 HE22 GLN A  38      -6.584  -7.828 -19.740  1.00 89.56           H  
ATOM    627  OE1 GLN A  38      -5.462  -9.813 -19.218  1.00 89.56           O  
ATOM    628  N   GLY A  39      -9.078 -11.858 -15.409  1.00 83.44           N  
ATOM    629  H   GLY A  39      -8.818 -11.124 -14.765  1.00 83.44           H  
ATOM    630  CA  GLY A  39     -10.510 -12.128 -15.550  1.00 83.44           C  
ATOM    631  HA2 GLY A  39     -10.718 -12.504 -16.552  1.00 83.44           H  
ATOM    632  HA3 GLY A  39     -11.078 -11.206 -15.427  1.00 83.44           H  
ATOM    633  C   GLY A  39     -11.088 -13.162 -14.581  1.00 83.44           C  
ATOM    634  O   GLY A  39     -12.282 -13.421 -14.666  1.00 83.44           O  
ATOM    635  N   GLU A  40     -10.293 -13.743 -13.680  1.00 90.00           N  
ATOM    636  H   GLU A  40      -9.303 -13.545 -13.691  1.00 90.00           H  
ATOM    637  CA  GLU A  40     -10.788 -14.586 -12.584  1.00 90.00           C  
ATOM    638  HA  GLU A  40     -11.567 -15.250 -12.959  1.00 90.00           H  
ATOM    639  C   GLU A  40     -11.432 -13.695 -11.509  1.00 90.00           C  
ATOM    640  CB  GLU A  40      -9.660 -15.470 -12.026  1.00 90.00           C  
ATOM    641  HB2 GLU A  40     -10.057 -16.059 -11.199  1.00 90.00           H  
ATOM    642  HB3 GLU A  40      -8.843 -14.851 -11.656  1.00 90.00           H  
ATOM    643  O   GLU A  40     -10.869 -12.668 -11.124  1.00 90.00           O  
ATOM    644  CG  GLU A  40      -9.143 -16.425 -13.111  1.00 90.00           C  
ATOM    645  HG2 GLU A  40      -9.994 -16.899 -13.601  1.00 90.00           H  
ATOM    646  HG3 GLU A  40      -8.600 -15.860 -13.869  1.00 90.00           H  
ATOM    647  CD  GLU A  40      -8.223 -17.504 -12.523  1.00 90.00           C  
ATOM    648  OE1 GLU A  40      -8.677 -18.658 -12.385  1.00 90.00           O  
ATOM    649  OE2 GLU A  40      -7.044 -17.188 -12.251  1.00 90.00           O  
ATOM    650  N   ASP A  41     -12.614 -14.078 -11.019  1.00 93.06           N  
ATOM    651  H   ASP A  41     -13.021 -14.953 -11.319  1.00 93.06           H  
ATOM    652  CA  ASP A  41     -13.352 -13.397  -9.950  1.00 93.06           C  
ATOM    653  HA  ASP A  41     -13.094 -12.339  -9.996  1.00 93.06           H  
ATOM    654  C   ASP A  41     -12.930 -13.879  -8.556  1.00 93.06           C  
ATOM    655  CB  ASP A  41     -14.867 -13.497 -10.193  1.00 93.06           C  
ATOM    656  HB2 ASP A  41     -15.094 -13.138 -11.197  1.00 93.06           H  
ATOM    657  HB3 ASP A  41     -15.366 -12.830  -9.491  1.00 93.06           H  
ATOM    658  O   ASP A  41     -13.722 -13.859  -7.612  1.00 93.06           O  
ATOM    659  CG  ASP A  41     -15.439 -14.913 -10.020  1.00 93.06           C  
ATOM    660  OD1 ASP A  41     -14.689 -15.892 -10.241  1.00 93.06           O  
ATOM    661  OD2 ASP A  41     -16.644 -14.996  -9.678  1.00 93.06           O  
ATOM    662  N   LEU A  42     -11.670 -14.308  -8.442  1.00 95.00           N  
ATOM    663  H   LEU A  42     -11.076 -14.191  -9.250  1.00 95.00           H  
ATOM    664  CA  LEU A  42     -11.064 -14.852  -7.238  1.00 95.00           C  
ATOM    665  HA  LEU A  42     -11.868 -15.232  -6.608  1.00 95.00           H  
ATOM    666  C   LEU A  42     -10.332 -13.775  -6.442  1.00 95.00           C  
ATOM    667  CB  LEU A  42     -10.118 -16.018  -7.593  1.00 95.00           C  
ATOM    668  HB2 LEU A  42      -9.617 -16.358  -6.687  1.00 95.00           H  
ATOM    669  HB3 LEU A  42      -9.360 -15.637  -8.278  1.00 95.00           H  
ATOM    670  O   LEU A  42      -9.716 -12.865  -6.995  1.00 95.00           O  
ATOM    671  CG  LEU A  42     -10.821 -17.221  -8.252  1.00 95.00           C  
ATOM    672  HG  LEU A  42     -11.433 -16.867  -9.081  1.00 95.00           H  
ATOM    673  CD1 LEU A  42      -9.777 -18.188  -8.806  1.00 95.00           C  
ATOM    674 HD11 LEU A  42     -10.270 -19.055  -9.246  1.00 95.00           H  
ATOM    675 HD12 LEU A  42      -9.194 -17.700  -9.587  1.00 95.00           H  
ATOM    676 HD13 LEU A  42      -9.114 -18.523  -8.008  1.00 95.00           H  
ATOM    677  CD2 LEU A  42     -11.713 -17.994  -7.277  1.00 95.00           C  
ATOM    678 HD21 LEU A  42     -12.571 -18.391  -7.820  1.00 95.00           H  
ATOM    679 HD22 LEU A  42     -11.169 -18.833  -6.843  1.00 95.00           H  
ATOM    680 HD23 LEU A  42     -12.065 -17.344  -6.476  1.00 95.00           H  
ATOM    681  N   LEU A  43     -10.348 -13.931  -5.124  1.00 95.25           N  
ATOM    682  H   LEU A  43     -10.932 -14.667  -4.753  1.00 95.25           H  
ATOM    683  CA  LEU A  43      -9.612 -13.093  -4.184  1.00 95.25           C  
ATOM    684  HA  LEU A  43      -8.795 -12.602  -4.711  1.00 95.25           H  
ATOM    685  C   LEU A  43      -9.022 -13.965  -3.074  1.00 95.25           C  
ATOM    686  CB  LEU A  43     -10.578 -12.030  -3.627  1.00 95.25           C  
ATOM    687  HB2 LEU A  43     -11.348 -12.545  -3.052  1.00 95.25           H  
ATOM    688  HB3 LEU A  43     -11.069 -11.526  -4.459  1.00 95.25           H  
ATOM    689  O   LEU A  43      -9.723 -14.799  -2.500  1.00 95.25           O  
ATOM    690  CG  LEU A  43      -9.909 -10.967  -2.736  1.00 95.25           C  
ATOM    691  HG  LEU A  43      -9.271 -11.465  -2.007  1.00 95.25           H  
ATOM    692  CD1 LEU A  43      -9.062  -9.969  -3.528  1.00 95.25           C  
ATOM    693 HD11 LEU A  43      -8.271 -10.497  -4.059  1.00 95.25           H  
ATOM    694 HD12 LEU A  43      -9.689  -9.455  -4.257  1.00 95.25           H  
ATOM    695 HD13 LEU A  43      -8.613  -9.237  -2.856  1.00 95.25           H  
ATOM    696  CD2 LEU A  43     -10.967 -10.165  -1.977  1.00 95.25           C  
ATOM    697 HD21 LEU A  43     -11.496  -9.507  -2.667  1.00 95.25           H  
ATOM    698 HD22 LEU A  43     -11.667 -10.839  -1.484  1.00 95.25           H  
ATOM    699 HD23 LEU A  43     -10.488  -9.545  -1.219  1.00 95.25           H  
ATOM    700  N   ILE A  44      -7.744 -13.753  -2.756  1.00 94.62           N  
ATOM    701  H   ILE A  44      -7.230 -13.062  -3.283  1.00 94.62           H  
ATOM    702  CA  ILE A  44      -7.104 -14.354  -1.577  1.00 94.62           C  
ATOM    703  HA  ILE A  44      -7.353 -15.415  -1.555  1.00 94.62           H  
ATOM    704  C   ILE A  44      -7.703 -13.751  -0.302  1.00 94.62           C  
ATOM    705  CB  ILE A  44      -5.566 -14.205  -1.657  1.00 94.62           C  
ATOM    706  HB  ILE A  44      -5.343 -13.153  -1.831  1.00 94.62           H  
ATOM    707  O   ILE A  44      -7.967 -12.561  -0.250  1.00 94.62           O  
ATOM    708  CG1 ILE A  44      -4.993 -15.001  -2.856  1.00 94.62           C  
ATOM    709 HG12 ILE A  44      -5.531 -14.727  -3.764  1.00 94.62           H  
ATOM    710 HG13 ILE A  44      -3.954 -14.706  -3.003  1.00 94.62           H  
ATOM    711  CG2 ILE A  44      -4.830 -14.608  -0.362  1.00 94.62           C  
ATOM    712 HG21 ILE A  44      -3.751 -14.569  -0.513  1.00 94.62           H  
ATOM    713 HG22 ILE A  44      -5.067 -13.911   0.442  1.00 94.62           H  
ATOM    714 HG23 ILE A  44      -5.108 -15.613  -0.044  1.00 94.62           H  
ATOM    715  CD1 ILE A  44      -5.059 -16.533  -2.699  1.00 94.62           C  
ATOM    716 HD11 ILE A  44      -4.173 -16.892  -2.175  1.00 94.62           H  
ATOM    717 HD12 ILE A  44      -5.110 -17.007  -3.679  1.00 94.62           H  
ATOM    718 HD13 ILE A  44      -5.932 -16.827  -2.117  1.00 94.62           H  
ATOM    719  N   MET A  45      -7.928 -14.535   0.746  1.00 89.88           N  
ATOM    720  H   MET A  45      -7.663 -15.507   0.673  1.00 89.88           H  
ATOM    721  CA  MET A  45      -8.496 -14.090   2.024  1.00 89.88           C  
ATOM    722  HA  MET A  45      -8.902 -13.087   1.897  1.00 89.88           H  
ATOM    723  C   MET A  45      -7.401 -14.009   3.103  1.00 89.88           C  
ATOM    724  CB  MET A  45      -9.658 -15.017   2.404  1.00 89.88           C  
ATOM    725  HB2 MET A  45      -9.307 -16.048   2.421  1.00 89.88           H  
ATOM    726  HB3 MET A  45     -10.019 -14.772   3.404  1.00 89.88           H  
ATOM    727  O   MET A  45      -6.333 -14.597   2.922  1.00 89.88           O  
ATOM    728  CG  MET A  45     -10.816 -14.908   1.405  1.00 89.88           C  
ATOM    729  HG2 MET A  45     -10.472 -15.300   0.448  1.00 89.88           H  
ATOM    730  HG3 MET A  45     -11.632 -15.549   1.741  1.00 89.88           H  
ATOM    731  SD  MET A  45     -11.490 -13.240   1.133  1.00 89.88           S  
ATOM    732  CE  MET A  45     -12.179 -12.923   2.766  1.00 89.88           C  
ATOM    733  HE1 MET A  45     -12.849 -13.741   3.031  1.00 89.88           H  
ATOM    734  HE2 MET A  45     -12.722 -11.978   2.756  1.00 89.88           H  
ATOM    735  HE3 MET A  45     -11.380 -12.868   3.506  1.00 89.88           H  
ATOM    736  N   PRO A  46      -7.614 -13.287   4.229  1.00 83.25           N  
ATOM    737  CA  PRO A  46      -6.613 -13.153   5.296  1.00 83.25           C  
ATOM    738  HA  PRO A  46      -5.775 -12.566   4.919  1.00 83.25           H  
ATOM    739  C   PRO A  46      -6.063 -14.464   5.871  1.00 83.25           C  
ATOM    740  CB  PRO A  46      -7.320 -12.392   6.420  1.00 83.25           C  
ATOM    741  HB2 PRO A  46      -6.617 -11.770   6.975  1.00 83.25           H  
ATOM    742  HB3 PRO A  46      -7.828 -13.085   7.091  1.00 83.25           H  
ATOM    743  O   PRO A  46      -4.956 -14.480   6.398  1.00 83.25           O  
ATOM    744  CG  PRO A  46      -8.354 -11.558   5.682  1.00 83.25           C  
ATOM    745  HG2 PRO A  46      -7.853 -10.666   5.305  1.00 83.25           H  
ATOM    746  HG3 PRO A  46      -9.198 -11.295   6.320  1.00 83.25           H  
ATOM    747  CD  PRO A  46      -8.775 -12.464   4.530  1.00 83.25           C  
ATOM    748  HD2 PRO A  46      -9.078 -11.865   3.671  1.00 83.25           H  
ATOM    749  HD3 PRO A  46      -9.595 -13.106   4.853  1.00 83.25           H  
ATOM    750  N   ASP A  47      -6.831 -15.549   5.805  1.00 85.00           N  
ATOM    751  H   ASP A  47      -7.698 -15.516   5.288  1.00 85.00           H  
ATOM    752  CA  ASP A  47      -6.422 -16.885   6.249  1.00 85.00           C  
ATOM    753  HA  ASP A  47      -5.782 -16.789   7.127  1.00 85.00           H  
ATOM    754  C   ASP A  47      -5.575 -17.647   5.216  1.00 85.00           C  
ATOM    755  CB  ASP A  47      -7.678 -17.669   6.649  1.00 85.00           C  
ATOM    756  HB2 ASP A  47      -8.246 -17.079   7.369  1.00 85.00           H  
ATOM    757  HB3 ASP A  47      -7.368 -18.589   7.143  1.00 85.00           H  
ATOM    758  O   ASP A  47      -5.173 -18.784   5.462  1.00 85.00           O  
ATOM    759  CG  ASP A  47      -8.601 -18.001   5.472  1.00 85.00           C  
ATOM    760  OD1 ASP A  47      -8.433 -17.414   4.376  1.00 85.00           O  
ATOM    761  OD2 ASP A  47      -9.529 -18.795   5.704  1.00 85.00           O  
ATOM    762  N   GLY A  48      -5.274 -17.022   4.074  1.00 86.31           N  
ATOM    763  H   GLY A  48      -5.648 -16.094   3.932  1.00 86.31           H  
ATOM    764  CA  GLY A  48      -4.505 -17.618   2.984  1.00 86.31           C  
ATOM    765  HA2 GLY A  48      -4.007 -16.821   2.432  1.00 86.31           H  
ATOM    766  HA3 GLY A  48      -3.749 -18.278   3.409  1.00 86.31           H  
ATOM    767  C   GLY A  48      -5.336 -18.442   2.000  1.00 86.31           C  
ATOM    768  O   GLY A  48      -4.791 -18.869   0.981  1.00 86.31           O  
ATOM    769  N   GLY A  49      -6.627 -18.658   2.278  1.00 90.75           N  
ATOM    770  H   GLY A  49      -7.012 -18.253   3.119  1.00 90.75           H  
ATOM    771  CA  GLY A  49      -7.564 -19.274   1.341  1.00 90.75           C  
ATOM    772  HA2 GLY A  49      -8.461 -19.569   1.885  1.00 90.75           H  
ATOM    773  HA3 GLY A  49      -7.111 -20.167   0.910  1.00 90.75           H  
ATOM    774  C   GLY A  49      -7.955 -18.326   0.205  1.00 90.75           C  
ATOM    775  O   GLY A  49      -7.469 -17.199   0.125  1.00 90.75           O  
ATOM    776  N   TYR A  50      -8.840 -18.765  -0.687  1.00 93.19           N  
ATOM    777  H   TYR A  50      -9.249 -19.683  -0.582  1.00 93.19           H  
ATOM    778  CA  TYR A  50      -9.408 -17.903  -1.723  1.00 93.19           C  
ATOM    779  HA  TYR A  50      -9.274 -16.864  -1.422  1.00 93.19           H  
ATOM    780  C   TYR A  50     -10.908 -18.126  -1.870  1.00 93.19           C  
ATOM    781  CB  TYR A  50      -8.691 -18.100  -3.063  1.00 93.19           C  
ATOM    782  HB2 TYR A  50      -9.077 -17.362  -3.766  1.00 93.19           H  
ATOM    783  HB3 TYR A  50      -7.631 -17.887  -2.923  1.00 93.19           H  
ATOM    784  O   TYR A  50     -11.431 -19.190  -1.539  1.00 93.19           O  
ATOM    785  CG  TYR A  50      -8.840 -19.482  -3.668  1.00 93.19           C  
ATOM    786  CD1 TYR A  50      -7.882 -20.478  -3.392  1.00 93.19           C  
ATOM    787  HD1 TYR A  50      -7.052 -20.260  -2.737  1.00 93.19           H  
ATOM    788  CD2 TYR A  50      -9.934 -19.773  -4.501  1.00 93.19           C  
ATOM    789  HD2 TYR A  50     -10.700 -19.028  -4.661  1.00 93.19           H  
ATOM    790  CE1 TYR A  50      -8.003 -21.758  -3.969  1.00 93.19           C  
ATOM    791  HE1 TYR A  50      -7.265 -22.521  -3.773  1.00 93.19           H  
ATOM    792  CE2 TYR A  50     -10.069 -21.051  -5.073  1.00 93.19           C  
ATOM    793  HE2 TYR A  50     -10.917 -21.292  -5.699  1.00 93.19           H  
ATOM    794  OH  TYR A  50      -9.218 -23.283  -5.364  1.00 93.19           O  
ATOM    795  HH  TYR A  50      -8.466 -23.843  -5.158  1.00 93.19           H  
ATOM    796  CZ  TYR A  50      -9.103 -22.045  -4.810  1.00 93.19           C  
ATOM    797  N   VAL A  51     -11.588 -17.117  -2.402  1.00 92.69           N  
ATOM    798  H   VAL A  51     -11.093 -16.263  -2.616  1.00 92.69           H  
ATOM    799  CA  VAL A  51     -13.019 -17.174  -2.708  1.00 92.69           C  
ATOM    800  HA  VAL A  51     -13.329 -18.218  -2.741  1.00 92.69           H  
ATOM    801  C   VAL A  51     -13.314 -16.579  -4.069  1.00 92.69           C  
ATOM    802  CB  VAL A  51     -13.850 -16.462  -1.630  1.00 92.69           C  
ATOM    803  HB  VAL A  51     -14.897 -16.532  -1.925  1.00 92.69           H  
ATOM    804  O   VAL A  51     -12.678 -15.602  -4.461  1.00 92.69           O  
ATOM    805  CG1 VAL A  51     -13.728 -17.186  -0.288  1.00 92.69           C  
ATOM    806 HG11 VAL A  51     -14.644 -16.996   0.271  1.00 92.69           H  
ATOM    807 HG12 VAL A  51     -13.657 -18.263  -0.440  1.00 92.69           H  
ATOM    808 HG13 VAL A  51     -12.850 -16.849   0.263  1.00 92.69           H  
ATOM    809  CG2 VAL A  51     -13.508 -14.969  -1.472  1.00 92.69           C  
ATOM    810 HG21 VAL A  51     -12.489 -14.760  -1.800  1.00 92.69           H  
ATOM    811 HG22 VAL A  51     -13.582 -14.668  -0.427  1.00 92.69           H  
ATOM    812 HG23 VAL A  51     -14.191 -14.377  -2.082  1.00 92.69           H  
ATOM    813  N   SER A  52     -14.294 -17.149  -4.764  1.00 94.06           N  
ATOM    814  H   SER A  52     -14.765 -17.957  -4.384  1.00 94.06           H  
ATOM    815  CA  SER A  52     -14.949 -16.452  -5.868  1.00 94.06           C  
ATOM    816  HA  SER A  52     -14.194 -15.931  -6.456  1.00 94.06           H  
ATOM    817  C   SER A  52     -15.931 -15.420  -5.329  1.00 94.06           C  
ATOM    818  CB  SER A  52     -15.650 -17.432  -6.822  1.00 94.06           C  
ATOM    819  HB2 SER A  52     -15.980 -16.899  -7.714  1.00 94.06           H  
ATOM    820  HB3 SER A  52     -14.965 -18.228  -7.115  1.00 94.06           H  
ATOM    821  O   SER A  52     -16.478 -15.577  -4.233  1.00 94.06           O  
ATOM    822  OG  SER A  52     -16.788 -17.990  -6.177  1.00 94.06           O  
ATOM    823  HG  SER A  52     -16.584 -18.878  -5.875  1.00 94.06           H  
ATOM    824  N   LEU A  53     -16.195 -14.367  -6.098  1.00 91.19           N  
ATOM    825  H   LEU A  53     -15.649 -14.236  -6.937  1.00 91.19           H  
ATOM    826  CA  LEU A  53     -17.175 -13.354  -5.698  1.00 91.19           C  
ATOM    827  HA  LEU A  53     -16.848 -12.938  -4.746  1.00 91.19           H  
ATOM    828  C   LEU A  53     -18.581 -13.952  -5.497  1.00 91.19           C  
ATOM    829  CB  LEU A  53     -17.193 -12.253  -6.779  1.00 91.19           C  
ATOM    830  HB2 LEU A  53     -16.165 -11.931  -6.945  1.00 91.19           H  
ATOM    831  HB3 LEU A  53     -17.569 -12.683  -7.707  1.00 91.19           H  
ATOM    832  O   LEU A  53     -19.306 -13.536  -4.590  1.00 91.19           O  
ATOM    833  CG  LEU A  53     -18.050 -11.024  -6.416  1.00 91.19           C  
ATOM    834  HG  LEU A  53     -19.079 -11.337  -6.241  1.00 91.19           H  
ATOM    835  CD1 LEU A  53     -17.531 -10.301  -5.175  1.00 91.19           C  
ATOM    836 HD11 LEU A  53     -17.783 -10.872  -4.281  1.00 91.19           H  
ATOM    837 HD12 LEU A  53     -16.449 -10.187  -5.251  1.00 91.19           H  
ATOM    838 HD13 LEU A  53     -17.988  -9.315  -5.096  1.00 91.19           H  
ATOM    839  CD2 LEU A  53     -18.049 -10.041  -7.580  1.00 91.19           C  
ATOM    840 HD21 LEU A  53     -17.044  -9.650  -7.733  1.00 91.19           H  
ATOM    841 HD22 LEU A  53     -18.738  -9.222  -7.373  1.00 91.19           H  
ATOM    842 HD23 LEU A  53     -18.377 -10.546  -8.489  1.00 91.19           H  
ATOM    843  N   SER A  54     -18.954 -14.936  -6.319  1.00 90.12           N  
ATOM    844  H   SER A  54     -18.279 -15.268  -6.994  1.00 90.12           H  
ATOM    845  CA  SER A  54     -20.252 -15.615  -6.247  1.00 90.12           C  
ATOM    846  HA  SER A  54     -21.028 -14.854  -6.156  1.00 90.12           H  
ATOM    847  C   SER A  54     -20.395 -16.521  -5.014  1.00 90.12           C  
ATOM    848  CB  SER A  54     -20.525 -16.387  -7.544  1.00 90.12           C  
ATOM    849  HB2 SER A  54     -20.534 -15.695  -8.387  1.00 90.12           H  
ATOM    850  HB3 SER A  54     -21.505 -16.857  -7.464  1.00 90.12           H  
ATOM    851  O   SER A  54     -21.497 -16.683  -4.482  1.00 90.12           O  
ATOM    852  OG  SER A  54     -19.570 -17.396  -7.786  1.00 90.12           O  
ATOM    853  HG  SER A  54     -18.927 -17.117  -8.442  1.00 90.12           H  
ATOM    854  N   GLU A  55     -19.283 -17.041  -4.495  1.00 91.50           N  
ATOM    855  H   GLU A  55     -18.427 -16.924  -5.019  1.00 91.50           H  
ATOM    856  CA  GLU A  55     -19.241 -17.949  -3.343  1.00 91.50           C  
ATOM    857  HA  GLU A  55     -20.250 -18.294  -3.120  1.00 91.50           H  
ATOM    858  C   GLU A  55     -18.724 -17.275  -2.069  1.00 91.50           C  
ATOM    859  CB  GLU A  55     -18.419 -19.191  -3.682  1.00 91.50           C  
ATOM    860  HB2 GLU A  55     -18.380 -19.827  -2.798  1.00 91.50           H  
ATOM    861  HB3 GLU A  55     -17.401 -18.884  -3.923  1.00 91.50           H  
ATOM    862  O   GLU A  55     -18.494 -17.945  -1.068  1.00 91.50           O  
ATOM    863  CG  GLU A  55     -19.034 -20.009  -4.824  1.00 91.50           C  
ATOM    864  HG2 GLU A  55     -19.105 -19.397  -5.724  1.00 91.50           H  
ATOM    865  HG3 GLU A  55     -20.044 -20.293  -4.528  1.00 91.50           H  
ATOM    866  CD  GLU A  55     -18.215 -21.267  -5.138  1.00 91.50           C  
ATOM    867  OE1 GLU A  55     -18.822 -22.246  -5.631  1.00 91.50           O  
ATOM    868  OE2 GLU A  55     -16.987 -21.239  -4.886  1.00 91.50           O  
ATOM    869  N   PHE A  56     -18.572 -15.946  -2.062  1.00 91.25           N  
ATOM    870  H   PHE A  56     -18.705 -15.461  -2.938  1.00 91.25           H  
ATOM    871  CA  PHE A  56     -17.947 -15.228  -0.949  1.00 91.25           C  
ATOM    872  HA  PHE A  56     -16.924 -15.594  -0.857  1.00 91.25           H  
ATOM    873  C   PHE A  56     -18.634 -15.482   0.408  1.00 91.25           C  
ATOM    874  CB  PHE A  56     -17.908 -13.733  -1.289  1.00 91.25           C  
ATOM    875  HB2 PHE A  56     -18.916 -13.390  -1.523  1.00 91.25           H  
ATOM    876  HB3 PHE A  56     -17.295 -13.586  -2.178  1.00 91.25           H  
ATOM    877  O   PHE A  56     -17.977 -15.553   1.443  1.00 91.25           O  
ATOM    878  CG  PHE A  56     -17.346 -12.903  -0.162  1.00 91.25           C  
ATOM    879  CD1 PHE A  56     -18.082 -11.843   0.387  1.00 91.25           C  
ATOM    880  HD1 PHE A  56     -19.009 -11.529  -0.070  1.00 91.25           H  
ATOM    881  CD2 PHE A  56     -16.121 -13.272   0.414  1.00 91.25           C  
ATOM    882  HD2 PHE A  56     -15.577 -14.119   0.024  1.00 91.25           H  
ATOM    883  CE1 PHE A  56     -17.604 -11.175   1.521  1.00 91.25           C  
ATOM    884  HE1 PHE A  56     -18.179 -10.360   1.935  1.00 91.25           H  
ATOM    885  CE2 PHE A  56     -15.648 -12.617   1.557  1.00 91.25           C  
ATOM    886  HE2 PHE A  56     -14.732 -12.956   2.020  1.00 91.25           H  
ATOM    887  CZ  PHE A  56     -16.389 -11.562   2.114  1.00 91.25           C  
ATOM    888  HZ  PHE A  56     -16.021 -11.049   2.990  1.00 91.25           H  
ATOM    889  N   HIS A  57     -19.952 -15.694   0.420  1.00 90.12           N  
ATOM    890  H   HIS A  57     -20.440 -15.677  -0.464  1.00 90.12           H  
ATOM    891  CA  HIS A  57     -20.695 -16.085   1.622  1.00 90.12           C  
ATOM    892  HA  HIS A  57     -20.563 -15.310   2.377  1.00 90.12           H  
ATOM    893  C   HIS A  57     -20.195 -17.392   2.272  1.00 90.12           C  
ATOM    894  CB  HIS A  57     -22.186 -16.187   1.270  1.00 90.12           C  
ATOM    895  HB2 HIS A  57     -22.750 -16.373   2.184  1.00 90.12           H  
ATOM    896  HB3 HIS A  57     -22.529 -15.235   0.866  1.00 90.12           H  
ATOM    897  O   HIS A  57     -20.302 -17.539   3.490  1.00 90.12           O  
ATOM    898  CG  HIS A  57     -22.493 -17.290   0.283  1.00 90.12           C  
ATOM    899  CD2 HIS A  57     -23.013 -18.521   0.591  1.00 90.12           C  
ATOM    900  HD2 HIS A  57     -23.316 -18.866   1.568  1.00 90.12           H  
ATOM    901  ND1 HIS A  57     -22.299 -17.266  -1.087  1.00 90.12           N  
ATOM    902  HD1 HIS A  57     -22.028 -16.487  -1.670  1.00 90.12           H  
ATOM    903  CE1 HIS A  57     -22.688 -18.452  -1.581  1.00 90.12           C  
ATOM    904  HE1 HIS A  57     -22.712 -18.709  -2.630  1.00 90.12           H  
ATOM    905  NE2 HIS A  57     -23.114 -19.254  -0.596  1.00 90.12           N  
ATOM    906  N   LEU A  58     -19.601 -18.313   1.501  1.00 89.62           N  
ATOM    907  H   LEU A  58     -19.462 -18.112   0.521  1.00 89.62           H  
ATOM    908  CA  LEU A  58     -19.046 -19.560   2.026  1.00 89.62           C  
ATOM    909  HA  LEU A  58     -19.810 -20.034   2.642  1.00 89.62           H  
ATOM    910  C   LEU A  58     -17.829 -19.331   2.926  1.00 89.62           C  
ATOM    911  CB  LEU A  58     -18.669 -20.519   0.884  1.00 89.62           C  
ATOM    912  HB2 LEU A  58     -18.180 -21.388   1.324  1.00 89.62           H  
ATOM    913  HB3 LEU A  58     -17.938 -20.029   0.241  1.00 89.62           H  
ATOM    914  O   LEU A  58     -17.586 -20.155   3.798  1.00 89.62           O  
ATOM    915  CG  LEU A  58     -19.836 -21.022   0.012  1.00 89.62           C  
ATOM    916  HG  LEU A  58     -20.285 -20.184  -0.522  1.00 89.62           H  
ATOM    917  CD1 LEU A  58     -19.298 -22.017  -1.021  1.00 89.62           C  
ATOM    918 HD11 LEU A  58     -20.070 -22.246  -1.755  1.00 89.62           H  
ATOM    919 HD12 LEU A  58     -18.974 -22.938  -0.537  1.00 89.62           H  
ATOM    920 HD13 LEU A  58     -18.441 -21.590  -1.542  1.00 89.62           H  
ATOM    921  CD2 LEU A  58     -20.907 -21.747   0.844  1.00 89.62           C  
ATOM    922 HD21 LEU A  58     -21.755 -21.075   0.977  1.00 89.62           H  
ATOM    923 HD22 LEU A  58     -21.261 -22.637   0.324  1.00 89.62           H  
ATOM    924 HD23 LEU A  58     -20.492 -22.036   1.809  1.00 89.62           H  
ATOM    925  N   PHE A  59     -17.108 -18.214   2.783  1.00 88.56           N  
ATOM    926  H   PHE A  59     -17.351 -17.575   2.039  1.00 88.56           H  
ATOM    927  CA  PHE A  59     -16.004 -17.846   3.686  1.00 88.56           C  
ATOM    928  HA  PHE A  59     -15.234 -18.615   3.634  1.00 88.56           H  
ATOM    929  C   PHE A  59     -16.446 -17.720   5.152  1.00 88.56           C  
ATOM    930  CB  PHE A  59     -15.428 -16.495   3.234  1.00 88.56           C  
ATOM    931  HB2 PHE A  59     -15.156 -16.556   2.181  1.00 88.56           H  
ATOM    932  HB3 PHE A  59     -16.199 -15.729   3.320  1.00 88.56           H  
ATOM    933  O   PHE A  59     -15.696 -18.020   6.076  1.00 88.56           O  
ATOM    934  CG  PHE A  59     -14.223 -16.046   4.029  1.00 88.56           C  
ATOM    935  CD1 PHE A  59     -14.342 -14.976   4.934  1.00 88.56           C  
ATOM    936  HD1 PHE A  59     -15.282 -14.452   5.026  1.00 88.56           H  
ATOM    937  CD2 PHE A  59     -13.011 -16.749   3.929  1.00 88.56           C  
ATOM    938  HD2 PHE A  59     -12.930 -17.605   3.275  1.00 88.56           H  
ATOM    939  CE1 PHE A  59     -13.253 -14.614   5.745  1.00 88.56           C  
ATOM    940  HE1 PHE A  59     -13.362 -13.817   6.466  1.00 88.56           H  
ATOM    941  CE2 PHE A  59     -11.926 -16.390   4.743  1.00 88.56           C  
ATOM    942  HE2 PHE A  59     -11.024 -16.984   4.715  1.00 88.56           H  
ATOM    943  CZ  PHE A  59     -12.044 -15.326   5.651  1.00 88.56           C  
ATOM    944  HZ  PHE A  59     -11.220 -15.095   6.311  1.00 88.56           H  
ATOM    945  N   PHE A  60     -17.679 -17.266   5.370  1.00 88.25           N  
ATOM    946  H   PHE A  60     -18.252 -17.063   4.563  1.00 88.25           H  
ATOM    947  CA  PHE A  60     -18.251 -17.088   6.704  1.00 88.25           C  
ATOM    948  HA  PHE A  60     -17.445 -16.920   7.418  1.00 88.25           H  
ATOM    949  C   PHE A  60     -19.006 -18.320   7.193  1.00 88.25           C  
ATOM    950  CB  PHE A  60     -19.153 -15.854   6.700  1.00 88.25           C  
ATOM    951  HB2 PHE A  60     -19.585 -15.710   7.691  1.00 88.25           H  
ATOM    952  HB3 PHE A  60     -19.982 -16.034   6.015  1.00 88.25           H  
ATOM    953  O   PHE A  60     -19.369 -18.381   8.373  1.00 88.25           O  
ATOM    954  CG  PHE A  60     -18.438 -14.586   6.294  1.00 88.25           C  
ATOM    955  CD1 PHE A  60     -17.504 -13.988   7.162  1.00 88.25           C  
ATOM    956  HD1 PHE A  60     -17.294 -14.440   8.120  1.00 88.25           H  
ATOM    957  CD2 PHE A  60     -18.684 -14.021   5.033  1.00 88.25           C  
ATOM    958  HD2 PHE A  60     -19.379 -14.491   4.353  1.00 88.25           H  
ATOM    959  CE1 PHE A  60     -16.822 -12.817   6.772  1.00 88.25           C  
ATOM    960  HE1 PHE A  60     -16.089 -12.370   7.427  1.00 88.25           H  
ATOM    961  CE2 PHE A  60     -18.024 -12.847   4.657  1.00 88.25           C  
ATOM    962  HE2 PHE A  60     -18.218 -12.432   3.679  1.00 88.25           H  
ATOM    963  CZ  PHE A  60     -17.095 -12.242   5.518  1.00 88.25           C  
ATOM    964  HZ  PHE A  60     -16.573 -11.347   5.213  1.00 88.25           H  
ATOM    965  N   LYS A  61     -19.243 -19.296   6.306  1.00 86.19           N  
ATOM    966  H   LYS A  61     -18.798 -19.242   5.400  1.00 86.19           H  
ATOM    967  CA  LYS A  61     -19.900 -20.547   6.669  1.00 86.19           C  
ATOM    968  HA  LYS A  61     -20.861 -20.308   7.124  1.00 86.19           H  
ATOM    969  C   LYS A  61     -19.030 -21.265   7.700  1.00 86.19           C  
ATOM    970  CB  LYS A  61     -20.153 -21.354   5.386  1.00 86.19           C  
ATOM    971  HB2 LYS A  61     -19.204 -21.729   5.002  1.00 86.19           H  
ATOM    972  HB3 LYS A  61     -20.603 -20.701   4.638  1.00 86.19           H  
ATOM    973  O   LYS A  61     -17.827 -21.393   7.532  1.00 86.19           O  
ATOM    974  CG  LYS A  61     -21.105 -22.529   5.633  1.00 86.19           C  
ATOM    975  HG2 LYS A  61     -20.668 -23.210   6.364  1.00 86.19           H  
ATOM    976  HG3 LYS A  61     -22.055 -22.150   6.011  1.00 86.19           H  
ATOM    977  CD  LYS A  61     -21.337 -23.268   4.315  1.00 86.19           C  
ATOM    978  HD2 LYS A  61     -20.380 -23.582   3.898  1.00 86.19           H  
ATOM    979  HD3 LYS A  61     -21.839 -22.595   3.620  1.00 86.19           H  
ATOM    980  CE  LYS A  61     -22.217 -24.492   4.562  1.00 86.19           C  
ATOM    981  HE2 LYS A  61     -21.728 -25.134   5.295  1.00 86.19           H  
ATOM    982  HE3 LYS A  61     -23.162 -24.155   4.987  1.00 86.19           H  
ATOM    983  NZ  LYS A  61     -22.451 -25.222   3.292  1.00 86.19           N  
ATOM    984  HZ1 LYS A  61     -22.103 -24.669   2.522  1.00 86.19           H  
ATOM    985  HZ2 LYS A  61     -21.958 -26.103   3.304  1.00 86.19           H  
ATOM    986  HZ3 LYS A  61     -23.438 -25.387   3.152  1.00 86.19           H  
ATOM    987  N   ASP A  62     -19.649 -21.682   8.793  1.00 81.81           N  
ATOM    988  H   ASP A  62     -20.649 -21.548   8.834  1.00 81.81           H  
ATOM    989  CA  ASP A  62     -19.033 -22.424   9.899  1.00 81.81           C  
ATOM    990  HA  ASP A  62     -19.855 -22.694  10.561  1.00 81.81           H  
ATOM    991  C   ASP A  62     -18.050 -21.635  10.803  1.00 81.81           C  
ATOM    992  CB  ASP A  62     -18.464 -23.772   9.398  1.00 81.81           C  
ATOM    993  HB2 ASP A  62     -17.535 -23.603   8.854  1.00 81.81           H  
ATOM    994  HB3 ASP A  62     -18.225 -24.392  10.262  1.00 81.81           H  
ATOM    995  O   ASP A  62     -17.465 -22.201  11.738  1.00 81.81           O  
ATOM    996  CG  ASP A  62     -19.457 -24.543   8.506  1.00 81.81           C  
ATOM    997  OD1 ASP A  62     -20.649 -24.616   8.891  1.00 81.81           O  
ATOM    998  OD2 ASP A  62     -19.044 -25.062   7.443  1.00 81.81           O  
ATOM    999  N   SER A  63     -17.907 -20.312  10.621  1.00 84.56           N  
ATOM   1000  H   SER A  63     -18.395 -19.879   9.850  1.00 84.56           H  
ATOM   1001  CA  SER A  63     -17.141 -19.473  11.565  1.00 84.56           C  
ATOM   1002  HA  SER A  63     -16.189 -19.965  11.766  1.00 84.56           H  
ATOM   1003  C   SER A  63     -17.881 -19.300  12.892  1.00 84.56           C  
ATOM   1004  CB  SER A  63     -16.788 -18.110  10.954  1.00 84.56           C  
ATOM   1005  HB2 SER A  63     -17.659 -17.720  10.428  1.00 84.56           H  
ATOM   1006  HB3 SER A  63     -15.969 -18.233  10.245  1.00 84.56           H  
ATOM   1007  O   SER A  63     -18.979 -18.760  12.957  1.00 84.56           O  
ATOM   1008  OG  SER A  63     -16.389 -17.199  11.977  1.00 84.56           O  
ATOM   1009  HG  SER A  63     -16.465 -16.318  11.603  1.00 84.56           H  
ATOM   1010  N   LYS A  64     -17.223 -19.650  14.000  1.00 84.12           N  
ATOM   1011  H   LYS A  64     -16.342 -20.127  13.874  1.00 84.12           H  
ATOM   1012  CA  LYS A  64     -17.762 -19.475  15.362  1.00 84.12           C  
ATOM   1013  HA  LYS A  64     -18.767 -19.896  15.395  1.00 84.12           H  
ATOM   1014  C   LYS A  64     -17.928 -18.008  15.791  1.00 84.12           C  
ATOM   1015  CB  LYS A  64     -16.871 -20.201  16.381  1.00 84.12           C  
ATOM   1016  HB2 LYS A  64     -17.270 -20.022  17.380  1.00 84.12           H  
ATOM   1017  HB3 LYS A  64     -15.867 -19.780  16.329  1.00 84.12           H  
ATOM   1018  O   LYS A  64     -18.553 -17.739  16.813  1.00 84.12           O  
ATOM   1019  CG  LYS A  64     -16.815 -21.716  16.141  1.00 84.12           C  
ATOM   1020  HG2 LYS A  64     -17.828 -22.119  16.151  1.00 84.12           H  
ATOM   1021  HG3 LYS A  64     -16.357 -21.920  15.174  1.00 84.12           H  
ATOM   1022  CD  LYS A  64     -15.991 -22.377  17.248  1.00 84.12           C  
ATOM   1023  HD2 LYS A  64     -16.452 -22.159  18.212  1.00 84.12           H  
ATOM   1024  HD3 LYS A  64     -14.978 -21.975  17.230  1.00 84.12           H  
ATOM   1025  CE  LYS A  64     -15.957 -23.893  17.026  1.00 84.12           C  
ATOM   1026  HE2 LYS A  64     -15.575 -24.099  16.026  1.00 84.12           H  
ATOM   1027  HE3 LYS A  64     -16.980 -24.267  17.075  1.00 84.12           H  
ATOM   1028  NZ  LYS A  64     -15.114 -24.566  18.049  1.00 84.12           N  
ATOM   1029  HZ1 LYS A  64     -14.137 -24.416  17.845  1.00 84.12           H  
ATOM   1030  HZ2 LYS A  64     -15.292 -25.560  18.050  1.00 84.12           H  
ATOM   1031  HZ3 LYS A  64     -15.319 -24.197  18.966  1.00 84.12           H  
ATOM   1032  N   GLN A  65     -17.316 -17.077  15.062  1.00 83.12           N  
ATOM   1033  H   GLN A  65     -16.843 -17.381  14.222  1.00 83.12           H  
ATOM   1034  CA  GLN A  65     -17.398 -15.634  15.312  1.00 83.12           C  
ATOM   1035  HA  GLN A  65     -17.564 -15.450  16.373  1.00 83.12           H  
ATOM   1036  C   GLN A  65     -18.572 -14.980  14.568  1.00 83.12           C  
ATOM   1037  CB  GLN A  65     -16.074 -14.982  14.907  1.00 83.12           C  
ATOM   1038  HB2 GLN A  65     -16.155 -13.902  15.036  1.00 83.12           H  
ATOM   1039  HB3 GLN A  65     -15.895 -15.187  13.852  1.00 83.12           H  
ATOM   1040  O   GLN A  65     -18.915 -13.830  14.842  1.00 83.12           O  
ATOM   1041  CG  GLN A  65     -14.867 -15.451  15.740  1.00 83.12           C  
ATOM   1042  HG2 GLN A  65     -14.826 -16.539  15.786  1.00 83.12           H  
ATOM   1043  HG3 GLN A  65     -14.975 -15.061  16.752  1.00 83.12           H  
ATOM   1044  CD  GLN A  65     -13.534 -14.950  15.180  1.00 83.12           C  
ATOM   1045  NE2 GLN A  65     -12.428 -15.252  15.823  1.00 83.12           N  
ATOM   1046 HE21 GLN A  65     -11.589 -14.864  15.416  1.00 83.12           H  
ATOM   1047 HE22 GLN A  65     -12.454 -15.816  16.660  1.00 83.12           H  
ATOM   1048  OE1 GLN A  65     -13.455 -14.265  14.178  1.00 83.12           O  
ATOM   1049  N   VAL A  66     -19.184 -15.701  13.623  1.00 83.62           N  
ATOM   1050  H   VAL A  66     -18.930 -16.673  13.510  1.00 83.62           H  
ATOM   1051  CA  VAL A  66     -20.316 -15.239  12.821  1.00 83.62           C  
ATOM   1052  HA  VAL A  66     -20.273 -14.155  12.713  1.00 83.62           H  
ATOM   1053  C   VAL A  66     -21.602 -15.596  13.549  1.00 83.62           C  
ATOM   1054  CB  VAL A  66     -20.219 -15.851  11.414  1.00 83.62           C  
ATOM   1055  HB  VAL A  66     -20.016 -16.919  11.493  1.00 83.62           H  
ATOM   1056  O   VAL A  66     -21.952 -16.761  13.685  1.00 83.62           O  
ATOM   1057  CG1 VAL A  66     -21.506 -15.663  10.627  1.00 83.62           C  
ATOM   1058 HG11 VAL A  66     -22.203 -16.456  10.898  1.00 83.62           H  
ATOM   1059 HG12 VAL A  66     -21.969 -14.709  10.879  1.00 83.62           H  
ATOM   1060 HG13 VAL A  66     -21.321 -15.749   9.557  1.00 83.62           H  
ATOM   1061  CG2 VAL A  66     -19.047 -15.213  10.654  1.00 83.62           C  
ATOM   1062 HG21 VAL A  66     -19.307 -14.203  10.337  1.00 83.62           H  
ATOM   1063 HG22 VAL A  66     -18.160 -15.157  11.286  1.00 83.62           H  
ATOM   1064 HG23 VAL A  66     -18.816 -15.817   9.776  1.00 83.62           H  
ATOM   1065  N   THR A  67     -22.290 -14.574  14.049  1.00 83.75           N  
ATOM   1066  H   THR A  67     -21.875 -13.653  14.024  1.00 83.75           H  
ATOM   1067  CA  THR A  67     -23.577 -14.709  14.758  1.00 83.75           C  
ATOM   1068  HA  THR A  67     -23.698 -15.739  15.092  1.00 83.75           H  
ATOM   1069  C   THR A  67     -24.795 -14.410  13.873  1.00 83.75           C  
ATOM   1070  CB  THR A  67     -23.590 -13.805  16.001  1.00 83.75           C  
ATOM   1071  HB  THR A  67     -24.580 -13.831  16.457  1.00 83.75           H  
ATOM   1072  O   THR A  67     -25.921 -14.689  14.280  1.00 83.75           O  
ATOM   1073  CG2 THR A  67     -22.561 -14.243  17.043  1.00 83.75           C  
ATOM   1074 HG21 THR A  67     -22.702 -15.297  17.278  1.00 83.75           H  
ATOM   1075 HG22 THR A  67     -21.552 -14.090  16.662  1.00 83.75           H  
ATOM   1076 HG23 THR A  67     -22.695 -13.658  17.953  1.00 83.75           H  
ATOM   1077  OG1 THR A  67     -23.256 -12.482  15.649  1.00 83.75           O  
ATOM   1078  HG1 THR A  67     -22.964 -12.040  16.450  1.00 83.75           H  
ATOM   1079  N   SER A  68     -24.569 -13.863  12.676  1.00 85.69           N  
ATOM   1080  H   SER A  68     -23.605 -13.701  12.421  1.00 85.69           H  
ATOM   1081  CA  SER A  68     -25.578 -13.545  11.659  1.00 85.69           C  
ATOM   1082  HA  SER A  68     -26.576 -13.612  12.090  1.00 85.69           H  
ATOM   1083  C   SER A  68     -25.503 -14.530  10.484  1.00 85.69           C  
ATOM   1084  CB  SER A  68     -25.366 -12.121  11.130  1.00 85.69           C  
ATOM   1085  HB2 SER A  68     -24.437 -12.088  10.561  1.00 85.69           H  
ATOM   1086  HB3 SER A  68     -26.191 -11.853  10.470  1.00 85.69           H  
ATOM   1087  O   SER A  68     -24.516 -15.246  10.339  1.00 85.69           O  
ATOM   1088  OG  SER A  68     -25.302 -11.177  12.178  1.00 85.69           O  
ATOM   1089  HG  SER A  68     -24.810 -10.410  11.876  1.00 85.69           H  
ATOM   1090  N   GLU A  69     -26.500 -14.518   9.592  1.00 89.44           N  
ATOM   1091  H   GLU A  69     -27.314 -13.948   9.768  1.00 89.44           H  
ATOM   1092  CA  GLU A  69     -26.472 -15.333   8.367  1.00 89.44           C  
ATOM   1093  HA  GLU A  69     -26.428 -16.380   8.665  1.00 89.44           H  
ATOM   1094  C   GLU A  69     -25.236 -14.980   7.493  1.00 89.44           C  
ATOM   1095  CB  GLU A  69     -27.760 -15.135   7.556  1.00 89.44           C  
ATOM   1096  HB2 GLU A  69     -27.651 -15.623   6.588  1.00 89.44           H  
ATOM   1097  HB3 GLU A  69     -27.887 -14.068   7.373  1.00 89.44           H  
ATOM   1098  O   GLU A  69     -25.012 -13.789   7.217  1.00 89.44           O  
ATOM   1099  CG  GLU A  69     -29.032 -15.650   8.246  1.00 89.44           C  
ATOM   1100  HG2 GLU A  69     -29.887 -15.385   7.625  1.00 89.44           H  
ATOM   1101  HG3 GLU A  69     -29.160 -15.128   9.194  1.00 89.44           H  
ATOM   1102  CD  GLU A  69     -29.042 -17.171   8.479  1.00 89.44           C  
ATOM   1103  OE1 GLU A  69     -29.640 -17.586   9.497  1.00 89.44           O  
ATOM   1104  OE2 GLU A  69     -28.471 -17.899   7.641  1.00 89.44           O  
ATOM   1105  N   PRO A  70     -24.451 -15.972   7.015  1.00 87.94           N  
ATOM   1106  CA  PRO A  70     -23.256 -15.764   6.187  1.00 87.94           C  
ATOM   1107  HA  PRO A  70     -22.465 -15.355   6.817  1.00 87.94           H  
ATOM   1108  C   PRO A  70     -23.476 -14.818   4.993  1.00 87.94           C  
ATOM   1109  CB  PRO A  70     -22.863 -17.163   5.722  1.00 87.94           C  
ATOM   1110  HB2 PRO A  70     -21.791 -17.249   5.550  1.00 87.94           H  
ATOM   1111  HB3 PRO A  70     -23.406 -17.428   4.814  1.00 87.94           H  
ATOM   1112  O   PRO A  70     -22.658 -13.934   4.728  1.00 87.94           O  
ATOM   1113  CG  PRO A  70     -23.309 -18.067   6.856  1.00 87.94           C  
ATOM   1114  HG2 PRO A  70     -23.497 -19.087   6.520  1.00 87.94           H  
ATOM   1115  HG3 PRO A  70     -22.563 -18.063   7.651  1.00 87.94           H  
ATOM   1116  CD  PRO A  70     -24.583 -17.389   7.349  1.00 87.94           C  
ATOM   1117  HD2 PRO A  70     -24.670 -17.534   8.426  1.00 87.94           H  
ATOM   1118  HD3 PRO A  70     -25.449 -17.809   6.839  1.00 87.94           H  
ATOM   1119  N   GLU A  71     -24.621 -14.928   4.313  1.00 90.31           N  
ATOM   1120  H   GLU A  71     -25.232 -15.700   4.539  1.00 90.31           H  
ATOM   1121  CA  GLU A  71     -25.018 -14.079   3.185  1.00 90.31           C  
ATOM   1122  HA  GLU A  71     -24.246 -14.125   2.417  1.00 90.31           H  
ATOM   1123  C   GLU A  71     -25.181 -12.612   3.603  1.00 90.31           C  
ATOM   1124  CB  GLU A  71     -26.353 -14.565   2.590  1.00 90.31           C  
ATOM   1125  HB2 GLU A  71     -27.124 -14.556   3.361  1.00 90.31           H  
ATOM   1126  HB3 GLU A  71     -26.652 -13.836   1.837  1.00 90.31           H  
ATOM   1127  O   GLU A  71     -24.842 -11.708   2.841  1.00 90.31           O  
ATOM   1128  CG  GLU A  71     -26.305 -15.930   1.885  1.00 90.31           C  
ATOM   1129  HG2 GLU A  71     -27.214 -16.026   1.291  1.00 90.31           H  
ATOM   1130  HG3 GLU A  71     -25.464 -15.929   1.192  1.00 90.31           H  
ATOM   1131  CD  GLU A  71     -26.202 -17.137   2.826  1.00 90.31           C  
ATOM   1132  OE1 GLU A  71     -25.852 -18.224   2.325  1.00 90.31           O  
ATOM   1133  OE2 GLU A  71     -26.428 -16.947   4.041  1.00 90.31           O  
ATOM   1134  N   GLN A  72     -25.696 -12.342   4.810  1.00 89.06           N  
ATOM   1135  H   GLN A  72     -25.831 -13.116   5.445  1.00 89.06           H  
ATOM   1136  CA  GLN A  72     -25.836 -10.973   5.317  1.00 89.06           C  
ATOM   1137  HA  GLN A  72     -26.369 -10.385   4.570  1.00 89.06           H  
ATOM   1138  C   GLN A  72     -24.483 -10.298   5.517  1.00 89.06           C  
ATOM   1139  CB  GLN A  72     -26.625 -10.938   6.632  1.00 89.06           C  
ATOM   1140  HB2 GLN A  72     -26.199 -11.642   7.346  1.00 89.06           H  
ATOM   1141  HB3 GLN A  72     -26.538  -9.941   7.065  1.00 89.06           H  
ATOM   1142  O   GLN A  72     -24.324  -9.139   5.134  1.00 89.06           O  
ATOM   1143  CG  GLN A  72     -28.111 -11.237   6.431  1.00 89.06           C  
ATOM   1144  HG2 GLN A  72     -28.512 -10.449   5.792  1.00 89.06           H  
ATOM   1145  HG3 GLN A  72     -28.245 -12.206   5.951  1.00 89.06           H  
ATOM   1146  CD  GLN A  72     -28.929 -11.175   7.714  1.00 89.06           C  
ATOM   1147  NE2 GLN A  72     -30.201 -11.497   7.659  1.00 89.06           N  
ATOM   1148 HE21 GLN A  72     -30.675 -11.503   8.552  1.00 89.06           H  
ATOM   1149 HE22 GLN A  72     -30.590 -11.931   6.834  1.00 89.06           H  
ATOM   1150  OE1 GLN A  72     -28.472 -10.773   8.766  1.00 89.06           O  
ATOM   1151  N   ILE A  73     -23.511 -11.021   6.073  1.00 88.31           N  
ATOM   1152  H   ILE A  73     -23.708 -11.981   6.315  1.00 88.31           H  
ATOM   1153  CA  ILE A  73     -22.147 -10.519   6.272  1.00 88.31           C  
ATOM   1154  HA  ILE A  73     -22.188  -9.532   6.731  1.00 88.31           H  
ATOM   1155  C   ILE A  73     -21.446 -10.364   4.921  1.00 88.31           C  
ATOM   1156  CB  ILE A  73     -21.385 -11.465   7.213  1.00 88.31           C  
ATOM   1157  HB  ILE A  73     -21.413 -12.464   6.778  1.00 88.31           H  
ATOM   1158  O   ILE A  73     -20.822  -9.332   4.673  1.00 88.31           O  
ATOM   1159  CG1 ILE A  73     -22.083 -11.499   8.589  1.00 88.31           C  
ATOM   1160 HG12 ILE A  73     -23.121 -11.813   8.478  1.00 88.31           H  
ATOM   1161 HG13 ILE A  73     -22.071 -10.502   9.030  1.00 88.31           H  
ATOM   1162  CG2 ILE A  73     -19.916 -11.050   7.387  1.00 88.31           C  
ATOM   1163 HG21 ILE A  73     -19.789 -10.400   8.253  1.00 88.31           H  
ATOM   1164 HG22 ILE A  73     -19.512 -10.532   6.518  1.00 88.31           H  
ATOM   1165 HG23 ILE A  73     -19.319 -11.951   7.530  1.00 88.31           H  
ATOM   1166  CD1 ILE A  73     -21.419 -12.467   9.559  1.00 88.31           C  
ATOM   1167 HD11 ILE A  73     -21.395 -13.450   9.087  1.00 88.31           H  
ATOM   1168 HD12 ILE A  73     -22.002 -12.487  10.479  1.00 88.31           H  
ATOM   1169 HD13 ILE A  73     -20.407 -12.147   9.808  1.00 88.31           H  
ATOM   1170  N   ALA A  74     -21.610 -11.326   4.008  1.00 90.56           N  
ATOM   1171  H   ALA A  74     -22.081 -12.178   4.276  1.00 90.56           H  
ATOM   1172  CA  ALA A  74     -21.021 -11.243   2.672  1.00 90.56           C  
ATOM   1173  HA  ALA A  74     -19.940 -11.199   2.805  1.00 90.56           H  
ATOM   1174  C   ALA A  74     -21.469  -9.981   1.916  1.00 90.56           C  
ATOM   1175  CB  ALA A  74     -21.353 -12.527   1.896  1.00 90.56           C  
ATOM   1176  HB1 ALA A  74     -21.419 -13.372   2.580  1.00 90.56           H  
ATOM   1177  HB2 ALA A  74     -20.562 -12.731   1.174  1.00 90.56           H  
ATOM   1178  HB3 ALA A  74     -22.298 -12.421   1.364  1.00 90.56           H  
ATOM   1179  O   ALA A  74     -20.648  -9.329   1.276  1.00 90.56           O  
ATOM   1180  N   ARG A  75     -22.744  -9.584   2.054  1.00 90.69           N  
ATOM   1181  H   ARG A  75     -23.362 -10.191   2.574  1.00 90.69           H  
ATOM   1182  CA  ARG A  75     -23.274  -8.343   1.463  1.00 90.69           C  
ATOM   1183  HA  ARG A  75     -23.087  -8.359   0.390  1.00 90.69           H  
ATOM   1184  C   ARG A  75     -22.582  -7.078   1.970  1.00 90.69           C  
ATOM   1185  CB  ARG A  75     -24.788  -8.207   1.693  1.00 90.69           C  
ATOM   1186  HB2 ARG A  75     -25.077  -7.192   1.422  1.00 90.69           H  
ATOM   1187  HB3 ARG A  75     -25.015  -8.358   2.749  1.00 90.69           H  
ATOM   1188  O   ARG A  75     -22.388  -6.162   1.179  1.00 90.69           O  
ATOM   1189  CG  ARG A  75     -25.605  -9.165   0.820  1.00 90.69           C  
ATOM   1190  HG2 ARG A  75     -25.289  -9.037  -0.216  1.00 90.69           H  
ATOM   1191  HG3 ARG A  75     -25.429 -10.198   1.119  1.00 90.69           H  
ATOM   1192  CD  ARG A  75     -27.102  -8.859   0.878  1.00 90.69           C  
ATOM   1193  HD2 ARG A  75     -27.585  -9.429   0.085  1.00 90.69           H  
ATOM   1194  HD3 ARG A  75     -27.258  -7.803   0.658  1.00 90.69           H  
ATOM   1195  NE  ARG A  75     -27.700  -9.206   2.181  1.00 90.69           N  
ATOM   1196  HE  ARG A  75     -27.064  -9.227   2.966  1.00 90.69           H  
ATOM   1197  NH1 ARG A  75     -29.852  -9.472   1.432  1.00 90.69           N  
ATOM   1198 HH11 ARG A  75     -30.826  -9.663   1.617  1.00 90.69           H  
ATOM   1199 HH12 ARG A  75     -29.534  -9.250   0.499  1.00 90.69           H  
ATOM   1200  NH2 ARG A  75     -29.395  -9.800   3.579  1.00 90.69           N  
ATOM   1201 HH21 ARG A  75     -30.342 -10.121   3.722  1.00 90.69           H  
ATOM   1202 HH22 ARG A  75     -28.762  -9.700   4.360  1.00 90.69           H  
ATOM   1203  CZ  ARG A  75     -28.969  -9.505   2.391  1.00 90.69           C  
ATOM   1204  N   VAL A  76     -22.196  -7.026   3.247  1.00 91.19           N  
ATOM   1205  H   VAL A  76     -22.352  -7.837   3.827  1.00 91.19           H  
ATOM   1206  CA  VAL A  76     -21.510  -5.857   3.837  1.00 91.19           C  
ATOM   1207  HA  VAL A  76     -22.116  -4.966   3.675  1.00 91.19           H  
ATOM   1208  C   VAL A  76     -20.167  -5.615   3.147  1.00 91.19           C  
ATOM   1209  CB  VAL A  76     -21.316  -6.043   5.358  1.00 91.19           C  
ATOM   1210  HB  VAL A  76     -20.753  -6.963   5.515  1.00 91.19           H  
ATOM   1211  O   VAL A  76     -19.831  -4.473   2.854  1.00 91.19           O  
ATOM   1212  CG1 VAL A  76     -20.513  -4.915   6.025  1.00 91.19           C  
ATOM   1213 HG11 VAL A  76     -19.537  -4.803   5.552  1.00 91.19           H  
ATOM   1214 HG12 VAL A  76     -20.348  -5.159   7.074  1.00 91.19           H  
ATOM   1215 HG13 VAL A  76     -21.049  -3.968   5.959  1.00 91.19           H  
ATOM   1216  CG2 VAL A  76     -22.661  -6.175   6.105  1.00 91.19           C  
ATOM   1217 HG21 VAL A  76     -23.488  -6.313   5.408  1.00 91.19           H  
ATOM   1218 HG22 VAL A  76     -22.608  -7.034   6.774  1.00 91.19           H  
ATOM   1219 HG23 VAL A  76     -22.867  -5.286   6.702  1.00 91.19           H  
ATOM   1220  N   PHE A  77     -19.419  -6.678   2.843  1.00 89.94           N  
ATOM   1221  H   PHE A  77     -19.746  -7.591   3.124  1.00 89.94           H  
ATOM   1222  CA  PHE A  77     -18.084  -6.580   2.242  1.00 89.94           C  
ATOM   1223  HA  PHE A  77     -17.680  -5.587   2.440  1.00 89.94           H  
ATOM   1224  C   PHE A  77     -18.068  -6.735   0.710  1.00 89.94           C  
ATOM   1225  CB  PHE A  77     -17.155  -7.586   2.924  1.00 89.94           C  
ATOM   1226  HB2 PHE A  77     -17.517  -8.597   2.743  1.00 89.94           H  
ATOM   1227  HB3 PHE A  77     -16.171  -7.506   2.460  1.00 89.94           H  
ATOM   1228  O   PHE A  77     -17.007  -6.598   0.100  1.00 89.94           O  
ATOM   1229  CG  PHE A  77     -17.016  -7.404   4.416  1.00 89.94           C  
ATOM   1230  CD1 PHE A  77     -16.209  -6.367   4.916  1.00 89.94           C  
ATOM   1231  HD1 PHE A  77     -15.688  -5.707   4.239  1.00 89.94           H  
ATOM   1232  CD2 PHE A  77     -17.684  -8.262   5.309  1.00 89.94           C  
ATOM   1233  HD2 PHE A  77     -18.290  -9.073   4.932  1.00 89.94           H  
ATOM   1234  CE1 PHE A  77     -16.077  -6.187   6.307  1.00 89.94           C  
ATOM   1235  HE1 PHE A  77     -15.456  -5.389   6.688  1.00 89.94           H  
ATOM   1236  CE2 PHE A  77     -17.551  -8.088   6.695  1.00 89.94           C  
ATOM   1237  HE2 PHE A  77     -18.055  -8.756   7.378  1.00 89.94           H  
ATOM   1238  CZ  PHE A  77     -16.739  -7.056   7.194  1.00 89.94           C  
ATOM   1239  HZ  PHE A  77     -16.615  -6.932   8.260  1.00 89.94           H  
ATOM   1240  N   HIS A  78     -19.219  -6.991   0.075  1.00 91.62           N  
ATOM   1241  H   HIS A  78     -20.060  -7.085   0.626  1.00 91.62           H  
ATOM   1242  CA  HIS A  78     -19.293  -7.291  -1.358  1.00 91.62           C  
ATOM   1243  HA  HIS A  78     -18.731  -8.203  -1.558  1.00 91.62           H  
ATOM   1244  C   HIS A  78     -18.675  -6.179  -2.214  1.00 91.62           C  
ATOM   1245  CB  HIS A  78     -20.756  -7.542  -1.747  1.00 91.62           C  
ATOM   1246  HB2 HIS A  78     -21.348  -6.638  -1.608  1.00 91.62           H  
ATOM   1247  HB3 HIS A  78     -21.175  -8.310  -1.096  1.00 91.62           H  
ATOM   1248  O   HIS A  78     -17.842  -6.455  -3.072  1.00 91.62           O  
ATOM   1249  CG  HIS A  78     -20.889  -8.025  -3.170  1.00 91.62           C  
ATOM   1250  CD2 HIS A  78     -21.137  -7.254  -4.277  1.00 91.62           C  
ATOM   1251  HD2 HIS A  78     -21.273  -6.183  -4.295  1.00 91.62           H  
ATOM   1252  ND1 HIS A  78     -20.797  -9.333  -3.597  1.00 91.62           N  
ATOM   1253  HD1 HIS A  78     -20.608 -10.149  -3.032  1.00 91.62           H  
ATOM   1254  CE1 HIS A  78     -21.014  -9.352  -4.918  1.00 91.62           C  
ATOM   1255  HE1 HIS A  78     -21.060 -10.243  -5.527  1.00 91.62           H  
ATOM   1256  NE2 HIS A  78     -21.226  -8.113  -5.376  1.00 91.62           N  
ATOM   1257  N   ASN A  79     -19.017  -4.921  -1.931  1.00 92.31           N  
ATOM   1258  H   ASN A  79     -19.721  -4.768  -1.222  1.00 92.31           H  
ATOM   1259  CA  ASN A  79     -18.535  -3.778  -2.710  1.00 92.31           C  
ATOM   1260  HA  ASN A  79     -18.747  -3.962  -3.763  1.00 92.31           H  
ATOM   1261  C   ASN A  79     -17.012  -3.598  -2.592  1.00 92.31           C  
ATOM   1262  CB  ASN A  79     -19.289  -2.502  -2.279  1.00 92.31           C  
ATOM   1263  HB2 ASN A  79     -19.111  -2.303  -1.222  1.00 92.31           H  
ATOM   1264  HB3 ASN A  79     -18.901  -1.662  -2.856  1.00 92.31           H  
ATOM   1265  O   ASN A  79     -16.354  -3.360  -3.601  1.00 92.31           O  
ATOM   1266  CG  ASN A  79     -20.788  -2.567  -2.525  1.00 92.31           C  
ATOM   1267  ND2 ASN A  79     -21.522  -1.601  -2.036  1.00 92.31           N  
ATOM   1268 HD21 ASN A  79     -21.098  -0.866  -1.489  1.00 92.31           H  
ATOM   1269 HD22 ASN A  79     -22.502  -1.649  -2.275  1.00 92.31           H  
ATOM   1270  OD1 ASN A  79     -21.318  -3.459  -3.165  1.00 92.31           O  
ATOM   1271  N   ALA A  80     -16.451  -3.762  -1.389  1.00 92.81           N  
ATOM   1272  H   ALA A  80     -17.048  -3.969  -0.601  1.00 92.81           H  
ATOM   1273  CA  ALA A  80     -15.009  -3.665  -1.144  1.00 92.81           C  
ATOM   1274  HA  ALA A  80     -14.644  -2.706  -1.510  1.00 92.81           H  
ATOM   1275  C   ALA A  80     -14.222  -4.768  -1.877  1.00 92.81           C  
ATOM   1276  CB  ALA A  80     -14.786  -3.715   0.371  1.00 92.81           C  
ATOM   1277  HB1 ALA A  80     -15.352  -2.920   0.858  1.00 92.81           H  
ATOM   1278  HB2 ALA A  80     -15.091  -4.680   0.775  1.00 92.81           H  
ATOM   1279  HB3 ALA A  80     -13.730  -3.555   0.589  1.00 92.81           H  
ATOM   1280  O   ALA A  80     -13.218  -4.510  -2.542  1.00 92.81           O  
ATOM   1281  N   ILE A  81     -14.714  -6.009  -1.820  1.00 92.62           N  
ATOM   1282  H   ILE A  81     -15.545  -6.162  -1.265  1.00 92.62           H  
ATOM   1283  CA  ILE A  81     -14.120  -7.167  -2.512  1.00 92.62           C  
ATOM   1284  HA  ILE A  81     -13.058  -7.215  -2.273  1.00 92.62           H  
ATOM   1285  C   ILE A  81     -14.218  -7.022  -4.027  1.00 92.62           C  
ATOM   1286  CB  ILE A  81     -14.800  -8.458  -2.025  1.00 92.62           C  
ATOM   1287  HB  ILE A  81     -15.876  -8.286  -2.015  1.00 92.62           H  
ATOM   1288  O   ILE A  81     -13.220  -7.190  -4.729  1.00 92.62           O  
ATOM   1289  CG1 ILE A  81     -14.318  -8.687  -0.585  1.00 92.62           C  
ATOM   1290 HG12 ILE A  81     -14.605  -7.840   0.036  1.00 92.62           H  
ATOM   1291 HG13 ILE A  81     -13.232  -8.781  -0.568  1.00 92.62           H  
ATOM   1292  CG2 ILE A  81     -14.549  -9.690  -2.912  1.00 92.62           C  
ATOM   1293 HG21 ILE A  81     -13.541 -10.081  -2.773  1.00 92.62           H  
ATOM   1294 HG22 ILE A  81     -14.700  -9.466  -3.968  1.00 92.62           H  
ATOM   1295 HG23 ILE A  81     -15.255 -10.481  -2.660  1.00 92.62           H  
ATOM   1296  CD1 ILE A  81     -14.914  -9.936   0.026  1.00 92.62           C  
ATOM   1297 HD11 ILE A  81     -14.653  -9.954   1.084  1.00 92.62           H  
ATOM   1298 HD12 ILE A  81     -15.996  -9.904  -0.102  1.00 92.62           H  
ATOM   1299 HD13 ILE A  81     -14.506 -10.831  -0.444  1.00 92.62           H  
ATOM   1300  N   GLN A  82     -15.404  -6.676  -4.531  1.00 94.88           N  
ATOM   1301  H   GLN A  82     -16.190  -6.564  -3.905  1.00 94.88           H  
ATOM   1302  CA  GLN A  82     -15.611  -6.416  -5.949  1.00 94.88           C  
ATOM   1303  HA  GLN A  82     -15.382  -7.317  -6.517  1.00 94.88           H  
ATOM   1304  C   GLN A  82     -14.680  -5.295  -6.430  1.00 94.88           C  
ATOM   1305  CB  GLN A  82     -17.083  -6.054  -6.166  1.00 94.88           C  
ATOM   1306  HB2 GLN A  82     -17.713  -6.855  -5.779  1.00 94.88           H  
ATOM   1307  HB3 GLN A  82     -17.316  -5.141  -5.617  1.00 94.88           H  
ATOM   1308  O   GLN A  82     -14.093  -5.406  -7.505  1.00 94.88           O  
ATOM   1309  CG  GLN A  82     -17.398  -5.863  -7.655  1.00 94.88           C  
ATOM   1310  HG2 GLN A  82     -17.269  -6.816  -8.168  1.00 94.88           H  
ATOM   1311  HG3 GLN A  82     -16.718  -5.134  -8.095  1.00 94.88           H  
ATOM   1312  CD  GLN A  82     -18.818  -5.374  -7.911  1.00 94.88           C  
ATOM   1313  NE2 GLN A  82     -19.142  -5.055  -9.141  1.00 94.88           N  
ATOM   1314 HE21 GLN A  82     -20.111  -4.808  -9.283  1.00 94.88           H  
ATOM   1315 HE22 GLN A  82     -18.461  -5.145  -9.882  1.00 94.88           H  
ATOM   1316  OE1 GLN A  82     -19.659  -5.252  -7.041  1.00 94.88           O  
ATOM   1317  N   TYR A  83     -14.501  -4.236  -5.635  1.00 95.88           N  
ATOM   1318  H   TYR A  83     -15.028  -4.172  -4.776  1.00 95.88           H  
ATOM   1319  CA  TYR A  83     -13.585  -3.153  -5.967  1.00 95.88           C  
ATOM   1320  HA  TYR A  83     -13.842  -2.799  -6.965  1.00 95.88           H  
ATOM   1321  C   TYR A  83     -12.121  -3.620  -6.024  1.00 95.88           C  
ATOM   1322  CB  TYR A  83     -13.795  -1.991  -4.987  1.00 95.88           C  
ATOM   1323  HB2 TYR A  83     -14.849  -1.715  -4.961  1.00 95.88           H  
ATOM   1324  HB3 TYR A  83     -13.501  -2.292  -3.982  1.00 95.88           H  
ATOM   1325  O   TYR A  83     -11.422  -3.277  -6.982  1.00 95.88           O  
ATOM   1326  CG  TYR A  83     -13.000  -0.777  -5.393  1.00 95.88           C  
ATOM   1327  CD1 TYR A  83     -11.654  -0.694  -5.012  1.00 95.88           C  
ATOM   1328  HD1 TYR A  83     -11.226  -1.455  -4.377  1.00 95.88           H  
ATOM   1329  CD2 TYR A  83     -13.573   0.216  -6.211  1.00 95.88           C  
ATOM   1330  HD2 TYR A  83     -14.619   0.159  -6.473  1.00 95.88           H  
ATOM   1331  CE1 TYR A  83     -10.865   0.362  -5.475  1.00 95.88           C  
ATOM   1332  HE1 TYR A  83      -9.815   0.372  -5.223  1.00 95.88           H  
ATOM   1333  CE2 TYR A  83     -12.780   1.291  -6.660  1.00 95.88           C  
ATOM   1334  HE2 TYR A  83     -13.197   2.059  -7.295  1.00 95.88           H  
ATOM   1335  OH  TYR A  83     -10.669   2.426  -6.654  1.00 95.88           O  
ATOM   1336  HH  TYR A  83      -9.864   2.439  -6.132  1.00 95.88           H  
ATOM   1337  CZ  TYR A  83     -11.430   1.375  -6.269  1.00 95.88           C  
ATOM   1338  N   LEU A  84     -11.662  -4.438  -5.069  1.00 95.50           N  
ATOM   1339  H   LEU A  84     -12.274  -4.660  -4.297  1.00 95.50           H  
ATOM   1340  CA  LEU A  84     -10.322  -5.042  -5.102  1.00 95.50           C  
ATOM   1341  HA  LEU A  84      -9.588  -4.236  -5.114  1.00 95.50           H  
ATOM   1342  C   LEU A  84     -10.101  -5.859  -6.385  1.00 95.50           C  
ATOM   1343  CB  LEU A  84     -10.083  -5.926  -3.855  1.00 95.50           C  
ATOM   1344  HB2 LEU A  84      -9.256  -6.607  -4.057  1.00 95.50           H  
ATOM   1345  HB3 LEU A  84     -10.970  -6.537  -3.685  1.00 95.50           H  
ATOM   1346  O   LEU A  84      -9.117  -5.616  -7.088  1.00 95.50           O  
ATOM   1347  CG  LEU A  84      -9.757  -5.147  -2.569  1.00 95.50           C  
ATOM   1348  HG  LEU A  84     -10.470  -4.329  -2.458  1.00 95.50           H  
ATOM   1349  CD1 LEU A  84      -9.853  -6.073  -1.355  1.00 95.50           C  
ATOM   1350 HD11 LEU A  84      -9.172  -6.915  -1.480  1.00 95.50           H  
ATOM   1351 HD12 LEU A  84     -10.877  -6.431  -1.252  1.00 95.50           H  
ATOM   1352 HD13 LEU A  84      -9.583  -5.517  -0.457  1.00 95.50           H  
ATOM   1353  CD2 LEU A  84      -8.335  -4.587  -2.577  1.00 95.50           C  
ATOM   1354 HD21 LEU A  84      -7.604  -5.372  -2.386  1.00 95.50           H  
ATOM   1355 HD22 LEU A  84      -8.245  -3.839  -1.789  1.00 95.50           H  
ATOM   1356 HD23 LEU A  84      -8.111  -4.126  -3.539  1.00 95.50           H  
ATOM   1357  N   ILE A  85     -11.034  -6.762  -6.718  1.00 95.38           N  
ATOM   1358  H   ILE A  85     -11.807  -6.891  -6.081  1.00 95.38           H  
ATOM   1359  CA  ILE A  85     -10.965  -7.626  -7.912  1.00 95.38           C  
ATOM   1360  HA  ILE A  85     -10.007  -8.146  -7.917  1.00 95.38           H  
ATOM   1361  C   ILE A  85     -11.033  -6.808  -9.210  1.00 95.38           C  
ATOM   1362  CB  ILE A  85     -12.074  -8.711  -7.869  1.00 95.38           C  
ATOM   1363  HB  ILE A  85     -13.035  -8.214  -7.738  1.00 95.38           H  
ATOM   1364  O   ILE A  85     -10.290  -7.080 -10.149  1.00 95.38           O  
ATOM   1365  CG1 ILE A  85     -11.876  -9.683  -6.680  1.00 95.38           C  
ATOM   1366 HG12 ILE A  85     -11.761  -9.122  -5.752  1.00 95.38           H  
ATOM   1367 HG13 ILE A  85     -10.956 -10.248  -6.834  1.00 95.38           H  
ATOM   1368  CG2 ILE A  85     -12.116  -9.516  -9.191  1.00 95.38           C  
ATOM   1369 HG21 ILE A  85     -12.962  -9.195  -9.799  1.00 95.38           H  
ATOM   1370 HG22 ILE A  85     -12.213 -10.586  -9.006  1.00 95.38           H  
ATOM   1371 HG23 ILE A  85     -11.193  -9.403  -9.760  1.00 95.38           H  
ATOM   1372  CD1 ILE A  85     -13.036 -10.677  -6.495  1.00 95.38           C  
ATOM   1373 HD11 ILE A  85     -13.751 -10.622  -7.316  1.00 95.38           H  
ATOM   1374 HD12 ILE A  85     -13.562 -10.472  -5.563  1.00 95.38           H  
ATOM   1375 HD13 ILE A  85     -12.630 -11.688  -6.447  1.00 95.38           H  
ATOM   1376  N   ALA A  86     -11.887  -5.785  -9.285  1.00 95.25           N  
ATOM   1377  H   ALA A  86     -12.512  -5.619  -8.510  1.00 95.25           H  
ATOM   1378  CA  ALA A  86     -12.119  -5.055 -10.532  1.00 95.25           C  
ATOM   1379  HA  ALA A  86     -11.979  -5.747 -11.362  1.00 95.25           H  
ATOM   1380  C   ALA A  86     -11.144  -3.888 -10.777  1.00 95.25           C  
ATOM   1381  CB  ALA A  86     -13.587  -4.606 -10.579  1.00 95.25           C  
ATOM   1382  HB1 ALA A  86     -13.881  -4.413 -11.611  1.00 95.25           H  
ATOM   1383  HB2 ALA A  86     -13.721  -3.691 -10.002  1.00 95.25           H  
ATOM   1384  HB3 ALA A  86     -14.233  -5.389 -10.182  1.00 95.25           H  
ATOM   1385  O   ALA A  86     -10.992  -3.462 -11.921  1.00 95.25           O  
ATOM   1386  N   ASN A  87     -10.485  -3.355  -9.739  1.00 96.06           N  
ATOM   1387  H   ASN A  87     -10.687  -3.723  -8.820  1.00 96.06           H  
ATOM   1388  CA  ASN A  87      -9.688  -2.125  -9.854  1.00 96.06           C  
ATOM   1389  HA  ASN A  87      -9.597  -1.847 -10.904  1.00 96.06           H  
ATOM   1390  C   ASN A  87      -8.255  -2.250  -9.331  1.00 96.06           C  
ATOM   1391  CB  ASN A  87     -10.416  -0.977  -9.137  1.00 96.06           C  
ATOM   1392  HB2 ASN A  87     -10.560  -1.224  -8.085  1.00 96.06           H  
ATOM   1393  HB3 ASN A  87      -9.806  -0.075  -9.188  1.00 96.06           H  
ATOM   1394  O   ASN A  87      -7.335  -1.766  -9.992  1.00 96.06           O  
ATOM   1395  CG  ASN A  87     -11.751  -0.660  -9.771  1.00 96.06           C  
ATOM   1396  ND2 ASN A  87     -12.836  -1.061  -9.156  1.00 96.06           N  
ATOM   1397 HD21 ASN A  87     -13.722  -0.807  -9.569  1.00 96.06           H  
ATOM   1398 HD22 ASN A  87     -12.752  -1.498  -8.249  1.00 96.06           H  
ATOM   1399  OD1 ASN A  87     -11.815  -0.035 -10.816  1.00 96.06           O  
ATOM   1400  N   VAL A  88      -8.052  -2.855  -8.158  1.00 97.25           N  
ATOM   1401  H   VAL A  88      -8.843  -3.256  -7.674  1.00 97.25           H  
ATOM   1402  CA  VAL A  88      -6.728  -2.913  -7.509  1.00 97.25           C  
ATOM   1403  HA  VAL A  88      -6.199  -1.983  -7.717  1.00 97.25           H  
ATOM   1404  C   VAL A  88      -5.887  -4.044  -8.117  1.00 97.25           C  
ATOM   1405  CB  VAL A  88      -6.859  -3.025  -5.975  1.00 97.25           C  
ATOM   1406  HB  VAL A  88      -7.372  -3.960  -5.750  1.00 97.25           H  
ATOM   1407  O   VAL A  88      -4.778  -3.782  -8.583  1.00 97.25           O  
ATOM   1408  CG1 VAL A  88      -5.505  -3.031  -5.259  1.00 97.25           C  
ATOM   1409 HG11 VAL A  88      -4.815  -3.745  -5.709  1.00 97.25           H  
ATOM   1410 HG12 VAL A  88      -5.650  -3.296  -4.211  1.00 97.25           H  
ATOM   1411 HG13 VAL A  88      -5.055  -2.039  -5.292  1.00 97.25           H  
ATOM   1412  CG2 VAL A  88      -7.665  -1.857  -5.377  1.00 97.25           C  
ATOM   1413 HG21 VAL A  88      -7.052  -0.959  -5.309  1.00 97.25           H  
ATOM   1414 HG22 VAL A  88      -7.989  -2.111  -4.367  1.00 97.25           H  
ATOM   1415 HG23 VAL A  88      -8.556  -1.638  -5.966  1.00 97.25           H  
ATOM   1416  N   VAL A  89      -6.434  -5.265  -8.219  1.00 97.44           N  
ATOM   1417  H   VAL A  89      -7.359  -5.407  -7.840  1.00 97.44           H  
ATOM   1418  CA  VAL A  89      -5.753  -6.414  -8.855  1.00 97.44           C  
ATOM   1419  HA  VAL A  89      -4.804  -6.563  -8.340  1.00 97.44           H  
ATOM   1420  C   VAL A  89      -5.388  -6.133 -10.325  1.00 97.44           C  
ATOM   1421  CB  VAL A  89      -6.549  -7.737  -8.688  1.00 97.44           C  
ATOM   1422  HB  VAL A  89      -7.564  -7.640  -9.071  1.00 97.44           H  
ATOM   1423  O   VAL A  89      -4.225  -6.327 -10.690  1.00 97.44           O  
ATOM   1424  CG1 VAL A  89      -5.896  -8.903  -9.445  1.00 97.44           C  
ATOM   1425 HG11 VAL A  89      -5.854  -8.698 -10.514  1.00 97.44           H  
ATOM   1426 HG12 VAL A  89      -4.892  -9.077  -9.057  1.00 97.44           H  
ATOM   1427 HG13 VAL A  89      -6.490  -9.807  -9.307  1.00 97.44           H  
ATOM   1428  CG2 VAL A  89      -6.689  -8.114  -7.208  1.00 97.44           C  
ATOM   1429 HG21 VAL A  89      -6.660  -9.196  -7.080  1.00 97.44           H  
ATOM   1430 HG22 VAL A  89      -5.877  -7.676  -6.628  1.00 97.44           H  
ATOM   1431 HG23 VAL A  89      -7.651  -7.764  -6.832  1.00 97.44           H  
ATOM   1432  N   PRO A  90      -6.295  -5.624 -11.189  1.00 96.94           N  
ATOM   1433  CA  PRO A  90      -5.948  -5.286 -12.566  1.00 96.94           C  
ATOM   1434  HA  PRO A  90      -5.574  -6.185 -13.057  1.00 96.94           H  
ATOM   1435  C   PRO A  90      -4.883  -4.195 -12.659  1.00 96.94           C  
ATOM   1436  CB  PRO A  90      -7.248  -4.853 -13.246  1.00 96.94           C  
ATOM   1437  HB2 PRO A  90      -7.268  -5.139 -14.298  1.00 96.94           H  
ATOM   1438  HB3 PRO A  90      -7.398  -3.780 -13.133  1.00 96.94           H  
ATOM   1439  O   PRO A  90      -4.021  -4.274 -13.527  1.00 96.94           O  
ATOM   1440  CG  PRO A  90      -8.302  -5.601 -12.443  1.00 96.94           C  
ATOM   1441  HG2 PRO A  90      -8.350  -6.641 -12.766  1.00 96.94           H  
ATOM   1442  HG3 PRO A  90      -9.284  -5.135 -12.522  1.00 96.94           H  
ATOM   1443  CD  PRO A  90      -7.733  -5.524 -11.032  1.00 96.94           C  
ATOM   1444  HD2 PRO A  90      -8.128  -6.357 -10.450  1.00 96.94           H  
ATOM   1445  HD3 PRO A  90      -8.001  -4.580 -10.559  1.00 96.94           H  
ATOM   1446  N   HIS A  91      -4.890  -3.199 -11.763  1.00 97.62           N  
ATOM   1447  H   HIS A  91      -5.593  -3.186 -11.038  1.00 97.62           H  
ATOM   1448  CA  HIS A  91      -3.854  -2.163 -11.760  1.00 97.62           C  
ATOM   1449  HA  HIS A  91      -3.782  -1.741 -12.762  1.00 97.62           H  
ATOM   1450  C   HIS A  91      -2.476  -2.756 -11.457  1.00 97.62           C  
ATOM   1451  CB  HIS A  91      -4.208  -1.037 -10.785  1.00 97.62           C  
ATOM   1452  HB2 HIS A  91      -5.210  -0.680 -11.022  1.00 97.62           H  
ATOM   1453  HB3 HIS A  91      -4.214  -1.406  -9.759  1.00 97.62           H  
ATOM   1454  O   HIS A  91      -1.544  -2.517 -12.222  1.00 97.62           O  
ATOM   1455  CG  HIS A  91      -3.272   0.138 -10.886  1.00 97.62           C  
ATOM   1456  CD2 HIS A  91      -2.004   0.230 -10.388  1.00 97.62           C  
ATOM   1457  HD2 HIS A  91      -1.449  -0.547  -9.883  1.00 97.62           H  
ATOM   1458  ND1 HIS A  91      -3.572   1.314 -11.573  1.00 97.62           N  
ATOM   1459  CE1 HIS A  91      -2.485   2.095 -11.460  1.00 97.62           C  
ATOM   1460  HE1 HIS A  91      -2.379   3.072 -11.907  1.00 97.62           H  
ATOM   1461  NE2 HIS A  91      -1.541   1.482 -10.729  1.00 97.62           N  
ATOM   1462  HE2 HIS A  91      -0.649   1.888 -10.486  1.00 97.62           H  
ATOM   1463  N   MET A  92      -2.363  -3.578 -10.405  1.00 97.88           N  
ATOM   1464  H   MET A  92      -3.187  -3.753  -9.847  1.00 97.88           H  
ATOM   1465  CA  MET A  92      -1.123  -4.295 -10.063  1.00 97.88           C  
ATOM   1466  HA  MET A  92      -0.331  -3.578  -9.846  1.00 97.88           H  
ATOM   1467  C   MET A  92      -0.630  -5.166 -11.225  1.00 97.88           C  
ATOM   1468  CB  MET A  92      -1.341  -5.171  -8.821  1.00 97.88           C  
ATOM   1469  HB2 MET A  92      -2.231  -5.786  -8.951  1.00 97.88           H  
ATOM   1470  HB3 MET A  92      -0.491  -5.844  -8.708  1.00 97.88           H  
ATOM   1471  O   MET A  92       0.561  -5.163 -11.539  1.00 97.88           O  
ATOM   1472  CG  MET A  92      -1.461  -4.347  -7.538  1.00 97.88           C  
ATOM   1473  HG2 MET A  92      -0.533  -3.791  -7.406  1.00 97.88           H  
ATOM   1474  HG3 MET A  92      -2.283  -3.637  -7.624  1.00 97.88           H  
ATOM   1475  SD  MET A  92      -1.728  -5.391  -6.086  1.00 97.88           S  
ATOM   1476  CE  MET A  92      -1.454  -4.237  -4.716  1.00 97.88           C  
ATOM   1477  HE1 MET A  92      -0.837  -3.409  -5.066  1.00 97.88           H  
ATOM   1478  HE2 MET A  92      -0.909  -4.736  -3.916  1.00 97.88           H  
ATOM   1479  HE3 MET A  92      -2.402  -3.875  -4.319  1.00 97.88           H  
ATOM   1480  N   ARG A  93      -1.553  -5.844 -11.921  1.00 97.12           N  
ATOM   1481  H   ARG A  93      -2.499  -5.849 -11.567  1.00 97.12           H  
ATOM   1482  CA  ARG A  93      -1.239  -6.625 -13.123  1.00 97.12           C  
ATOM   1483  HA  ARG A  93      -0.420  -7.299 -12.872  1.00 97.12           H  
ATOM   1484  C   ARG A  93      -0.721  -5.775 -14.277  1.00 97.12           C  
ATOM   1485  CB  ARG A  93      -2.467  -7.442 -13.533  1.00 97.12           C  
ATOM   1486  HB2 ARG A  93      -3.280  -6.774 -13.817  1.00 97.12           H  
ATOM   1487  HB3 ARG A  93      -2.794  -8.025 -12.672  1.00 97.12           H  
ATOM   1488  O   ARG A  93       0.282  -6.132 -14.885  1.00 97.12           O  
ATOM   1489  CG  ARG A  93      -2.166  -8.374 -14.716  1.00 97.12           C  
ATOM   1490  HG2 ARG A  93      -1.969  -7.776 -15.605  1.00 97.12           H  
ATOM   1491  HG3 ARG A  93      -1.271  -8.959 -14.504  1.00 97.12           H  
ATOM   1492  CD  ARG A  93      -3.338  -9.314 -15.037  1.00 97.12           C  
ATOM   1493  HD2 ARG A  93      -4.194  -8.709 -15.338  1.00 97.12           H  
ATOM   1494  HD3 ARG A  93      -3.067  -9.947 -15.882  1.00 97.12           H  
ATOM   1495  NE  ARG A  93      -3.729 -10.156 -13.887  1.00 97.12           N  
ATOM   1496  HE  ARG A  93      -4.582  -9.904 -13.409  1.00 97.12           H  
ATOM   1497  NH1 ARG A  93      -1.854 -11.511 -13.723  1.00 97.12           N  
ATOM   1498 HH11 ARG A  93      -1.472 -11.160 -14.590  1.00 97.12           H  
ATOM   1499 HH12 ARG A  93      -1.334 -12.149 -13.138  1.00 97.12           H  
ATOM   1500  NH2 ARG A  93      -3.478 -11.656 -12.223  1.00 97.12           N  
ATOM   1501 HH21 ARG A  93      -4.441 -11.543 -11.941  1.00 97.12           H  
ATOM   1502 HH22 ARG A  93      -2.999 -12.455 -11.833  1.00 97.12           H  
ATOM   1503  CZ  ARG A  93      -3.018 -11.105 -13.299  1.00 97.12           C  
ATOM   1504  N   ASN A  94      -1.385  -4.663 -14.580  1.00 96.81           N  
ATOM   1505  H   ASN A  94      -2.203  -4.444 -14.029  1.00 96.81           H  
ATOM   1506  CA  ASN A  94      -1.047  -3.808 -15.723  1.00 96.81           C  
ATOM   1507  HA  ASN A  94      -1.025  -4.414 -16.629  1.00 96.81           H  
ATOM   1508  C   ASN A  94       0.339  -3.164 -15.588  1.00 96.81           C  
ATOM   1509  CB  ASN A  94      -2.121  -2.719 -15.865  1.00 96.81           C  
ATOM   1510  HB2 ASN A  94      -2.214  -2.181 -14.921  1.00 96.81           H  
ATOM   1511  HB3 ASN A  94      -1.802  -2.016 -16.634  1.00 96.81           H  
ATOM   1512  O   ASN A  94       0.979  -2.879 -16.597  1.00 96.81           O  
ATOM   1513  CG  ASN A  94      -3.480  -3.235 -16.296  1.00 96.81           C  
ATOM   1514  ND2 ASN A  94      -4.503  -2.433 -16.126  1.00 96.81           N  
ATOM   1515 HD21 ASN A  94      -5.398  -2.781 -16.441  1.00 96.81           H  
ATOM   1516 HD22 ASN A  94      -4.363  -1.520 -15.717  1.00 96.81           H  
ATOM   1517  OD1 ASN A  94      -3.647  -4.317 -16.832  1.00 96.81           O  
ATOM   1518  N   ILE A  95       0.801  -2.939 -14.355  1.00 96.94           N  
ATOM   1519  H   ILE A  95       0.195  -3.132 -13.571  1.00 96.94           H  
ATOM   1520  CA  ILE A  95       2.135  -2.376 -14.085  1.00 96.94           C  
ATOM   1521  HA  ILE A  95       2.463  -1.847 -14.979  1.00 96.94           H  
ATOM   1522  C   ILE A  95       3.204  -3.464 -13.865  1.00 96.94           C  
ATOM   1523  CB  ILE A  95       2.073  -1.311 -12.964  1.00 96.94           C  
ATOM   1524  HB  ILE A  95       3.056  -0.841 -12.915  1.00 96.94           H  
ATOM   1525  O   ILE A  95       4.378  -3.137 -13.686  1.00 96.94           O  
ATOM   1526  CG1 ILE A  95       1.788  -1.917 -11.573  1.00 96.94           C  
ATOM   1527 HG12 ILE A  95       2.437  -2.778 -11.418  1.00 96.94           H  
ATOM   1528 HG13 ILE A  95       0.758  -2.268 -11.516  1.00 96.94           H  
ATOM   1529  CG2 ILE A  95       1.057  -0.212 -13.340  1.00 96.94           C  
ATOM   1530 HG21 ILE A  95       1.452   0.388 -14.159  1.00 96.94           H  
ATOM   1531 HG22 ILE A  95       0.850   0.432 -12.485  1.00 96.94           H  
ATOM   1532 HG23 ILE A  95       0.102  -0.629 -13.661  1.00 96.94           H  
ATOM   1533  CD1 ILE A  95       2.045  -0.940 -10.417  1.00 96.94           C  
ATOM   1534 HD11 ILE A  95       3.045  -0.516 -10.509  1.00 96.94           H  
ATOM   1535 HD12 ILE A  95       1.313  -0.133 -10.416  1.00 96.94           H  
ATOM   1536 HD13 ILE A  95       1.974  -1.481  -9.474  1.00 96.94           H  
ATOM   1537  N   ALA A  96       2.793  -4.739 -13.906  1.00 97.06           N  
ATOM   1538  H   ALA A  96       1.822  -4.912 -14.125  1.00 97.06           H  
ATOM   1539  CA  ALA A  96       3.581  -5.910 -13.545  1.00 97.06           C  
ATOM   1540  HA  ALA A  96       2.877  -6.729 -13.400  1.00 97.06           H  
ATOM   1541  C   ALA A  96       4.298  -5.710 -12.202  1.00 97.06           C  
ATOM   1542  CB  ALA A  96       4.503  -6.313 -14.693  1.00 97.06           C  
ATOM   1543  HB1 ALA A  96       3.935  -6.402 -15.619  1.00 97.06           H  
ATOM   1544  HB2 ALA A  96       5.293  -5.573 -14.821  1.00 97.06           H  
ATOM   1545  HB3 ALA A  96       4.960  -7.278 -14.471  1.00 97.06           H  
ATOM   1546  O   ALA A  96       5.533  -5.756 -12.137  1.00 97.06           O  
ATOM   1547  N   MET A  97       3.501  -5.419 -11.163  1.00 97.69           N  
ATOM   1548  H   MET A  97       2.503  -5.378 -11.316  1.00 97.69           H  
ATOM   1549  CA  MET A  97       4.017  -5.063  -9.844  1.00 97.69           C  
ATOM   1550  HA  MET A  97       4.566  -4.130  -9.972  1.00 97.69           H  
ATOM   1551  C   MET A  97       4.964  -6.150  -9.307  1.00 97.69           C  
ATOM   1552  CB  MET A  97       2.872  -4.781  -8.865  1.00 97.69           C  
ATOM   1553  HB2 MET A  97       2.315  -5.698  -8.670  1.00 97.69           H  
ATOM   1554  HB3 MET A  97       2.197  -4.041  -9.294  1.00 97.69           H  
ATOM   1555  O   MET A  97       4.646  -7.337  -9.377  1.00 97.69           O  
ATOM   1556  CG  MET A  97       3.420  -4.246  -7.544  1.00 97.69           C  
ATOM   1557  HG2 MET A  97       4.114  -4.977  -7.129  1.00 97.69           H  
ATOM   1558  HG3 MET A  97       3.995  -3.339  -7.730  1.00 97.69           H  
ATOM   1559  SD  MET A  97       2.159  -3.927  -6.288  1.00 97.69           S  
ATOM   1560  CE  MET A  97       1.985  -2.166  -6.538  1.00 97.69           C  
ATOM   1561  HE1 MET A  97       1.612  -1.729  -5.612  1.00 97.69           H  
ATOM   1562  HE2 MET A  97       2.977  -1.757  -6.730  1.00 97.69           H  
ATOM   1563  HE3 MET A  97       1.316  -1.944  -7.369  1.00 97.69           H  
ATOM   1564  N   GLN A  98       6.094  -5.739  -8.740  1.00 96.50           N  
ATOM   1565  H   GLN A  98       6.282  -4.746  -8.760  1.00 96.50           H  
ATOM   1566  CA  GLN A  98       7.114  -6.604  -8.145  1.00 96.50           C  
ATOM   1567  HA  GLN A  98       6.902  -7.642  -8.400  1.00 96.50           H  
ATOM   1568  C   GLN A  98       7.117  -6.517  -6.612  1.00 96.50           C  
ATOM   1569  CB  GLN A  98       8.497  -6.246  -8.713  1.00 96.50           C  
ATOM   1570  HB2 GLN A  98       9.250  -6.901  -8.275  1.00 96.50           H  
ATOM   1571  HB3 GLN A  98       8.737  -5.220  -8.434  1.00 96.50           H  
ATOM   1572  O   GLN A  98       6.554  -5.593  -6.016  1.00 96.50           O  
ATOM   1573  CG  GLN A  98       8.582  -6.360 -10.241  1.00 96.50           C  
ATOM   1574  HG2 GLN A  98       7.885  -5.652 -10.689  1.00 96.50           H  
ATOM   1575  HG3 GLN A  98       9.588  -6.085 -10.555  1.00 96.50           H  
ATOM   1576  CD  GLN A  98       8.317  -7.762 -10.786  1.00 96.50           C  
ATOM   1577  NE2 GLN A  98       7.875  -7.884 -12.018  1.00 96.50           N  
ATOM   1578 HE21 GLN A  98       7.518  -7.068 -12.493  1.00 96.50           H  
ATOM   1579 HE22 GLN A  98       7.774  -8.832 -12.352  1.00 96.50           H  
ATOM   1580  OE1 GLN A  98       8.539  -8.777 -10.154  1.00 96.50           O  
ATOM   1581  N   GLU A  99       7.778  -7.479  -5.966  1.00 96.88           N  
ATOM   1582  H   GLU A  99       8.285  -8.167  -6.503  1.00 96.88           H  
ATOM   1583  CA  GLU A  99       7.888  -7.540  -4.505  1.00 96.88           C  
ATOM   1584  HA  GLU A  99       6.887  -7.602  -4.077  1.00 96.88           H  
ATOM   1585  C   GLU A  99       8.536  -6.273  -3.924  1.00 96.88           C  
ATOM   1586  CB  GLU A  99       8.679  -8.785  -4.081  1.00 96.88           C  
ATOM   1587  HB2 GLU A  99       8.903  -8.700  -3.018  1.00 96.88           H  
ATOM   1588  HB3 GLU A  99       9.617  -8.826  -4.634  1.00 96.88           H  
ATOM   1589  O   GLU A  99       8.048  -5.733  -2.930  1.00 96.88           O  
ATOM   1590  CG  GLU A  99       7.878 -10.077  -4.310  1.00 96.88           C  
ATOM   1591  HG2 GLU A  99       6.917  -9.973  -3.806  1.00 96.88           H  
ATOM   1592  HG3 GLU A  99       7.681 -10.193  -5.376  1.00 96.88           H  
ATOM   1593  CD  GLU A  99       8.570 -11.352  -3.776  1.00 96.88           C  
ATOM   1594  OE1 GLU A  99       7.980 -12.445  -3.955  1.00 96.88           O  
ATOM   1595  OE2 GLU A  99       9.646 -11.239  -3.146  1.00 96.88           O  
ATOM   1596  N   GLU A 100       9.578  -5.730  -4.564  1.00 96.88           N  
ATOM   1597  H   GLU A 100       9.962  -6.211  -5.364  1.00 96.88           H  
ATOM   1598  CA  GLU A 100      10.253  -4.499  -4.129  1.00 96.88           C  
ATOM   1599  HA  GLU A 100      10.600  -4.633  -3.104  1.00 96.88           H  
ATOM   1600  C   GLU A 100       9.307  -3.288  -4.126  1.00 96.88           C  
ATOM   1601  CB  GLU A 100      11.468  -4.203  -5.025  1.00 96.88           C  
ATOM   1602  HB2 GLU A 100      11.897  -3.261  -4.684  1.00 96.88           H  
ATOM   1603  HB3 GLU A 100      11.153  -4.057  -6.058  1.00 96.88           H  
ATOM   1604  O   GLU A 100       9.339  -2.463  -3.210  1.00 96.88           O  
ATOM   1605  CG  GLU A 100      12.583  -5.256  -4.941  1.00 96.88           C  
ATOM   1606  HG2 GLU A 100      12.704  -5.563  -3.902  1.00 96.88           H  
ATOM   1607  HG3 GLU A 100      13.515  -4.778  -5.244  1.00 96.88           H  
ATOM   1608  CD  GLU A 100      12.384  -6.500  -5.828  1.00 96.88           C  
ATOM   1609  OE1 GLU A 100      13.332  -7.315  -5.871  1.00 96.88           O  
ATOM   1610  OE2 GLU A 100      11.327  -6.614  -6.495  1.00 96.88           O  
ATOM   1611  N   GLU A 101       8.420  -3.199  -5.119  1.00 97.88           N  
ATOM   1612  H   GLU A 101       8.403  -3.950  -5.795  1.00 97.88           H  
ATOM   1613  CA  GLU A 101       7.402  -2.150  -5.215  1.00 97.88           C  
ATOM   1614  HA  GLU A 101       7.868  -1.175  -5.075  1.00 97.88           H  
ATOM   1615  C   GLU A 101       6.345  -2.304  -4.122  1.00 97.88           C  
ATOM   1616  CB  GLU A 101       6.721  -2.188  -6.582  1.00 97.88           C  
ATOM   1617  HB2 GLU A 101       6.303  -3.179  -6.755  1.00 97.88           H  
ATOM   1618  HB3 GLU A 101       5.907  -1.462  -6.602  1.00 97.88           H  
ATOM   1619  O   GLU A 101       5.915  -1.307  -3.536  1.00 97.88           O  
ATOM   1620  CG  GLU A 101       7.708  -1.838  -7.686  1.00 97.88           C  
ATOM   1621  HG2 GLU A 101       8.616  -2.434  -7.597  1.00 97.88           H  
ATOM   1622  HG3 GLU A 101       7.970  -0.789  -7.549  1.00 97.88           H  
ATOM   1623  CD  GLU A 101       7.132  -2.068  -9.085  1.00 97.88           C  
ATOM   1624  OE1 GLU A 101       7.436  -1.312 -10.026  1.00 97.88           O  
ATOM   1625  OE2 GLU A 101       6.467  -3.090  -9.323  1.00 97.88           O  
ATOM   1626  N   MET A 102       5.963  -3.547  -3.801  1.00 97.56           N  
ATOM   1627  H   MET A 102       6.361  -4.314  -4.323  1.00 97.56           H  
ATOM   1628  CA  MET A 102       5.073  -3.841  -2.678  1.00 97.56           C  
ATOM   1629  HA  MET A 102       4.160  -3.260  -2.807  1.00 97.56           H  
ATOM   1630  C   MET A 102       5.705  -3.402  -1.351  1.00 97.56           C  
ATOM   1631  CB  MET A 102       4.709  -5.333  -2.678  1.00 97.56           C  
ATOM   1632  HB2 MET A 102       4.323  -5.635  -3.652  1.00 97.56           H  
ATOM   1633  HB3 MET A 102       5.596  -5.928  -2.460  1.00 97.56           H  
ATOM   1634  O   MET A 102       5.045  -2.739  -0.553  1.00 97.56           O  
ATOM   1635  CG  MET A 102       3.666  -5.622  -1.606  1.00 97.56           C  
ATOM   1636  HG2 MET A 102       4.051  -5.238  -0.661  1.00 97.56           H  
ATOM   1637  HG3 MET A 102       3.532  -6.700  -1.516  1.00 97.56           H  
ATOM   1638  SD  MET A 102       2.046  -4.868  -1.882  1.00 97.56           S  
ATOM   1639  CE  MET A 102       1.358  -5.141  -0.252  1.00 97.56           C  
ATOM   1640  HE1 MET A 102       0.305  -4.859  -0.260  1.00 97.56           H  
ATOM   1641  HE2 MET A 102       1.444  -6.193   0.019  1.00 97.56           H  
ATOM   1642  HE3 MET A 102       1.869  -4.506   0.473  1.00 97.56           H  
ATOM   1643  N   VAL A 103       6.987  -3.702  -1.116  1.00 96.88           N  
ATOM   1644  H   VAL A 103       7.478  -4.249  -1.809  1.00 96.88           H  
ATOM   1645  CA  VAL A 103       7.704  -3.269   0.102  1.00 96.88           C  
ATOM   1646  HA  VAL A 103       7.149  -3.614   0.974  1.00 96.88           H  
ATOM   1647  C   VAL A 103       7.772  -1.742   0.189  1.00 96.88           C  
ATOM   1648  CB  VAL A 103       9.123  -3.874   0.163  1.00 96.88           C  
ATOM   1649  HB  VAL A 103       9.664  -3.597  -0.742  1.00 96.88           H  
ATOM   1650  O   VAL A 103       7.546  -1.181   1.267  1.00 96.88           O  
ATOM   1651  CG1 VAL A 103       9.923  -3.390   1.382  1.00 96.88           C  
ATOM   1652 HG11 VAL A 103      10.001  -2.303   1.366  1.00 96.88           H  
ATOM   1653 HG12 VAL A 103      10.935  -3.791   1.343  1.00 96.88           H  
ATOM   1654 HG13 VAL A 103       9.447  -3.712   2.309  1.00 96.88           H  
ATOM   1655  CG2 VAL A 103       9.067  -5.400   0.278  1.00 96.88           C  
ATOM   1656 HG21 VAL A 103       8.536  -5.821  -0.575  1.00 96.88           H  
ATOM   1657 HG22 VAL A 103       8.547  -5.682   1.193  1.00 96.88           H  
ATOM   1658 HG23 VAL A 103      10.076  -5.813   0.290  1.00 96.88           H  
ATOM   1659  N   ALA A 104       8.040  -1.059  -0.929  1.00 97.06           N  
ATOM   1660  H   ALA A 104       8.262  -1.574  -1.769  1.00 97.06           H  
ATOM   1661  CA  ALA A 104       8.013   0.404  -0.983  1.00 97.06           C  
ATOM   1662  HA  ALA A 104       8.707   0.777  -0.230  1.00 97.06           H  
ATOM   1663  C   ALA A 104       6.622   0.957  -0.632  1.00 97.06           C  
ATOM   1664  CB  ALA A 104       8.492   0.887  -2.365  1.00 97.06           C  
ATOM   1665  HB1 ALA A 104       8.739   0.045  -3.012  1.00 97.06           H  
ATOM   1666  HB2 ALA A 104       9.381   1.504  -2.242  1.00 97.06           H  
ATOM   1667  HB3 ALA A 104       7.720   1.479  -2.856  1.00 97.06           H  
ATOM   1668  O   ALA A 104       6.505   1.880   0.176  1.00 97.06           O  
ATOM   1669  N   LEU A 105       5.567   0.348  -1.180  1.00 96.94           N  
ATOM   1670  H   LEU A 105       5.745  -0.397  -1.838  1.00 96.94           H  
ATOM   1671  CA  LEU A 105       4.179   0.715  -0.926  1.00 96.94           C  
ATOM   1672  HA  LEU A 105       4.068   1.779  -1.134  1.00 96.94           H  
ATOM   1673  C   LEU A 105       3.783   0.512   0.549  1.00 96.94           C  
ATOM   1674  CB  LEU A 105       3.281  -0.065  -1.898  1.00 96.94           C  
ATOM   1675  HB2 LEU A 105       3.731  -0.073  -2.890  1.00 96.94           H  
ATOM   1676  HB3 LEU A 105       3.218  -1.100  -1.562  1.00 96.94           H  
ATOM   1677  O   LEU A 105       3.195   1.404   1.162  1.00 96.94           O  
ATOM   1678  CG  LEU A 105       1.870   0.522  -2.011  1.00 96.94           C  
ATOM   1679  HG  LEU A 105       1.490   0.673  -1.000  1.00 96.94           H  
ATOM   1680  CD1 LEU A 105       1.838   1.865  -2.750  1.00 96.94           C  
ATOM   1681 HD11 LEU A 105       1.538   2.647  -2.053  1.00 96.94           H  
ATOM   1682 HD12 LEU A 105       1.128   1.843  -3.578  1.00 96.94           H  
ATOM   1683 HD13 LEU A 105       2.817   2.092  -3.171  1.00 96.94           H  
ATOM   1684  CD2 LEU A 105       0.957  -0.467  -2.734  1.00 96.94           C  
ATOM   1685 HD21 LEU A 105      -0.031  -0.028  -2.870  1.00 96.94           H  
ATOM   1686 HD22 LEU A 105       1.380  -0.710  -3.709  1.00 96.94           H  
ATOM   1687 HD23 LEU A 105       0.865  -1.380  -2.147  1.00 96.94           H  
ATOM   1688  N   MET A 106       4.189  -0.608   1.162  1.00 96.50           N  
ATOM   1689  H   MET A 106       4.671  -1.298   0.605  1.00 96.50           H  
ATOM   1690  CA  MET A 106       4.002  -0.852   2.603  1.00 96.50           C  
ATOM   1691  HA  MET A 106       2.937  -0.836   2.838  1.00 96.50           H  
ATOM   1692  C   MET A 106       4.694   0.230   3.446  1.00 96.50           C  
ATOM   1693  CB  MET A 106       4.569  -2.228   2.990  1.00 96.50           C  
ATOM   1694  HB2 MET A 106       5.621  -2.274   2.710  1.00 96.50           H  
ATOM   1695  HB3 MET A 106       4.511  -2.326   4.074  1.00 96.50           H  
ATOM   1696  O   MET A 106       4.104   0.745   4.394  1.00 96.50           O  
ATOM   1697  CG  MET A 106       3.856  -3.438   2.381  1.00 96.50           C  
ATOM   1698  HG2 MET A 106       2.826  -3.463   2.737  1.00 96.50           H  
ATOM   1699  HG3 MET A 106       3.817  -3.356   1.295  1.00 96.50           H  
ATOM   1700  SD  MET A 106       4.705  -4.973   2.836  1.00 96.50           S  
ATOM   1701  CE  MET A 106       3.778  -6.240   1.939  1.00 96.50           C  
ATOM   1702  HE1 MET A 106       3.856  -7.190   2.468  1.00 96.50           H  
ATOM   1703  HE2 MET A 106       2.725  -5.963   1.887  1.00 96.50           H  
ATOM   1704  HE3 MET A 106       4.199  -6.399   0.947  1.00 96.50           H  
ATOM   1705  N   GLY A 107       5.928   0.603   3.097  1.00 96.50           N  
ATOM   1706  H   GLY A 107       6.370   0.137   2.318  1.00 96.50           H  
ATOM   1707  CA  GLY A 107       6.643   1.673   3.787  1.00 96.50           C  
ATOM   1708  HA2 GLY A 107       6.753   1.411   4.840  1.00 96.50           H  
ATOM   1709  HA3 GLY A 107       7.628   1.785   3.335  1.00 96.50           H  
ATOM   1710  C   GLY A 107       5.926   3.020   3.696  1.00 96.50           C  
ATOM   1711  O   GLY A 107       5.830   3.728   4.695  1.00 96.50           O  
ATOM   1712  N   MET A 108       5.373   3.347   2.528  1.00 95.06           N  
ATOM   1713  H   MET A 108       5.509   2.724   1.745  1.00 95.06           H  
ATOM   1714  CA  MET A 108       4.589   4.565   2.316  1.00 95.06           C  
ATOM   1715  HA  MET A 108       5.165   5.422   2.665  1.00 95.06           H  
ATOM   1716  C   MET A 108       3.274   4.577   3.109  1.00 95.06           C  
ATOM   1717  CB  MET A 108       4.294   4.752   0.831  1.00 95.06           C  
ATOM   1718  HB2 MET A 108       3.821   3.849   0.446  1.00 95.06           H  
ATOM   1719  HB3 MET A 108       3.597   5.582   0.716  1.00 95.06           H  
ATOM   1720  O   MET A 108       2.929   5.611   3.677  1.00 95.06           O  
ATOM   1721  CG  MET A 108       5.545   5.102   0.023  1.00 95.06           C  
ATOM   1722  HG2 MET A 108       6.032   5.942   0.517  1.00 95.06           H  
ATOM   1723  HG3 MET A 108       6.252   4.272   0.002  1.00 95.06           H  
ATOM   1724  SD  MET A 108       5.205   5.602  -1.682  1.00 95.06           S  
ATOM   1725  CE  MET A 108       4.579   4.040  -2.300  1.00 95.06           C  
ATOM   1726  HE1 MET A 108       3.677   3.787  -1.742  1.00 95.06           H  
ATOM   1727  HE2 MET A 108       4.307   4.134  -3.351  1.00 95.06           H  
ATOM   1728  HE3 MET A 108       5.336   3.262  -2.202  1.00 95.06           H  
ATOM   1729  N   PHE A 109       2.571   3.441   3.222  1.00 96.00           N  
ATOM   1730  H   PHE A 109       2.860   2.633   2.689  1.00 96.00           H  
ATOM   1731  CA  PHE A 109       1.359   3.353   4.056  1.00 96.00           C  
ATOM   1732  HA  PHE A 109       0.691   4.177   3.805  1.00 96.00           H  
ATOM   1733  C   PHE A 109       1.657   3.512   5.544  1.00 96.00           C  
ATOM   1734  CB  PHE A 109       0.646   2.015   3.817  1.00 96.00           C  
ATOM   1735  HB2 PHE A 109       1.342   1.209   4.047  1.00 96.00           H  
ATOM   1736  HB3 PHE A 109      -0.190   1.939   4.511  1.00 96.00           H  
ATOM   1737  O   PHE A 109       0.848   4.082   6.271  1.00 96.00           O  
ATOM   1738  CG  PHE A 109       0.092   1.805   2.428  1.00 96.00           C  
ATOM   1739  CD1 PHE A 109      -0.443   2.884   1.695  1.00 96.00           C  
ATOM   1740  HD1 PHE A 109      -0.499   3.880   2.110  1.00 96.00           H  
ATOM   1741  CD2 PHE A 109       0.074   0.510   1.880  1.00 96.00           C  
ATOM   1742  HD2 PHE A 109       0.464  -0.323   2.445  1.00 96.00           H  
ATOM   1743  CE1 PHE A 109      -0.930   2.682   0.398  1.00 96.00           C  
ATOM   1744  HE1 PHE A 109      -1.337   3.510  -0.163  1.00 96.00           H  
ATOM   1745  CE2 PHE A 109      -0.453   0.301   0.597  1.00 96.00           C  
ATOM   1746  HE2 PHE A 109      -0.443  -0.685   0.157  1.00 96.00           H  
ATOM   1747  CZ  PHE A 109      -0.923   1.394  -0.151  1.00 96.00           C  
ATOM   1748  HZ  PHE A 109      -1.259   1.263  -1.168  1.00 96.00           H  
ATOM   1749  N   LEU A 110       2.802   3.008   6.008  1.00 96.75           N  
ATOM   1750  H   LEU A 110       3.408   2.511   5.371  1.00 96.75           H  
ATOM   1751  CA  LEU A 110       3.208   3.175   7.398  1.00 96.75           C  
ATOM   1752  HA  LEU A 110       2.359   2.928   8.035  1.00 96.75           H  
ATOM   1753  C   LEU A 110       3.589   4.632   7.698  1.00 96.75           C  
ATOM   1754  CB  LEU A 110       4.365   2.214   7.702  1.00 96.75           C  
ATOM   1755  HB2 LEU A 110       5.187   2.442   7.022  1.00 96.75           H  
ATOM   1756  HB3 LEU A 110       4.040   1.192   7.507  1.00 96.75           H  
ATOM   1757  O   LEU A 110       3.239   5.156   8.754  1.00 96.75           O  
ATOM   1758  CG  LEU A 110       4.882   2.321   9.148  1.00 96.75           C  
ATOM   1759  HG  LEU A 110       5.191   3.346   9.355  1.00 96.75           H  
ATOM   1760  CD1 LEU A 110       3.820   1.902  10.169  1.00 96.75           C  
ATOM   1761 HD11 LEU A 110       2.995   2.615  10.148  1.00 96.75           H  
ATOM   1762 HD12 LEU A 110       3.444   0.907   9.931  1.00 96.75           H  
ATOM   1763 HD13 LEU A 110       4.245   1.897  11.173  1.00 96.75           H  
ATOM   1764  CD2 LEU A 110       6.115   1.436   9.338  1.00 96.75           C  
ATOM   1765 HD21 LEU A 110       6.744   1.520   8.451  1.00 96.75           H  
ATOM   1766 HD22 LEU A 110       6.669   1.784  10.210  1.00 96.75           H  
ATOM   1767 HD23 LEU A 110       5.814   0.398   9.477  1.00 96.75           H  
ATOM   1768  N   TRP A 111       4.316   5.279   6.785  1.00 96.56           N  
ATOM   1769  H   TRP A 111       4.553   4.783   5.937  1.00 96.56           H  
ATOM   1770  CA  TRP A 111       4.802   6.654   6.916  1.00 96.56           C  
ATOM   1771  HA  TRP A 111       4.764   6.935   7.969  1.00 96.56           H  
ATOM   1772  C   TRP A 111       3.904   7.640   6.165  1.00 96.56           C  
ATOM   1773  CB  TRP A 111       6.264   6.717   6.480  1.00 96.56           C  
ATOM   1774  HB2 TRP A 111       6.332   6.401   5.439  1.00 96.56           H  
ATOM   1775  HB3 TRP A 111       6.604   7.751   6.529  1.00 96.56           H  
ATOM   1776  O   TRP A 111       4.341   8.352   5.259  1.00 96.56           O  
ATOM   1777  CG  TRP A 111       7.188   5.887   7.318  1.00 96.56           C  
ATOM   1778  CD1 TRP A 111       7.868   4.802   6.891  1.00 96.56           C  
ATOM   1779  HD1 TRP A 111       7.816   4.411   5.886  1.00 96.56           H  
ATOM   1780  CD2 TRP A 111       7.588   6.081   8.711  1.00 96.56           C  
ATOM   1781  CE2 TRP A 111       8.590   5.116   9.028  1.00 96.56           C  
ATOM   1782  CE3 TRP A 111       7.234   6.980   9.739  1.00 96.56           C  
ATOM   1783  HE3 TRP A 111       6.419   7.668   9.572  1.00 96.56           H  
ATOM   1784  NE1 TRP A 111       8.672   4.333   7.904  1.00 96.56           N  
ATOM   1785  HE1 TRP A 111       9.357   3.605   7.757  1.00 96.56           H  
ATOM   1786  CH2 TRP A 111       8.948   6.053  11.223  1.00 96.56           C  
ATOM   1787  HH2 TRP A 111       9.498   6.102  12.151  1.00 96.56           H  
ATOM   1788  CZ2 TRP A 111       9.277   5.096  10.250  1.00 96.56           C  
ATOM   1789  HZ2 TRP A 111      10.070   4.381  10.413  1.00 96.56           H  
ATOM   1790  CZ3 TRP A 111       7.914   6.972  10.973  1.00 96.56           C  
ATOM   1791  HZ3 TRP A 111       7.633   7.686  11.733  1.00 96.56           H  
ATOM   1792  N   THR A 112       2.634   7.682   6.562  1.00 92.81           N  
ATOM   1793  H   THR A 112       2.355   7.088   7.329  1.00 92.81           H  
ATOM   1794  CA  THR A 112       1.614   8.566   5.983  1.00 92.81           C  
ATOM   1795  HA  THR A 112       1.866   8.722   4.934  1.00 92.81           H  
ATOM   1796  C   THR A 112       1.574   9.949   6.650  1.00 92.81           C  
ATOM   1797  CB  THR A 112       0.234   7.886   6.001  1.00 92.81           C  
ATOM   1798  HB  THR A 112       0.279   6.955   5.435  1.00 92.81           H  
ATOM   1799  O   THR A 112       1.870  10.091   7.837  1.00 92.81           O  
ATOM   1800  CG2 THR A 112      -0.270   7.573   7.411  1.00 92.81           C  
ATOM   1801 HG21 THR A 112      -0.196   8.451   8.052  1.00 92.81           H  
ATOM   1802 HG22 THR A 112      -1.318   7.274   7.365  1.00 92.81           H  
ATOM   1803 HG23 THR A 112       0.305   6.750   7.835  1.00 92.81           H  
ATOM   1804  OG1 THR A 112      -0.709   8.733   5.396  1.00 92.81           O  
ATOM   1805  HG1 THR A 112      -0.782   8.530   4.461  1.00 92.81           H  
ATOM   1806  N   ASP A 113       1.185  10.962   5.873  1.00 91.62           N  
ATOM   1807  H   ASP A 113       0.966  10.761   4.908  1.00 91.62           H  
ATOM   1808  CA  ASP A 113       0.858  12.332   6.297  1.00 91.62           C  
ATOM   1809  HA  ASP A 113       1.146  12.455   7.341  1.00 91.62           H  
ATOM   1810  C   ASP A 113      -0.659  12.627   6.270  1.00 91.62           C  
ATOM   1811  CB  ASP A 113       1.693  13.358   5.501  1.00 91.62           C  
ATOM   1812  HB2 ASP A 113       2.744  13.185   5.729  1.00 91.62           H  
ATOM   1813  HB3 ASP A 113       1.437  14.369   5.819  1.00 91.62           H  
ATOM   1814  O   ASP A 113      -1.075  13.777   6.401  1.00 91.62           O  
ATOM   1815  CG  ASP A 113       1.547  13.318   3.981  1.00 91.62           C  
ATOM   1816  OD1 ASP A 113       0.879  12.407   3.453  1.00 91.62           O  
ATOM   1817  OD2 ASP A 113       2.313  14.051   3.304  1.00 91.62           O  
ATOM   1818  N   SER A 114      -1.495  11.587   6.140  1.00 89.31           N  
ATOM   1819  H   SER A 114      -1.088  10.681   5.957  1.00 89.31           H  
ATOM   1820  CA  SER A 114      -2.962  11.675   6.015  1.00 89.31           C  
ATOM   1821  HA  SER A 114      -3.218  12.662   5.631  1.00 89.31           H  
ATOM   1822  C   SER A 114      -3.721  11.517   7.342  1.00 89.31           C  
ATOM   1823  CB  SER A 114      -3.458  10.649   4.984  1.00 89.31           C  
ATOM   1824  HB2 SER A 114      -4.512  10.829   4.770  1.00 89.31           H  
ATOM   1825  HB3 SER A 114      -3.364   9.638   5.382  1.00 89.31           H  
ATOM   1826  O   SER A 114      -4.946  11.430   7.335  1.00 89.31           O  
ATOM   1827  OG  SER A 114      -2.723  10.748   3.779  1.00 89.31           O  
ATOM   1828  HG  SER A 114      -2.779  11.640   3.430  1.00 89.31           H  
ATOM   1829  N   ILE A 115      -3.029  11.465   8.485  1.00 92.88           N  
ATOM   1830  H   ILE A 115      -2.035  11.642   8.445  1.00 92.88           H  
ATOM   1831  CA  ILE A 115      -3.628  11.247   9.813  1.00 92.88           C  
ATOM   1832  HA  ILE A 115      -4.706  11.387   9.738  1.00 92.88           H  
ATOM   1833  C   ILE A 115      -3.116  12.276  10.833  1.00 92.88           C  
ATOM   1834  CB  ILE A 115      -3.398   9.796  10.308  1.00 92.88           C  
ATOM   1835  HB  ILE A 115      -3.884   9.702  11.280  1.00 92.88           H  
ATOM   1836  O   ILE A 115      -2.042  12.851  10.675  1.00 92.88           O  
ATOM   1837  CG1 ILE A 115      -1.898   9.521  10.521  1.00 92.88           C  
ATOM   1838 HG12 ILE A 115      -1.508  10.296  11.181  1.00 92.88           H  
ATOM   1839 HG13 ILE A 115      -1.368   9.597   9.572  1.00 92.88           H  
ATOM   1840  CG2 ILE A 115      -4.060   8.753   9.385  1.00 92.88           C  
ATOM   1841 HG21 ILE A 115      -3.780   8.925   8.345  1.00 92.88           H  
ATOM   1842 HG22 ILE A 115      -5.145   8.814   9.464  1.00 92.88           H  
ATOM   1843 HG23 ILE A 115      -3.754   7.741   9.649  1.00 92.88           H  
ATOM   1844  CD1 ILE A 115      -1.606   8.160  11.162  1.00 92.88           C  
ATOM   1845 HD11 ILE A 115      -2.415   7.870  11.833  1.00 92.88           H  
ATOM   1846 HD12 ILE A 115      -0.686   8.223  11.742  1.00 92.88           H  
ATOM   1847 HD13 ILE A 115      -1.495   7.410  10.378  1.00 92.88           H  
ATOM   1848  N   ASP A 116      -3.858  12.463  11.924  1.00 95.75           N  
ATOM   1849  H   ASP A 116      -4.748  11.989  11.991  1.00 95.75           H  
ATOM   1850  CA  ASP A 116      -3.502  13.409  12.992  1.00 95.75           C  
ATOM   1851  HA  ASP A 116      -3.073  14.304  12.539  1.00 95.75           H  
ATOM   1852  C   ASP A 116      -2.439  12.839  13.965  1.00 95.75           C  
ATOM   1853  CB  ASP A 116      -4.787  13.855  13.710  1.00 95.75           C  
ATOM   1854  HB2 ASP A 116      -5.277  12.984  14.145  1.00 95.75           H  
ATOM   1855  HB3 ASP A 116      -5.472  14.289  12.981  1.00 95.75           H  
ATOM   1856  O   ASP A 116      -2.757  12.109  14.912  1.00 95.75           O  
ATOM   1857  CG  ASP A 116      -4.516  14.884  14.809  1.00 95.75           C  
ATOM   1858  OD1 ASP A 116      -3.584  15.695  14.639  1.00 95.75           O  
ATOM   1859  OD2 ASP A 116      -5.219  14.803  15.842  1.00 95.75           O  
ATOM   1860  N   ILE A 117      -1.167  13.173  13.734  1.00 96.62           N  
ATOM   1861  H   ILE A 117      -0.999  13.798  12.959  1.00 96.62           H  
ATOM   1862  CA  ILE A 117       0.009  12.816  14.549  1.00 96.62           C  
ATOM   1863  HA  ILE A 117      -0.320  12.371  15.487  1.00 96.62           H  
ATOM   1864  C   ILE A 117       0.810  14.057  14.937  1.00 96.62           C  
ATOM   1865  CB  ILE A 117       0.914  11.784  13.834  1.00 96.62           C  
ATOM   1866  HB  ILE A 117       1.810  11.661  14.443  1.00 96.62           H  
ATOM   1867  O   ILE A 117       0.626  15.136  14.379  1.00 96.62           O  
ATOM   1868  CG1 ILE A 117       1.366  12.278  12.438  1.00 96.62           C  
ATOM   1869 HG12 ILE A 117       1.842  13.254  12.537  1.00 96.62           H  
ATOM   1870 HG13 ILE A 117       0.491  12.394  11.797  1.00 96.62           H  
ATOM   1871  CG2 ILE A 117       0.228  10.407  13.776  1.00 96.62           C  
ATOM   1872 HG21 ILE A 117       0.948   9.627  14.022  1.00 96.62           H  
ATOM   1873 HG22 ILE A 117      -0.607  10.357  14.475  1.00 96.62           H  
ATOM   1874 HG23 ILE A 117      -0.150  10.229  12.769  1.00 96.62           H  
ATOM   1875  CD1 ILE A 117       2.356  11.344  11.733  1.00 96.62           C  
ATOM   1876 HD11 ILE A 117       3.305  11.343  12.270  1.00 96.62           H  
ATOM   1877 HD12 ILE A 117       1.962  10.329  11.691  1.00 96.62           H  
ATOM   1878 HD13 ILE A 117       2.522  11.695  10.715  1.00 96.62           H  
ATOM   1879  N   SER A 118       1.715  13.916  15.906  1.00 97.25           N  
ATOM   1880  H   SER A 118       1.821  13.022  16.363  1.00 97.25           H  
ATOM   1881  CA  SER A 118       2.541  15.051  16.330  1.00 97.25           C  
ATOM   1882  HA  SER A 118       1.855  15.847  16.621  1.00 97.25           H  
ATOM   1883  C   SER A 118       3.412  15.601  15.188  1.00 97.25           C  
ATOM   1884  CB  SER A 118       3.377  14.684  17.562  1.00 97.25           C  
ATOM   1885  HB2 SER A 118       2.772  14.046  18.206  1.00 97.25           H  
ATOM   1886  HB3 SER A 118       3.600  15.589  18.128  1.00 97.25           H  
ATOM   1887  O   SER A 118       3.867  14.844  14.327  1.00 97.25           O  
ATOM   1888  OG  SER A 118       4.583  14.002  17.246  1.00 97.25           O  
ATOM   1889  HG  SER A 118       4.447  13.106  17.561  1.00 97.25           H  
ATOM   1890  N   GLU A 119       3.726  16.904  15.207  1.00 96.75           N  
ATOM   1891  H   GLU A 119       3.268  17.502  15.880  1.00 96.75           H  
ATOM   1892  CA  GLU A 119       4.609  17.549  14.214  1.00 96.75           C  
ATOM   1893  HA  GLU A 119       4.138  17.540  13.231  1.00 96.75           H  
ATOM   1894  C   GLU A 119       5.965  16.835  14.085  1.00 96.75           C  
ATOM   1895  CB  GLU A 119       4.883  18.998  14.633  1.00 96.75           C  
ATOM   1896  HB2 GLU A 119       5.167  19.010  15.685  1.00 96.75           H  
ATOM   1897  HB3 GLU A 119       5.722  19.374  14.047  1.00 96.75           H  
ATOM   1898  O   GLU A 119       6.507  16.679  12.986  1.00 96.75           O  
ATOM   1899  CG  GLU A 119       3.685  19.930  14.412  1.00 96.75           C  
ATOM   1900  HG2 GLU A 119       2.841  19.563  14.997  1.00 96.75           H  
ATOM   1901  HG3 GLU A 119       3.410  19.896  13.358  1.00 96.75           H  
ATOM   1902  CD  GLU A 119       3.992  21.388  14.813  1.00 96.75           C  
ATOM   1903  OE1 GLU A 119       3.074  22.228  14.686  1.00 96.75           O  
ATOM   1904  OE2 GLU A 119       5.133  21.659  15.258  1.00 96.75           O  
ATOM   1905  N   GLN A 120       6.505  16.348  15.211  1.00 95.94           N  
ATOM   1906  H   GLN A 120       5.989  16.474  16.070  1.00 95.94           H  
ATOM   1907  CA  GLN A 120       7.742  15.563  15.220  1.00 95.94           C  
ATOM   1908  HA  GLN A 120       8.525  16.157  14.747  1.00 95.94           H  
ATOM   1909  C   GLN A 120       7.598  14.264  14.415  1.00 95.94           C  
ATOM   1910  CB  GLN A 120       8.143  15.268  16.674  1.00 95.94           C  
ATOM   1911  HB2 GLN A 120       8.289  16.218  17.188  1.00 95.94           H  
ATOM   1912  HB3 GLN A 120       7.344  14.717  17.171  1.00 95.94           H  
ATOM   1913  O   GLN A 120       8.494  13.907  13.647  1.00 95.94           O  
ATOM   1914  CG  GLN A 120       9.462  14.479  16.764  1.00 95.94           C  
ATOM   1915  HG2 GLN A 120      10.262  15.136  16.424  1.00 95.94           H  
ATOM   1916  HG3 GLN A 120       9.441  13.600  16.120  1.00 95.94           H  
ATOM   1917  CD  GLN A 120       9.788  13.999  18.178  1.00 95.94           C  
ATOM   1918  NE2 GLN A 120      11.053  13.836  18.494  1.00 95.94           N  
ATOM   1919 HE21 GLN A 120      11.223  13.529  19.441  1.00 95.94           H  
ATOM   1920 HE22 GLN A 120      11.781  14.031  17.822  1.00 95.94           H  
ATOM   1921  OE1 GLN A 120       8.934  13.771  19.018  1.00 95.94           O  
ATOM   1922  N   SER A 121       6.484  13.553  14.591  1.00 97.00           N  
ATOM   1923  H   SER A 121       5.736  13.960  15.133  1.00 97.00           H  
ATOM   1924  CA  SER A 121       6.222  12.304  13.875  1.00 97.00           C  
ATOM   1925  HA  SER A 121       7.127  11.697  13.891  1.00 97.00           H  
ATOM   1926  C   SER A 121       5.877  12.533  12.411  1.00 97.00           C  
ATOM   1927  CB  SER A 121       5.121  11.516  14.575  1.00 97.00           C  
ATOM   1928  HB2 SER A 121       4.848  10.650  13.972  1.00 97.00           H  
ATOM   1929  HB3 SER A 121       4.245  12.144  14.740  1.00 97.00           H  
ATOM   1930  O   SER A 121       6.323  11.760  11.567  1.00 97.00           O  
ATOM   1931  OG  SER A 121       5.648  11.069  15.805  1.00 97.00           O  
ATOM   1932  HG  SER A 121       5.784  11.841  16.360  1.00 97.00           H  
ATOM   1933  N   LEU A 122       5.186  13.629  12.091  1.00 97.25           N  
ATOM   1934  H   LEU A 122       4.814  14.207  12.830  1.00 97.25           H  
ATOM   1935  CA  LEU A 122       4.923  14.033  10.710  1.00 97.25           C  
ATOM   1936  HA  LEU A 122       4.406  13.219  10.202  1.00 97.25           H  
ATOM   1937  C   LEU A 122       6.225  14.317   9.950  1.00 97.25           C  
ATOM   1938  CB  LEU A 122       4.016  15.277  10.741  1.00 97.25           C  
ATOM   1939  HB2 LEU A 122       3.119  15.045  11.315  1.00 97.25           H  
ATOM   1940  HB3 LEU A 122       4.539  16.087  11.250  1.00 97.25           H  
ATOM   1941  O   LEU A 122       6.434  13.784   8.864  1.00 97.25           O  
ATOM   1942  CG  LEU A 122       3.601  15.761   9.338  1.00 97.25           C  
ATOM   1943  HG  LEU A 122       4.490  15.988   8.751  1.00 97.25           H  
ATOM   1944  CD1 LEU A 122       2.809  14.678   8.609  1.00 97.25           C  
ATOM   1945 HD11 LEU A 122       2.343  15.102   7.719  1.00 97.25           H  
ATOM   1946 HD12 LEU A 122       3.478  13.880   8.287  1.00 97.25           H  
ATOM   1947 HD13 LEU A 122       2.025  14.279   9.253  1.00 97.25           H  
ATOM   1948  CD2 LEU A 122       2.791  17.053   9.469  1.00 97.25           C  
ATOM   1949 HD21 LEU A 122       1.956  17.066   8.768  1.00 97.25           H  
ATOM   1950 HD22 LEU A 122       2.387  17.161  10.475  1.00 97.25           H  
ATOM   1951 HD23 LEU A 122       3.431  17.908   9.253  1.00 97.25           H  
ATOM   1952  N   SER A 123       7.135  15.091  10.551  1.00 96.38           N  
ATOM   1953  H   SER A 123       6.886  15.530  11.426  1.00 96.38           H  
ATOM   1954  CA  SER A 123       8.458  15.354   9.970  1.00 96.38           C  
ATOM   1955  HA  SER A 123       8.335  15.859   9.012  1.00 96.38           H  
ATOM   1956  C   SER A 123       9.229  14.057   9.712  1.00 96.38           C  
ATOM   1957  CB  SER A 123       9.246  16.275  10.908  1.00 96.38           C  
ATOM   1958  HB2 SER A 123       9.352  15.797  11.882  1.00 96.38           H  
ATOM   1959  HB3 SER A 123       8.698  17.211  11.024  1.00 96.38           H  
ATOM   1960  O   SER A 123       9.801  13.870   8.635  1.00 96.38           O  
ATOM   1961  OG  SER A 123      10.535  16.557  10.390  1.00 96.38           O  
ATOM   1962  HG  SER A 123      10.885  17.328  10.843  1.00 96.38           H  
ATOM   1963  N   LYS A 124       9.171  13.109  10.658  1.00 96.38           N  
ATOM   1964  H   LYS A 124       8.664  13.318  11.506  1.00 96.38           H  
ATOM   1965  CA  LYS A 124       9.794  11.792  10.491  1.00 96.38           C  
ATOM   1966  HA  LYS A 124      10.821  11.971  10.171  1.00 96.38           H  
ATOM   1967  C   LYS A 124       9.156  10.966   9.370  1.00 96.38           C  
ATOM   1968  CB  LYS A 124       9.764  11.029  11.826  1.00 96.38           C  
ATOM   1969  HB2 LYS A 124      10.122  11.680  12.624  1.00 96.38           H  
ATOM   1970  HB3 LYS A 124       8.736  10.749  12.054  1.00 96.38           H  
ATOM   1971  O   LYS A 124       9.882  10.374   8.573  1.00 96.38           O  
ATOM   1972  CG  LYS A 124      10.620   9.755  11.776  1.00 96.38           C  
ATOM   1973  HG2 LYS A 124      10.357   9.166  10.897  1.00 96.38           H  
ATOM   1974  HG3 LYS A 124      10.395   9.141  12.649  1.00 96.38           H  
ATOM   1975  CD  LYS A 124      12.123  10.074  11.733  1.00 96.38           C  
ATOM   1976  HD2 LYS A 124      12.316  11.015  11.217  1.00 96.38           H  
ATOM   1977  HD3 LYS A 124      12.630   9.287  11.174  1.00 96.38           H  
ATOM   1978  CE  LYS A 124      12.666  10.169  13.165  1.00 96.38           C  
ATOM   1979  HE2 LYS A 124      12.493   9.225  13.681  1.00 96.38           H  
ATOM   1980  HE3 LYS A 124      12.122  10.948  13.700  1.00 96.38           H  
ATOM   1981  NZ  LYS A 124      14.116  10.465  13.193  1.00 96.38           N  
ATOM   1982  HZ1 LYS A 124      14.618   9.923  12.504  1.00 96.38           H  
ATOM   1983  HZ2 LYS A 124      14.470  10.150  14.085  1.00 96.38           H  
ATOM   1984  HZ3 LYS A 124      14.301  11.450  13.065  1.00 96.38           H  
ATOM   1985  N   ALA A 125       7.826  10.937   9.301  1.00 96.81           N  
ATOM   1986  H   ALA A 125       7.300  11.432  10.006  1.00 96.81           H  
ATOM   1987  CA  ALA A 125       7.085  10.244   8.255  1.00 96.81           C  
ATOM   1988  HA  ALA A 125       7.377   9.194   8.263  1.00 96.81           H  
ATOM   1989  C   ALA A 125       7.444  10.785   6.864  1.00 96.81           C  
ATOM   1990  CB  ALA A 125       5.583  10.347   8.553  1.00 96.81           C  
ATOM   1991  HB1 ALA A 125       5.351   9.855   9.497  1.00 96.81           H  
ATOM   1992  HB2 ALA A 125       5.013   9.875   7.754  1.00 96.81           H  
ATOM   1993  HB3 ALA A 125       5.274  11.390   8.619  1.00 96.81           H  
ATOM   1994  O   ALA A 125       7.783  10.015   5.966  1.00 96.81           O  
ATOM   1995  N   MET A 126       7.481  12.111   6.704  1.00 96.25           N  
ATOM   1996  H   MET A 126       7.220  12.697   7.484  1.00 96.25           H  
ATOM   1997  CA  MET A 126       7.866  12.748   5.441  1.00 96.25           C  
ATOM   1998  HA  MET A 126       7.226  12.375   4.642  1.00 96.25           H  
ATOM   1999  C   MET A 126       9.317  12.430   5.060  1.00 96.25           C  
ATOM   2000  CB  MET A 126       7.703  14.262   5.537  1.00 96.25           C  
ATOM   2001  HB2 MET A 126       8.125  14.703   4.633  1.00 96.25           H  
ATOM   2002  HB3 MET A 126       8.266  14.633   6.394  1.00 96.25           H  
ATOM   2003  O   MET A 126       9.589  12.137   3.894  1.00 96.25           O  
ATOM   2004  CG  MET A 126       6.248  14.704   5.668  1.00 96.25           C  
ATOM   2005  HG2 MET A 126       5.699  14.444   4.763  1.00 96.25           H  
ATOM   2006  HG3 MET A 126       5.787  14.177   6.503  1.00 96.25           H  
ATOM   2007  SD  MET A 126       6.101  16.487   5.959  1.00 96.25           S  
ATOM   2008  CE  MET A 126       6.504  17.148   4.320  1.00 96.25           C  
ATOM   2009  HE1 MET A 126       6.711  18.214   4.420  1.00 96.25           H  
ATOM   2010  HE2 MET A 126       5.650  17.002   3.658  1.00 96.25           H  
ATOM   2011  HE3 MET A 126       7.378  16.649   3.904  1.00 96.25           H  
ATOM   2012  N   GLN A 127      10.242  12.471   6.029  1.00 96.56           N  
ATOM   2013  H   GLN A 127       9.969  12.785   6.949  1.00 96.56           H  
ATOM   2014  CA  GLN A 127      11.644  12.125   5.796  1.00 96.56           C  
ATOM   2015  HA  GLN A 127      12.025  12.791   5.022  1.00 96.56           H  
ATOM   2016  C   GLN A 127      11.801  10.687   5.279  1.00 96.56           C  
ATOM   2017  CB  GLN A 127      12.453  12.363   7.081  1.00 96.56           C  
ATOM   2018  HB2 GLN A 127      12.035  11.769   7.894  1.00 96.56           H  
ATOM   2019  HB3 GLN A 127      12.389  13.414   7.360  1.00 96.56           H  
ATOM   2020  O   GLN A 127      12.401  10.478   4.227  1.00 96.56           O  
ATOM   2021  CG  GLN A 127      13.930  11.976   6.895  1.00 96.56           C  
ATOM   2022  HG2 GLN A 127      14.379  12.628   6.146  1.00 96.56           H  
ATOM   2023  HG3 GLN A 127      14.004  10.946   6.545  1.00 96.56           H  
ATOM   2024  CD  GLN A 127      14.770  12.042   8.168  1.00 96.56           C  
ATOM   2025  NE2 GLN A 127      15.968  11.507   8.107  1.00 96.56           N  
ATOM   2026 HE21 GLN A 127      16.201  10.971   7.283  1.00 96.56           H  
ATOM   2027 HE22 GLN A 127      16.536  11.512   8.942  1.00 96.56           H  
ATOM   2028  OE1 GLN A 127      14.379  12.529   9.224  1.00 96.56           O  
ATOM   2029  N   VAL A 128      11.242   9.705   5.993  1.00 97.12           N  
ATOM   2030  H   VAL A 128      10.740   9.949   6.835  1.00 97.12           H  
ATOM   2031  CA  VAL A 128      11.381   8.281   5.638  1.00 97.12           C  
ATOM   2032  HA  VAL A 128      12.438   8.055   5.499  1.00 97.12           H  
ATOM   2033  C   VAL A 128      10.664   7.967   4.332  1.00 97.12           C  
ATOM   2034  CB  VAL A 128      10.840   7.356   6.743  1.00 97.12           C  
ATOM   2035  HB  VAL A 128       9.778   7.554   6.889  1.00 97.12           H  
ATOM   2036  O   VAL A 128      11.186   7.226   3.503  1.00 97.12           O  
ATOM   2037  CG1 VAL A 128      11.024   5.891   6.313  1.00 97.12           C  
ATOM   2038 HG11 VAL A 128      12.010   5.746   5.872  1.00 97.12           H  
ATOM   2039 HG12 VAL A 128      10.274   5.598   5.578  1.00 97.12           H  
ATOM   2040 HG13 VAL A 128      10.956   5.251   7.192  1.00 97.12           H  
ATOM   2041  CG2 VAL A 128      11.530   7.564   8.104  1.00 97.12           C  
ATOM   2042 HG21 VAL A 128      12.006   8.543   8.158  1.00 97.12           H  
ATOM   2043 HG22 VAL A 128      12.293   6.801   8.262  1.00 97.12           H  
ATOM   2044 HG23 VAL A 128      10.784   7.499   8.896  1.00 97.12           H  
ATOM   2045  N   ARG A 129       9.483   8.556   4.104  1.00 96.12           N  
ATOM   2046  H   ARG A 129       9.080   9.140   4.822  1.00 96.12           H  
ATOM   2047  CA  ARG A 129       8.781   8.416   2.821  1.00 96.12           C  
ATOM   2048  HA  ARG A 129       8.592   7.357   2.651  1.00 96.12           H  
ATOM   2049  C   ARG A 129       9.651   8.903   1.661  1.00 96.12           C  
ATOM   2050  CB  ARG A 129       7.435   9.158   2.883  1.00 96.12           C  
ATOM   2051  HB2 ARG A 129       6.869   8.813   3.748  1.00 96.12           H  
ATOM   2052  HB3 ARG A 129       7.620  10.226   2.996  1.00 96.12           H  
ATOM   2053  O   ARG A 129       9.763   8.193   0.674  1.00 96.12           O  
ATOM   2054  CG  ARG A 129       6.602   8.888   1.620  1.00 96.12           C  
ATOM   2055  HG2 ARG A 129       7.168   9.133   0.722  1.00 96.12           H  
ATOM   2056  HG3 ARG A 129       6.349   7.829   1.592  1.00 96.12           H  
ATOM   2057  CD  ARG A 129       5.319   9.707   1.610  1.00 96.12           C  
ATOM   2058  HD2 ARG A 129       4.742   9.441   0.724  1.00 96.12           H  
ATOM   2059  HD3 ARG A 129       4.712   9.432   2.473  1.00 96.12           H  
ATOM   2060  NE  ARG A 129       5.620  11.164   1.634  1.00 96.12           N  
ATOM   2061  HE  ARG A 129       6.485  11.484   1.222  1.00 96.12           H  
ATOM   2062  NH1 ARG A 129       3.680  11.802   2.671  1.00 96.12           N  
ATOM   2063 HH11 ARG A 129       3.595  11.077   3.370  1.00 96.12           H  
ATOM   2064 HH12 ARG A 129       2.948  12.497   2.635  1.00 96.12           H  
ATOM   2065  NH2 ARG A 129       5.049  13.371   2.041  1.00 96.12           N  
ATOM   2066 HH21 ARG A 129       4.336  13.960   2.446  1.00 96.12           H  
ATOM   2067 HH22 ARG A 129       5.853  13.743   1.554  1.00 96.12           H  
ATOM   2068  CZ  ARG A 129       4.808  12.091   2.116  1.00 96.12           C  
ATOM   2069  N   ASN A 130      10.306  10.056   1.781  1.00 96.56           N  
ATOM   2070  H   ASN A 130      10.194  10.589   2.632  1.00 96.56           H  
ATOM   2071  CA  ASN A 130      11.210  10.556   0.741  1.00 96.56           C  
ATOM   2072  HA  ASN A 130      10.676  10.591  -0.208  1.00 96.56           H  
ATOM   2073  C   ASN A 130      12.414   9.624   0.522  1.00 96.56           C  
ATOM   2074  CB  ASN A 130      11.691  11.973   1.104  1.00 96.56           C  
ATOM   2075  HB2 ASN A 130      12.097  11.968   2.116  1.00 96.56           H  
ATOM   2076  HB3 ASN A 130      12.487  12.271   0.421  1.00 96.56           H  
ATOM   2077  O   ASN A 130      12.804   9.401  -0.624  1.00 96.56           O  
ATOM   2078  CG  ASN A 130      10.605  13.029   1.024  1.00 96.56           C  
ATOM   2079  ND2 ASN A 130      10.886  14.202   1.535  1.00 96.56           N  
ATOM   2080 HD21 ASN A 130      10.134  14.876   1.537  1.00 96.56           H  
ATOM   2081 HD22 ASN A 130      11.773  14.341   1.996  1.00 96.56           H  
ATOM   2082  OD1 ASN A 130       9.516  12.840   0.503  1.00 96.56           O  
ATOM   2083  N   GLU A 131      12.978   9.053   1.592  1.00 97.31           N  
ATOM   2084  H   GLU A 131      12.633   9.295   2.510  1.00 97.31           H  
ATOM   2085  CA  GLU A 131      14.048   8.046   1.500  1.00 97.31           C  
ATOM   2086  HA  GLU A 131      14.882   8.460   0.933  1.00 97.31           H  
ATOM   2087  C   GLU A 131      13.587   6.802   0.720  1.00 97.31           C  
ATOM   2088  CB  GLU A 131      14.571   7.682   2.904  1.00 97.31           C  
ATOM   2089  HB2 GLU A 131      13.731   7.404   3.541  1.00 97.31           H  
ATOM   2090  HB3 GLU A 131      15.232   6.820   2.816  1.00 97.31           H  
ATOM   2091  O   GLU A 131      14.267   6.399  -0.220  1.00 97.31           O  
ATOM   2092  CG  GLU A 131      15.372   8.819   3.570  1.00 97.31           C  
ATOM   2093  HG2 GLU A 131      16.314   8.910   3.030  1.00 97.31           H  
ATOM   2094  HG3 GLU A 131      14.840   9.763   3.447  1.00 97.31           H  
ATOM   2095  CD  GLU A 131      15.673   8.604   5.073  1.00 97.31           C  
ATOM   2096  OE1 GLU A 131      16.101   9.589   5.737  1.00 97.31           O  
ATOM   2097  OE2 GLU A 131      15.477   7.477   5.581  1.00 97.31           O  
ATOM   2098  N   ILE A 132      12.390   6.269   1.004  1.00 97.31           N  
ATOM   2099  H   ILE A 132      11.884   6.645   1.793  1.00 97.31           H  
ATOM   2100  CA  ILE A 132      11.802   5.137   0.257  1.00 97.31           C  
ATOM   2101  HA  ILE A 132      12.480   4.288   0.340  1.00 97.31           H  
ATOM   2102  C   ILE A 132      11.659   5.455  -1.245  1.00 97.31           C  
ATOM   2103  CB  ILE A 132      10.443   4.732   0.883  1.00 97.31           C  
ATOM   2104  HB  ILE A 132       9.843   5.636   0.992  1.00 97.31           H  
ATOM   2105  O   ILE A 132      11.997   4.626  -2.087  1.00 97.31           O  
ATOM   2106  CG1 ILE A 132      10.630   4.121   2.290  1.00 97.31           C  
ATOM   2107 HG12 ILE A 132      11.034   3.114   2.186  1.00 97.31           H  
ATOM   2108 HG13 ILE A 132      11.347   4.707   2.864  1.00 97.31           H  
ATOM   2109  CG2 ILE A 132       9.657   3.738  -0.002  1.00 97.31           C  
ATOM   2110 HG21 ILE A 132      10.300   3.277  -0.752  1.00 97.31           H  
ATOM   2111 HG22 ILE A 132       8.835   4.256  -0.496  1.00 97.31           H  
ATOM   2112 HG23 ILE A 132       9.239   2.915   0.579  1.00 97.31           H  
ATOM   2113  CD1 ILE A 132       9.316   4.059   3.091  1.00 97.31           C  
ATOM   2114 HD11 ILE A 132       9.090   5.038   3.514  1.00 97.31           H  
ATOM   2115 HD12 ILE A 132       8.485   3.762   2.452  1.00 97.31           H  
ATOM   2116 HD13 ILE A 132       9.414   3.334   3.899  1.00 97.31           H  
ATOM   2117  N   ILE A 133      11.192   6.655  -1.604  1.00 96.94           N  
ATOM   2118  H   ILE A 133      10.936   7.290  -0.861  1.00 96.94           H  
ATOM   2119  CA  ILE A 133      11.056   7.085  -3.012  1.00 96.94           C  
ATOM   2120  HA  ILE A 133      10.467   6.350  -3.561  1.00 96.94           H  
ATOM   2121  C   ILE A 133      12.422   7.154  -3.702  1.00 96.94           C  
ATOM   2122  CB  ILE A 133      10.305   8.434  -3.107  1.00 96.94           C  
ATOM   2123  HB  ILE A 133      10.837   9.190  -2.529  1.00 96.94           H  
ATOM   2124  O   ILE A 133      12.565   6.732  -4.850  1.00 96.94           O  
ATOM   2125  CG1 ILE A 133       8.897   8.276  -2.498  1.00 96.94           C  
ATOM   2126 HG12 ILE A 133       8.965   7.889  -1.481  1.00 96.94           H  
ATOM   2127 HG13 ILE A 133       8.374   7.487  -3.038  1.00 96.94           H  
ATOM   2128  CG2 ILE A 133      10.204   8.902  -4.584  1.00 96.94           C  
ATOM   2129 HG21 ILE A 133      11.171   8.931  -5.086  1.00 96.94           H  
ATOM   2130 HG22 ILE A 133       9.803   9.915  -4.607  1.00 96.94           H  
ATOM   2131 HG23 ILE A 133       9.536   8.245  -5.141  1.00 96.94           H  
ATOM   2132  CD1 ILE A 133       8.055   9.552  -2.429  1.00 96.94           C  
ATOM   2133 HD11 ILE A 133       7.050   9.308  -2.082  1.00 96.94           H  
ATOM   2134 HD12 ILE A 133       7.970  10.012  -3.413  1.00 96.94           H  
ATOM   2135 HD13 ILE A 133       8.510  10.252  -1.728  1.00 96.94           H  
ATOM   2136  N   VAL A 134      13.438   7.668  -3.008  1.00 97.50           N  
ATOM   2137  H   VAL A 134      13.269   7.949  -2.052  1.00 97.50           H  
ATOM   2138  CA  VAL A 134      14.812   7.730  -3.528  1.00 97.50           C  
ATOM   2139  HA  VAL A 134      14.788   8.188  -4.517  1.00 97.50           H  
ATOM   2140  C   VAL A 134      15.401   6.331  -3.701  1.00 97.50           C  
ATOM   2141  CB  VAL A 134      15.704   8.591  -2.612  1.00 97.50           C  
ATOM   2142  HB  VAL A 134      15.596   8.262  -1.579  1.00 97.50           H  
ATOM   2143  O   VAL A 134      16.052   6.076  -4.715  1.00 97.50           O  
ATOM   2144  CG1 VAL A 134      17.188   8.503  -3.004  1.00 97.50           C  
ATOM   2145 HG11 VAL A 134      17.579   7.534  -2.695  1.00 97.50           H  
ATOM   2146 HG12 VAL A 134      17.749   9.286  -2.493  1.00 97.50           H  
ATOM   2147 HG13 VAL A 134      17.291   8.627  -4.082  1.00 97.50           H  
ATOM   2148  CG2 VAL A 134      15.287  10.062  -2.708  1.00 97.50           C  
ATOM   2149 HG21 VAL A 134      15.522  10.460  -3.695  1.00 97.50           H  
ATOM   2150 HG22 VAL A 134      15.810  10.646  -1.950  1.00 97.50           H  
ATOM   2151 HG23 VAL A 134      14.214  10.160  -2.541  1.00 97.50           H  
ATOM   2152  N   ASP A 135      15.166   5.431  -2.751  1.00 97.44           N  
ATOM   2153  H   ASP A 135      14.672   5.716  -1.918  1.00 97.44           H  
ATOM   2154  CA  ASP A 135      15.620   4.042  -2.834  1.00 97.44           C  
ATOM   2155  HA  ASP A 135      16.688   4.032  -3.051  1.00 97.44           H  
ATOM   2156  C   ASP A 135      14.932   3.300  -3.982  1.00 97.44           C  
ATOM   2157  CB  ASP A 135      15.400   3.328  -1.489  1.00 97.44           C  
ATOM   2158  HB2 ASP A 135      15.547   2.257  -1.629  1.00 97.44           H  
ATOM   2159  HB3 ASP A 135      14.370   3.463  -1.158  1.00 97.44           H  
ATOM   2160  O   ASP A 135      15.595   2.608  -4.753  1.00 97.44           O  
ATOM   2161  CG  ASP A 135      16.377   3.802  -0.398  1.00 97.44           C  
ATOM   2162  OD1 ASP A 135      17.406   4.449  -0.741  1.00 97.44           O  
ATOM   2163  OD2 ASP A 135      16.114   3.461   0.778  1.00 97.44           O  
ATOM   2164  N   LEU A 136      13.630   3.531  -4.182  1.00 97.62           N  
ATOM   2165  H   LEU A 136      13.142   4.094  -3.500  1.00 97.62           H  
ATOM   2166  CA  LEU A 136      12.874   2.974  -5.306  1.00 97.62           C  
ATOM   2167  HA  LEU A 136      13.021   1.894  -5.290  1.00 97.62           H  
ATOM   2168  C   LEU A 136      13.391   3.494  -6.656  1.00 97.62           C  
ATOM   2169  CB  LEU A 136      11.383   3.298  -5.110  1.00 97.62           C  
ATOM   2170  HB2 LEU A 136      11.077   2.984  -4.113  1.00 97.62           H  
ATOM   2171  HB3 LEU A 136      11.251   4.378  -5.174  1.00 97.62           H  
ATOM   2172  O   LEU A 136      13.532   2.736  -7.615  1.00 97.62           O  
ATOM   2173  CG  LEU A 136      10.480   2.617  -6.150  1.00 97.62           C  
ATOM   2174  HG  LEU A 136      10.803   2.909  -7.150  1.00 97.62           H  
ATOM   2175  CD1 LEU A 136      10.519   1.093  -6.029  1.00 97.62           C  
ATOM   2176 HD11 LEU A 136      10.362   0.792  -4.994  1.00 97.62           H  
ATOM   2177 HD12 LEU A 136       9.744   0.646  -6.652  1.00 97.62           H  
ATOM   2178 HD13 LEU A 136      11.483   0.717  -6.372  1.00 97.62           H  
ATOM   2179  CD2 LEU A 136       9.032   3.066  -5.984  1.00 97.62           C  
ATOM   2180 HD21 LEU A 136       8.983   4.154  -5.937  1.00 97.62           H  
ATOM   2181 HD22 LEU A 136       8.463   2.719  -6.846  1.00 97.62           H  
ATOM   2182 HD23 LEU A 136       8.617   2.643  -5.069  1.00 97.62           H  
ATOM   2183  N   HIS A 137      13.723   4.784  -6.731  1.00 98.12           N  
ATOM   2184  H   HIS A 137      13.547   5.365  -5.924  1.00 98.12           H  
ATOM   2185  CA  HIS A 137      14.361   5.375  -7.910  1.00 98.12           C  
ATOM   2186  HA  HIS A 137      13.728   5.205  -8.781  1.00 98.12           H  
ATOM   2187  C   HIS A 137      15.728   4.739  -8.207  1.00 98.12           C  
ATOM   2188  CB  HIS A 137      14.482   6.894  -7.693  1.00 98.12           C  
ATOM   2189  HB2 HIS A 137      15.130   7.105  -6.842  1.00 98.12           H  
ATOM   2190  HB3 HIS A 137      13.500   7.301  -7.454  1.00 98.12           H  
ATOM   2191  O   HIS A 137      16.040   4.451  -9.364  1.00 98.12           O  
ATOM   2192  CG  HIS A 137      15.039   7.613  -8.890  1.00 98.12           C  
ATOM   2193  CD2 HIS A 137      16.344   7.606  -9.288  1.00 98.12           C  
ATOM   2194  HD2 HIS A 137      17.155   7.077  -8.809  1.00 98.12           H  
ATOM   2195  ND1 HIS A 137      14.346   8.414  -9.766  1.00 98.12           N  
ATOM   2196  HD1 HIS A 137      13.353   8.598  -9.751  1.00 98.12           H  
ATOM   2197  CE1 HIS A 137      15.212   8.875 -10.680  1.00 98.12           C  
ATOM   2198  HE1 HIS A 137      14.978   9.549 -11.492  1.00 98.12           H  
ATOM   2199  NE2 HIS A 137      16.443   8.423 -10.406  1.00 98.12           N  
ATOM   2200  N   LYS A 138      16.550   4.515  -7.174  1.00 97.88           N  
ATOM   2201  H   LYS A 138      16.215   4.741  -6.248  1.00 97.88           H  
ATOM   2202  CA  LYS A 138      17.857   3.860  -7.316  1.00 97.88           C  
ATOM   2203  HA  LYS A 138      18.424   4.353  -8.106  1.00 97.88           H  
ATOM   2204  C   LYS A 138      17.713   2.403  -7.747  1.00 97.88           C  
ATOM   2205  CB  LYS A 138      18.635   3.942  -6.003  1.00 97.88           C  
ATOM   2206  HB2 LYS A 138      19.526   3.322  -6.104  1.00 97.88           H  
ATOM   2207  HB3 LYS A 138      18.007   3.560  -5.198  1.00 97.88           H  
ATOM   2208  O   LYS A 138      18.421   2.002  -8.662  1.00 97.88           O  
ATOM   2209  CG  LYS A 138      19.111   5.358  -5.671  1.00 97.88           C  
ATOM   2210  HG2 LYS A 138      18.308   6.093  -5.714  1.00 97.88           H  
ATOM   2211  HG3 LYS A 138      19.862   5.633  -6.411  1.00 97.88           H  
ATOM   2212  CD  LYS A 138      19.781   5.339  -4.295  1.00 97.88           C  
ATOM   2213  HD2 LYS A 138      19.060   5.013  -3.545  1.00 97.88           H  
ATOM   2214  HD3 LYS A 138      20.626   4.653  -4.351  1.00 97.88           H  
ATOM   2215  CE  LYS A 138      20.301   6.720  -3.891  1.00 97.88           C  
ATOM   2216  HE2 LYS A 138      19.511   7.457  -4.030  1.00 97.88           H  
ATOM   2217  HE3 LYS A 138      21.131   6.987  -4.547  1.00 97.88           H  
ATOM   2218  NZ  LYS A 138      20.743   6.694  -2.473  1.00 97.88           N  
ATOM   2219  HZ1 LYS A 138      21.409   7.425  -2.266  1.00 97.88           H  
ATOM   2220  HZ2 LYS A 138      21.167   5.800  -2.268  1.00 97.88           H  
ATOM   2221  HZ3 LYS A 138      19.942   6.773  -1.864  1.00 97.88           H  
ATOM   2222  N   TYR A 139      16.756   1.672  -7.182  1.00 97.88           N  
ATOM   2223  H   TYR A 139      16.248   2.062  -6.401  1.00 97.88           H  
ATOM   2224  CA  TYR A 139      16.446   0.304  -7.586  1.00 97.88           C  
ATOM   2225  HA  TYR A 139      17.324  -0.321  -7.423  1.00 97.88           H  
ATOM   2226  C   TYR A 139      16.094   0.217  -9.077  1.00 97.88           C  
ATOM   2227  CB  TYR A 139      15.292  -0.228  -6.723  1.00 97.88           C  
ATOM   2228  HB2 TYR A 139      14.498   0.518  -6.673  1.00 97.88           H  
ATOM   2229  HB3 TYR A 139      15.650  -0.391  -5.707  1.00 97.88           H  
ATOM   2230  O   TYR A 139      16.663  -0.586  -9.816  1.00 97.88           O  
ATOM   2231  CG  TYR A 139      14.682  -1.511  -7.254  1.00 97.88           C  
ATOM   2232  CD1 TYR A 139      13.438  -1.469  -7.917  1.00 97.88           C  
ATOM   2233  HD1 TYR A 139      12.900  -0.536  -7.995  1.00 97.88           H  
ATOM   2234  CD2 TYR A 139      15.374  -2.732  -7.121  1.00 97.88           C  
ATOM   2235  HD2 TYR A 139      16.329  -2.761  -6.616  1.00 97.88           H  
ATOM   2236  CE1 TYR A 139      12.893  -2.647  -8.459  1.00 97.88           C  
ATOM   2237  HE1 TYR A 139      11.933  -2.635  -8.951  1.00 97.88           H  
ATOM   2238  CE2 TYR A 139      14.812  -3.918  -7.640  1.00 97.88           C  
ATOM   2239  HE2 TYR A 139      15.330  -4.859  -7.531  1.00 97.88           H  
ATOM   2240  OH  TYR A 139      13.020  -5.002  -8.828  1.00 97.88           O  
ATOM   2241  HH  TYR A 139      13.350  -5.803  -8.413  1.00 97.88           H  
ATOM   2242  CZ  TYR A 139      13.573  -3.873  -8.315  1.00 97.88           C  
ATOM   2243  N   TYR A 140      15.211   1.097  -9.563  1.00 98.19           N  
ATOM   2244  H   TYR A 140      14.739   1.719  -8.922  1.00 98.19           H  
ATOM   2245  CA  TYR A 140      14.855   1.109 -10.985  1.00 98.19           C  
ATOM   2246  HA  TYR A 140      14.515   0.108 -11.252  1.00 98.19           H  
ATOM   2247  C   TYR A 140      16.051   1.426 -11.886  1.00 98.19           C  
ATOM   2248  CB  TYR A 140      13.713   2.075 -11.258  1.00 98.19           C  
ATOM   2249  HB2 TYR A 140      14.008   3.063 -10.905  1.00 98.19           H  
ATOM   2250  HB3 TYR A 140      13.577   2.108 -12.339  1.00 98.19           H  
ATOM   2251  O   TYR A 140      16.198   0.830 -12.955  1.00 98.19           O  
ATOM   2252  CG  TYR A 140      12.374   1.715 -10.666  1.00 98.19           C  
ATOM   2253  CD1 TYR A 140      11.948   0.376 -10.538  1.00 98.19           C  
ATOM   2254  HD1 TYR A 140      12.591  -0.445 -10.817  1.00 98.19           H  
ATOM   2255  CD2 TYR A 140      11.534   2.761 -10.254  1.00 98.19           C  
ATOM   2256  HD2 TYR A 140      11.879   3.784 -10.286  1.00 98.19           H  
ATOM   2257  CE1 TYR A 140      10.692   0.089  -9.976  1.00 98.19           C  
ATOM   2258  HE1 TYR A 140      10.367  -0.928  -9.814  1.00 98.19           H  
ATOM   2259  CE2 TYR A 140      10.266   2.482  -9.738  1.00 98.19           C  
ATOM   2260  HE2 TYR A 140       9.607   3.267  -9.396  1.00 98.19           H  
ATOM   2261  OH  TYR A 140       8.629   0.949  -9.073  1.00 98.19           O  
ATOM   2262  HH  TYR A 140       8.123   1.751  -8.922  1.00 98.19           H  
ATOM   2263  CZ  TYR A 140       9.854   1.155  -9.591  1.00 98.19           C  
ATOM   2264  N   ARG A 141      16.930   2.333 -11.450  1.00 97.94           N  
ATOM   2265  H   ARG A 141      16.748   2.799 -10.573  1.00 97.94           H  
ATOM   2266  CA  ARG A 141      18.163   2.627 -12.182  1.00 97.94           C  
ATOM   2267  HA  ARG A 141      17.904   2.869 -13.213  1.00 97.94           H  
ATOM   2268  C   ARG A 141      19.090   1.408 -12.247  1.00 97.94           C  
ATOM   2269  CB  ARG A 141      18.858   3.825 -11.540  1.00 97.94           C  
ATOM   2270  HB2 ARG A 141      18.148   4.649 -11.468  1.00 97.94           H  
ATOM   2271  HB3 ARG A 141      19.186   3.565 -10.533  1.00 97.94           H  
ATOM   2272  O   ARG A 141      19.671   1.143 -13.297  1.00 97.94           O  
ATOM   2273  CG  ARG A 141      20.067   4.271 -12.370  1.00 97.94           C  
ATOM   2274  HG2 ARG A 141      19.751   4.561 -13.372  1.00 97.94           H  
ATOM   2275  HG3 ARG A 141      20.784   3.454 -12.454  1.00 97.94           H  
ATOM   2276  CD  ARG A 141      20.778   5.438 -11.694  1.00 97.94           C  
ATOM   2277  HD2 ARG A 141      21.689   5.661 -12.250  1.00 97.94           H  
ATOM   2278  HD3 ARG A 141      21.072   5.119 -10.694  1.00 97.94           H  
ATOM   2279  NE  ARG A 141      19.940   6.655 -11.659  1.00 97.94           N  
ATOM   2280  HE  ARG A 141      19.405   6.893 -12.482  1.00 97.94           H  
ATOM   2281  NH1 ARG A 141      20.396   7.300  -9.501  1.00 97.94           N  
ATOM   2282 HH11 ARG A 141      20.885   6.426  -9.374  1.00 97.94           H  
ATOM   2283 HH12 ARG A 141      20.393   8.033  -8.806  1.00 97.94           H  
ATOM   2284  NH2 ARG A 141      19.239   8.645 -10.868  1.00 97.94           N  
ATOM   2285 HH21 ARG A 141      18.885   9.173 -10.083  1.00 97.94           H  
ATOM   2286 HH22 ARG A 141      18.743   8.782 -11.737  1.00 97.94           H  
ATOM   2287  CZ  ARG A 141      19.849   7.517 -10.669  1.00 97.94           C  
ATOM   2288  N   GLU A 142      19.229   0.669 -11.147  1.00 97.50           N  
ATOM   2289  H   GLU A 142      18.731   0.953 -10.315  1.00 97.50           H  
ATOM   2290  CA  GLU A 142      20.057  -0.543 -11.069  1.00 97.50           C  
ATOM   2291  HA  GLU A 142      21.070  -0.300 -11.389  1.00 97.50           H  
ATOM   2292  C   GLU A 142      19.570  -1.649 -12.009  1.00 97.50           C  
ATOM   2293  CB  GLU A 142      20.107  -1.061  -9.627  1.00 97.50           C  
ATOM   2294  HB2 GLU A 142      20.538  -2.062  -9.627  1.00 97.50           H  
ATOM   2295  HB3 GLU A 142      19.095  -1.115  -9.226  1.00 97.50           H  
ATOM   2296  O   GLU A 142      20.390  -2.334 -12.622  1.00 97.50           O  
ATOM   2297  CG  GLU A 142      20.989  -0.179  -8.735  1.00 97.50           C  
ATOM   2298  HG2 GLU A 142      20.693   0.865  -8.839  1.00 97.50           H  
ATOM   2299  HG3 GLU A 142      22.013  -0.260  -9.098  1.00 97.50           H  
ATOM   2300  CD  GLU A 142      20.962  -0.572  -7.245  1.00 97.50           C  
ATOM   2301  OE1 GLU A 142      21.666   0.126  -6.474  1.00 97.50           O  
ATOM   2302  OE2 GLU A 142      20.274  -1.553  -6.884  1.00 97.50           O  
ATOM   2303  N   ILE A 143      18.251  -1.792 -12.189  1.00 96.44           N  
ATOM   2304  H   ILE A 143      17.630  -1.248 -11.607  1.00 96.44           H  
ATOM   2305  CA  ILE A 143      17.668  -2.769 -13.124  1.00 96.44           C  
ATOM   2306  HA  ILE A 143      18.342  -3.625 -13.147  1.00 96.44           H  
ATOM   2307  C   ILE A 143      17.613  -2.274 -14.581  1.00 96.44           C  
ATOM   2308  CB  ILE A 143      16.319  -3.311 -12.609  1.00 96.44           C  
ATOM   2309  HB  ILE A 143      16.054  -4.146 -13.258  1.00 96.44           H  
ATOM   2310  O   ILE A 143      17.062  -2.960 -15.438  1.00 96.44           O  
ATOM   2311  CG1 ILE A 143      15.196  -2.269 -12.712  1.00 96.44           C  
ATOM   2312 HG12 ILE A 143      15.444  -1.449 -12.039  1.00 96.44           H  
ATOM   2313 HG13 ILE A 143      15.157  -1.879 -13.729  1.00 96.44           H  
ATOM   2314  CG2 ILE A 143      16.438  -3.862 -11.172  1.00 96.44           C  
ATOM   2315 HG21 ILE A 143      15.677  -4.625 -11.011  1.00 96.44           H  
ATOM   2316 HG22 ILE A 143      16.294  -3.070 -10.437  1.00 96.44           H  
ATOM   2317 HG23 ILE A 143      17.416  -4.316 -11.012  1.00 96.44           H  
ATOM   2318  CD1 ILE A 143      13.809  -2.808 -12.338  1.00 96.44           C  
ATOM   2319 HD11 ILE A 143      13.588  -2.581 -11.295  1.00 96.44           H  
ATOM   2320 HD12 ILE A 143      13.771  -3.889 -12.470  1.00 96.44           H  
ATOM   2321 HD13 ILE A 143      13.049  -2.356 -12.975  1.00 96.44           H  
ATOM   2322  N   GLY A 144      18.208  -1.115 -14.885  1.00 97.31           N  
ATOM   2323  H   GLY A 144      18.678  -0.620 -14.141  1.00 97.31           H  
ATOM   2324  CA  GLY A 144      18.413  -0.639 -16.256  1.00 97.31           C  
ATOM   2325  HA2 GLY A 144      18.525  -1.495 -16.921  1.00 97.31           H  
ATOM   2326  HA3 GLY A 144      19.338  -0.063 -16.289  1.00 97.31           H  
ATOM   2327  C   GLY A 144      17.314   0.250 -16.835  1.00 97.31           C  
ATOM   2328  O   GLY A 144      17.278   0.436 -18.054  1.00 97.31           O  
ATOM   2329  N   LEU A 145      16.420   0.811 -16.013  1.00 97.75           N  
ATOM   2330  H   LEU A 145      16.505   0.659 -15.018  1.00 97.75           H  
ATOM   2331  CA  LEU A 145      15.438   1.794 -16.492  1.00 97.75           C  
ATOM   2332  HA  LEU A 145      15.043   1.445 -17.446  1.00 97.75           H  
ATOM   2333  C   LEU A 145      16.118   3.149 -16.749  1.00 97.75           C  
ATOM   2334  CB  LEU A 145      14.253   1.922 -15.510  1.00 97.75           C  
ATOM   2335  HB2 LEU A 145      13.836   2.921 -15.638  1.00 97.75           H  
ATOM   2336  HB3 LEU A 145      14.600   1.854 -14.479  1.00 97.75           H  
ATOM   2337  O   LEU A 145      16.942   3.609 -15.959  1.00 97.75           O  
ATOM   2338  CG  LEU A 145      13.099   0.940 -15.762  1.00 97.75           C  
ATOM   2339  HG  LEU A 145      12.745   1.129 -16.775  1.00 97.75           H  
ATOM   2340  CD1 LEU A 145      13.442  -0.547 -15.662  1.00 97.75           C  
ATOM   2341 HD11 LEU A 145      13.361  -0.884 -14.629  1.00 97.75           H  
ATOM   2342 HD12 LEU A 145      12.751  -1.127 -16.273  1.00 97.75           H  
ATOM   2343 HD13 LEU A 145      14.448  -0.760 -16.023  1.00 97.75           H  
ATOM   2344  CD2 LEU A 145      11.947   1.234 -14.799  1.00 97.75           C  
ATOM   2345 HD21 LEU A 145      11.808   2.311 -14.704  1.00 97.75           H  
ATOM   2346 HD22 LEU A 145      12.158   0.818 -13.813  1.00 97.75           H  
ATOM   2347 HD23 LEU A 145      11.031   0.793 -15.191  1.00 97.75           H  
ATOM   2348  N   ASN A 146      15.740   3.797 -17.849  1.00 97.69           N  
ATOM   2349  H   ASN A 146      15.004   3.387 -18.406  1.00 97.69           H  
ATOM   2350  CA  ASN A 146      16.082   5.195 -18.124  1.00 97.69           C  
ATOM   2351  HA  ASN A 146      17.114   5.368 -17.821  1.00 97.69           H  
ATOM   2352  C   ASN A 146      15.214   6.150 -17.281  1.00 97.69           C  
ATOM   2353  CB  ASN A 146      15.958   5.492 -19.639  1.00 97.69           C  
ATOM   2354  HB2 ASN A 146      16.243   6.525 -19.838  1.00 97.69           H  
ATOM   2355  HB3 ASN A 146      16.651   4.850 -20.182  1.00 97.69           H  
ATOM   2356  O   ASN A 146      14.188   5.747 -16.732  1.00 97.69           O  
ATOM   2357  CG  ASN A 146      14.562   5.276 -20.210  1.00 97.69           C  
ATOM   2358  ND2 ASN A 146      14.367   5.523 -21.477  1.00 97.69           N  
ATOM   2359 HD21 ASN A 146      13.472   5.233 -21.845  1.00 97.69           H  
ATOM   2360 HD22 ASN A 146      14.910   6.248 -21.922  1.00 97.69           H  
ATOM   2361  OD1 ASN A 146      13.644   4.809 -19.560  1.00 97.69           O  
ATOM   2362  N   GLU A 147      15.606   7.426 -17.207  1.00 97.38           N  
ATOM   2363  H   GLU A 147      16.428   7.714 -17.718  1.00 97.38           H  
ATOM   2364  CA  GLU A 147      14.944   8.434 -16.364  1.00 97.38           C  
ATOM   2365  HA  GLU A 147      15.054   8.152 -15.317  1.00 97.38           H  
ATOM   2366  C   GLU A 147      13.434   8.519 -16.648  1.00 97.38           C  
ATOM   2367  CB  GLU A 147      15.608   9.804 -16.574  1.00 97.38           C  
ATOM   2368  HB2 GLU A 147      15.609  10.021 -17.642  1.00 97.38           H  
ATOM   2369  HB3 GLU A 147      15.016  10.571 -16.075  1.00 97.38           H  
ATOM   2370  O   GLU A 147      12.633   8.563 -15.712  1.00 97.38           O  
ATOM   2371  CG  GLU A 147      17.058   9.882 -16.055  1.00 97.38           C  
ATOM   2372  HG2 GLU A 147      17.683   9.204 -16.637  1.00 97.38           H  
ATOM   2373  HG3 GLU A 147      17.424  10.892 -16.246  1.00 97.38           H  
ATOM   2374  CD  GLU A 147      17.202   9.581 -14.543  1.00 97.38           C  
ATOM   2375  OE1 GLU A 147      18.195   8.920 -14.137  1.00 97.38           O  
ATOM   2376  OE2 GLU A 147      16.332  10.040 -13.770  1.00 97.38           O  
ATOM   2377  N   GLU A 148      13.021   8.472 -17.926  1.00 97.69           N  
ATOM   2378  H   GLU A 148      13.704   8.473 -18.670  1.00 97.69           H  
ATOM   2379  CA  GLU A 148      11.600   8.525 -18.297  1.00 97.69           C  
ATOM   2380  HA  GLU A 148      11.142   9.388 -17.815  1.00 97.69           H  
ATOM   2381  C   GLU A 148      10.855   7.277 -17.791  1.00 97.69           C  
ATOM   2382  CB  GLU A 148      11.421   8.667 -19.825  1.00 97.69           C  
ATOM   2383  HB2 GLU A 148      11.820   7.779 -20.315  1.00 97.69           H  
ATOM   2384  HB3 GLU A 148      10.356   8.685 -20.057  1.00 97.69           H  
ATOM   2385  O   GLU A 148       9.754   7.382 -17.241  1.00 97.69           O  
ATOM   2386  CG  GLU A 148      12.038   9.918 -20.459  1.00 97.69           C  
ATOM   2387  HG2 GLU A 148      11.892  10.725 -19.740  1.00 97.69           H  
ATOM   2388  HG3 GLU A 148      11.501  10.179 -21.371  1.00 97.69           H  
ATOM   2389  CD  GLU A 148      13.545   9.791 -20.793  1.00 97.69           C  
ATOM   2390  OE1 GLU A 148      14.048  10.794 -21.341  1.00 97.69           O  
ATOM   2391  OE2 GLU A 148      14.192   8.740 -20.527  1.00 97.69           O  
ATOM   2392  N   GLY A 149      11.456   6.090 -17.949  1.00 97.56           N  
ATOM   2393  H   GLY A 149      12.387   6.072 -18.339  1.00 97.56           H  
ATOM   2394  CA  GLY A 149      10.900   4.826 -17.467  1.00 97.56           C  
ATOM   2395  HA2 GLY A 149       9.919   4.679 -17.920  1.00 97.56           H  
ATOM   2396  HA3 GLY A 149      11.566   4.021 -17.779  1.00 97.56           H  
ATOM   2397  C   GLY A 149      10.759   4.789 -15.947  1.00 97.56           C  
ATOM   2398  O   GLY A 149       9.739   4.312 -15.447  1.00 97.56           O  
ATOM   2399  N   ILE A 150      11.726   5.356 -15.216  1.00 98.31           N  
ATOM   2400  H   ILE A 150      12.522   5.742 -15.701  1.00 98.31           H  
ATOM   2401  CA  ILE A 150      11.666   5.495 -13.753  1.00 98.31           C  
ATOM   2402  HA  ILE A 150      11.485   4.511 -13.321  1.00 98.31           H  
ATOM   2403  C   ILE A 150      10.488   6.390 -13.350  1.00 98.31           C  
ATOM   2404  CB  ILE A 150      12.998   6.042 -13.172  1.00 98.31           C  
ATOM   2405  HB  ILE A 150      13.230   6.990 -13.657  1.00 98.31           H  
ATOM   2406  O   ILE A 150       9.674   5.994 -12.510  1.00 98.31           O  
ATOM   2407  CG1 ILE A 150      14.165   5.076 -13.457  1.00 98.31           C  
ATOM   2408 HG12 ILE A 150      14.190   4.838 -14.520  1.00 98.31           H  
ATOM   2409 HG13 ILE A 150      13.997   4.141 -12.923  1.00 98.31           H  
ATOM   2410  CG2 ILE A 150      12.843   6.310 -11.659  1.00 98.31           C  
ATOM   2411 HG21 ILE A 150      12.489   7.330 -11.514  1.00 98.31           H  
ATOM   2412 HG22 ILE A 150      12.117   5.628 -11.215  1.00 98.31           H  
ATOM   2413 HG23 ILE A 150      13.791   6.182 -11.135  1.00 98.31           H  
ATOM   2414  CD1 ILE A 150      15.548   5.622 -13.102  1.00 98.31           C  
ATOM   2415 HD11 ILE A 150      15.724   5.549 -12.029  1.00 98.31           H  
ATOM   2416 HD12 ILE A 150      16.312   5.044 -13.623  1.00 98.31           H  
ATOM   2417 HD13 ILE A 150      15.632   6.663 -13.417  1.00 98.31           H  
ATOM   2418  N   SER A 151      10.356   7.570 -13.969  1.00 97.88           N  
ATOM   2419  H   SER A 151      11.070   7.861 -14.622  1.00 97.88           H  
ATOM   2420  CA  SER A 151       9.251   8.496 -13.685  1.00 97.88           C  
ATOM   2421  HA  SER A 151       9.300   8.783 -12.635  1.00 97.88           H  
ATOM   2422  C   SER A 151       7.881   7.864 -13.920  1.00 97.88           C  
ATOM   2423  CB  SER A 151       9.370   9.758 -14.548  1.00 97.88           C  
ATOM   2424  HB2 SER A 151       8.516  10.411 -14.369  1.00 97.88           H  
ATOM   2425  HB3 SER A 151       9.384   9.483 -15.602  1.00 97.88           H  
ATOM   2426  O   SER A 151       7.010   7.952 -13.054  1.00 97.88           O  
ATOM   2427  OG  SER A 151      10.547  10.474 -14.239  1.00 97.88           O  
ATOM   2428  HG  SER A 151      10.460  10.903 -13.384  1.00 97.88           H  
ATOM   2429  N   VAL A 152       7.685   7.197 -15.064  1.00 97.62           N  
ATOM   2430  H   VAL A 152       8.441   7.153 -15.732  1.00 97.62           H  
ATOM   2431  CA  VAL A 152       6.411   6.527 -15.394  1.00 97.62           C  
ATOM   2432  HA  VAL A 152       5.599   7.246 -15.289  1.00 97.62           H  
ATOM   2433  C   VAL A 152       6.118   5.391 -14.409  1.00 97.62           C  
ATOM   2434  CB  VAL A 152       6.418   6.024 -16.858  1.00 97.62           C  
ATOM   2435  HB  VAL A 152       7.290   5.380 -16.968  1.00 97.62           H  
ATOM   2436  O   VAL A 152       4.991   5.285 -13.920  1.00 97.62           O  
ATOM   2437  CG1 VAL A 152       5.182   5.176 -17.228  1.00 97.62           C  
ATOM   2438 HG11 VAL A 152       4.573   5.647 -17.999  1.00 97.62           H  
ATOM   2439 HG12 VAL A 152       5.511   4.208 -17.606  1.00 97.62           H  
ATOM   2440 HG13 VAL A 152       4.521   5.025 -16.374  1.00 97.62           H  
ATOM   2441  CG2 VAL A 152       6.581   7.193 -17.855  1.00 97.62           C  
ATOM   2442 HG21 VAL A 152       5.773   7.248 -18.584  1.00 97.62           H  
ATOM   2443 HG22 VAL A 152       6.620   8.149 -17.333  1.00 97.62           H  
ATOM   2444 HG23 VAL A 152       7.506   7.060 -18.417  1.00 97.62           H  
ATOM   2445  N   ARG A 153       7.112   4.561 -14.078  1.00 97.75           N  
ATOM   2446  H   ARG A 153       8.026   4.707 -14.482  1.00 97.75           H  
ATOM   2447  CA  ARG A 153       6.923   3.431 -13.162  1.00 97.75           C  
ATOM   2448  HA  ARG A 153       6.071   2.846 -13.506  1.00 97.75           H  
ATOM   2449  C   ARG A 153       6.574   3.872 -11.738  1.00 97.75           C  
ATOM   2450  CB  ARG A 153       8.171   2.541 -13.237  1.00 97.75           C  
ATOM   2451  HB2 ARG A 153       8.418   2.373 -14.286  1.00 97.75           H  
ATOM   2452  HB3 ARG A 153       9.020   3.028 -12.758  1.00 97.75           H  
ATOM   2453  O   ARG A 153       5.625   3.341 -11.166  1.00 97.75           O  
ATOM   2454  CG  ARG A 153       7.912   1.173 -12.605  1.00 97.75           C  
ATOM   2455  HG2 ARG A 153       7.013   0.739 -13.043  1.00 97.75           H  
ATOM   2456  HG3 ARG A 153       7.757   1.283 -11.531  1.00 97.75           H  
ATOM   2457  CD  ARG A 153       9.087   0.236 -12.887  1.00 97.75           C  
ATOM   2458  HD2 ARG A 153       9.988   0.630 -12.418  1.00 97.75           H  
ATOM   2459  HD3 ARG A 153       9.266   0.173 -13.960  1.00 97.75           H  
ATOM   2460  NE  ARG A 153       8.804  -1.081 -12.307  1.00 97.75           N  
ATOM   2461  HE  ARG A 153       8.634  -1.077 -11.311  1.00 97.75           H  
ATOM   2462  NH1 ARG A 153       8.170  -2.257 -14.167  1.00 97.75           N  
ATOM   2463 HH11 ARG A 153       7.478  -2.923 -14.476  1.00 97.75           H  
ATOM   2464 HH12 ARG A 153       8.493  -1.494 -14.745  1.00 97.75           H  
ATOM   2465  NH2 ARG A 153       7.945  -3.167 -12.125  1.00 97.75           N  
ATOM   2466 HH21 ARG A 153       7.546  -4.022 -12.485  1.00 97.75           H  
ATOM   2467 HH22 ARG A 153       7.734  -2.931 -11.166  1.00 97.75           H  
ATOM   2468  CZ  ARG A 153       8.338  -2.175 -12.876  1.00 97.75           C  
ATOM   2469  N   ILE A 154       7.247   4.897 -11.207  1.00 97.56           N  
ATOM   2470  H   ILE A 154       8.016   5.283 -11.736  1.00 97.56           H  
ATOM   2471  CA  ILE A 154       6.894   5.507  -9.910  1.00 97.56           C  
ATOM   2472  HA  ILE A 154       6.879   4.724  -9.151  1.00 97.56           H  
ATOM   2473  C   ILE A 154       5.477   6.101  -9.945  1.00 97.56           C  
ATOM   2474  CB  ILE A 154       7.934   6.573  -9.476  1.00 97.56           C  
ATOM   2475  HB  ILE A 154       8.100   7.261 -10.306  1.00 97.56           H  
ATOM   2476  O   ILE A 154       4.688   5.865  -9.028  1.00 97.56           O  
ATOM   2477  CG1 ILE A 154       9.277   5.893  -9.140  1.00 97.56           C  
ATOM   2478 HG12 ILE A 154       9.141   5.237  -8.280  1.00 97.56           H  
ATOM   2479 HG13 ILE A 154       9.576   5.292  -9.998  1.00 97.56           H  
ATOM   2480  CG2 ILE A 154       7.399   7.381  -8.274  1.00 97.56           C  
ATOM   2481 HG21 ILE A 154       6.846   6.736  -7.592  1.00 97.56           H  
ATOM   2482 HG22 ILE A 154       6.734   8.172  -8.624  1.00 97.56           H  
ATOM   2483 HG23 ILE A 154       8.204   7.856  -7.713  1.00 97.56           H  
ATOM   2484  CD1 ILE A 154      10.450   6.838  -8.857  1.00 97.56           C  
ATOM   2485 HD11 ILE A 154      10.540   7.566  -9.663  1.00 97.56           H  
ATOM   2486 HD12 ILE A 154      11.369   6.254  -8.791  1.00 97.56           H  
ATOM   2487 HD13 ILE A 154      10.314   7.360  -7.910  1.00 97.56           H  
ATOM   2488  N   ALA A 155       5.120   6.831 -11.008  1.00 97.81           N  
ATOM   2489  H   ALA A 155       5.803   7.021 -11.727  1.00 97.81           H  
ATOM   2490  CA  ALA A 155       3.789   7.430 -11.117  1.00 97.81           C  
ATOM   2491  HA  ALA A 155       3.638   8.055 -10.237  1.00 97.81           H  
ATOM   2492  C   ALA A 155       2.682   6.363 -11.129  1.00 97.81           C  
ATOM   2493  CB  ALA A 155       3.721   8.322 -12.364  1.00 97.81           C  
ATOM   2494  HB1 ALA A 155       4.615   8.942 -12.434  1.00 97.81           H  
ATOM   2495  HB2 ALA A 155       3.629   7.721 -13.268  1.00 97.81           H  
ATOM   2496  HB3 ALA A 155       2.847   8.970 -12.297  1.00 97.81           H  
ATOM   2497  O   ALA A 155       1.702   6.472 -10.396  1.00 97.81           O  
ATOM   2498  N   ASN A 156       2.860   5.301 -11.917  1.00 97.81           N  
ATOM   2499  H   ASN A 156       3.693   5.278 -12.487  1.00 97.81           H  
ATOM   2500  CA  ASN A 156       1.932   4.175 -11.981  1.00 97.81           C  
ATOM   2501  HA  ASN A 156       0.939   4.543 -12.237  1.00 97.81           H  
ATOM   2502  C   ASN A 156       1.799   3.444 -10.643  1.00 97.81           C  
ATOM   2503  CB  ASN A 156       2.414   3.199 -13.059  1.00 97.81           C  
ATOM   2504  HB2 ASN A 156       1.954   2.229 -12.873  1.00 97.81           H  
ATOM   2505  HB3 ASN A 156       3.495   3.070 -12.995  1.00 97.81           H  
ATOM   2506  O   ASN A 156       0.689   3.055 -10.283  1.00 97.81           O  
ATOM   2507  CG  ASN A 156       2.026   3.599 -14.468  1.00 97.81           C  
ATOM   2508  ND2 ASN A 156       2.741   3.104 -15.449  1.00 97.81           N  
ATOM   2509 HD21 ASN A 156       3.527   2.504 -15.244  1.00 97.81           H  
ATOM   2510 HD22 ASN A 156       2.495   3.408 -16.380  1.00 97.81           H  
ATOM   2511  OD1 ASN A 156       1.073   4.319 -14.713  1.00 97.81           O  
ATOM   2512  N   LEU A 157       2.893   3.283  -9.894  1.00 97.94           N  
ATOM   2513  H   LEU A 157       3.789   3.565 -10.264  1.00 97.94           H  
ATOM   2514  CA  LEU A 157       2.847   2.733  -8.540  1.00 97.94           C  
ATOM   2515  HA  LEU A 157       2.375   1.752  -8.591  1.00 97.94           H  
ATOM   2516  C   LEU A 157       1.995   3.612  -7.612  1.00 97.94           C  
ATOM   2517  CB  LEU A 157       4.288   2.575  -8.018  1.00 97.94           C  
ATOM   2518  HB2 LEU A 157       4.830   1.917  -8.698  1.00 97.94           H  
ATOM   2519  HB3 LEU A 157       4.783   3.545  -8.030  1.00 97.94           H  
ATOM   2520  O   LEU A 157       1.122   3.109  -6.908  1.00 97.94           O  
ATOM   2521  CG  LEU A 157       4.381   1.999  -6.594  1.00 97.94           C  
ATOM   2522  HG  LEU A 157       3.867   2.655  -5.892  1.00 97.94           H  
ATOM   2523  CD1 LEU A 157       3.745   0.619  -6.525  1.00 97.94           C  
ATOM   2524 HD11 LEU A 157       4.179   0.039  -5.711  1.00 97.94           H  
ATOM   2525 HD12 LEU A 157       2.678   0.723  -6.330  1.00 97.94           H  
ATOM   2526 HD13 LEU A 157       3.903   0.090  -7.465  1.00 97.94           H  
ATOM   2527  CD2 LEU A 157       5.838   1.913  -6.158  1.00 97.94           C  
ATOM   2528 HD21 LEU A 157       6.251   2.920  -6.109  1.00 97.94           H  
ATOM   2529 HD22 LEU A 157       6.410   1.304  -6.857  1.00 97.94           H  
ATOM   2530 HD23 LEU A 157       5.905   1.467  -5.166  1.00 97.94           H  
ATOM   2531  N   PHE A 158       2.191   4.932  -7.642  1.00 96.56           N  
ATOM   2532  H   PHE A 158       2.932   5.296  -8.223  1.00 96.56           H  
ATOM   2533  CA  PHE A 158       1.460   5.862  -6.770  1.00 96.56           C  
ATOM   2534  HA  PHE A 158       1.473   5.479  -5.749  1.00 96.56           H  
ATOM   2535  C   PHE A 158      -0.018   6.011  -7.129  1.00 96.56           C  
ATOM   2536  CB  PHE A 158       2.149   7.223  -6.778  1.00 96.56           C  
ATOM   2537  HB2 PHE A 158       2.217   7.578  -7.806  1.00 96.56           H  
ATOM   2538  HB3 PHE A 158       1.524   7.924  -6.225  1.00 96.56           H  
ATOM   2539  O   PHE A 158      -0.828   6.239  -6.237  1.00 96.56           O  
ATOM   2540  CG  PHE A 158       3.526   7.275  -6.147  1.00 96.56           C  
ATOM   2541  CD1 PHE A 158       4.103   6.173  -5.479  1.00 96.56           C  
ATOM   2542  HD1 PHE A 158       3.582   5.232  -5.379  1.00 96.56           H  
ATOM   2543  CD2 PHE A 158       4.217   8.500  -6.197  1.00 96.56           C  
ATOM   2544  HD2 PHE A 158       3.756   9.360  -6.659  1.00 96.56           H  
ATOM   2545  CE1 PHE A 158       5.371   6.292  -4.904  1.00 96.56           C  
ATOM   2546  HE1 PHE A 158       5.835   5.451  -4.410  1.00 96.56           H  
ATOM   2547  CE2 PHE A 158       5.477   8.626  -5.591  1.00 96.56           C  
ATOM   2548  HE2 PHE A 158       5.999   9.571  -5.593  1.00 96.56           H  
ATOM   2549  CZ  PHE A 158       6.031   7.521  -4.937  1.00 96.56           C  
ATOM   2550  HZ  PHE A 158       6.984   7.628  -4.440  1.00 96.56           H  
ATOM   2551  N   LEU A 159      -0.411   5.797  -8.390  1.00 97.25           N  
ATOM   2552  H   LEU A 159       0.304   5.667  -9.091  1.00 97.25           H  
ATOM   2553  CA  LEU A 159      -1.829   5.736  -8.781  1.00 97.25           C  
ATOM   2554  HA  LEU A 159      -2.323   6.645  -8.438  1.00 97.25           H  
ATOM   2555  C   LEU A 159      -2.591   4.575  -8.120  1.00 97.25           C  
ATOM   2556  CB  LEU A 159      -1.933   5.647 -10.314  1.00 97.25           C  
ATOM   2557  HB2 LEU A 159      -2.954   5.381 -10.587  1.00 97.25           H  
ATOM   2558  HB3 LEU A 159      -1.277   4.844 -10.651  1.00 97.25           H  
ATOM   2559  O   LEU A 159      -3.822   4.554  -8.163  1.00 97.25           O  
ATOM   2560  CG  LEU A 159      -1.557   6.940 -11.059  1.00 97.25           C  
ATOM   2561  HG  LEU A 159      -0.564   7.270 -10.756  1.00 97.25           H  
ATOM   2562  CD1 LEU A 159      -1.549   6.663 -12.562  1.00 97.25           C  
ATOM   2563 HD11 LEU A 159      -0.868   5.839 -12.772  1.00 97.25           H  
ATOM   2564 HD12 LEU A 159      -1.204   7.546 -13.101  1.00 97.25           H  
ATOM   2565 HD13 LEU A 159      -2.551   6.406 -12.904  1.00 97.25           H  
ATOM   2566  CD2 LEU A 159      -2.540   8.081 -10.792  1.00 97.25           C  
ATOM   2567 HD21 LEU A 159      -2.236   8.962 -11.358  1.00 97.25           H  
ATOM   2568 HD22 LEU A 159      -3.548   7.790 -11.089  1.00 97.25           H  
ATOM   2569 HD23 LEU A 159      -2.524   8.341  -9.734  1.00 97.25           H  
ATOM   2570  N   LEU A 160      -1.888   3.620  -7.507  1.00 96.62           N  
ATOM   2571  H   LEU A 160      -0.880   3.676  -7.517  1.00 96.62           H  
ATOM   2572  CA  LEU A 160      -2.497   2.549  -6.729  1.00 96.62           C  
ATOM   2573  HA  LEU A 160      -3.394   2.210  -7.248  1.00 96.62           H  
ATOM   2574  C   LEU A 160      -2.921   2.994  -5.319  1.00 96.62           C  
ATOM   2575  CB  LEU A 160      -1.496   1.396  -6.660  1.00 96.62           C  
ATOM   2576  HB2 LEU A 160      -0.716   1.710  -5.967  1.00 96.62           H  
ATOM   2577  HB3 LEU A 160      -1.048   1.227  -7.639  1.00 96.62           H  
ATOM   2578  O   LEU A 160      -3.906   2.471  -4.807  1.00 96.62           O  
ATOM   2579  CG  LEU A 160      -2.089   0.079  -6.148  1.00 96.62           C  
ATOM   2580  HG  LEU A 160      -2.659   0.280  -5.240  1.00 96.62           H  
ATOM   2581  CD1 LEU A 160      -3.026  -0.598  -7.145  1.00 96.62           C  
ATOM   2582 HD11 LEU A 160      -3.492  -1.456  -6.661  1.00 96.62           H  
ATOM   2583 HD12 LEU A 160      -2.466  -0.971  -8.003  1.00 96.62           H  
ATOM   2584 HD13 LEU A 160      -3.807   0.083  -7.484  1.00 96.62           H  
ATOM   2585  CD2 LEU A 160      -0.954  -0.873  -5.808  1.00 96.62           C  
ATOM   2586 HD21 LEU A 160      -0.009  -0.332  -5.764  1.00 96.62           H  
ATOM   2587 HD22 LEU A 160      -0.878  -1.673  -6.544  1.00 96.62           H  
ATOM   2588 HD23 LEU A 160      -1.137  -1.290  -4.818  1.00 96.62           H  
ATOM   2589  N   VAL A 161      -2.229   3.966  -4.709  1.00 94.75           N  
ATOM   2590  H   VAL A 161      -1.477   4.406  -5.220  1.00 94.75           H  
ATOM   2591  CA  VAL A 161      -2.531   4.483  -3.350  1.00 94.75           C  
ATOM   2592  HA  VAL A 161      -2.374   3.674  -2.635  1.00 94.75           H  
ATOM   2593  C   VAL A 161      -4.008   4.899  -3.215  1.00 94.75           C  
ATOM   2594  CB  VAL A 161      -1.574   5.637  -2.960  1.00 94.75           C  
ATOM   2595  HB  VAL A 161      -1.638   6.405  -3.731  1.00 94.75           H  
ATOM   2596  O   VAL A 161      -4.698   4.281  -2.406  1.00 94.75           O  
ATOM   2597  CG1 VAL A 161      -1.916   6.306  -1.621  1.00 94.75           C  
ATOM   2598 HG11 VAL A 161      -1.358   7.237  -1.521  1.00 94.75           H  
ATOM   2599 HG12 VAL A 161      -2.973   6.560  -1.543  1.00 94.75           H  
ATOM   2600 HG13 VAL A 161      -1.657   5.665  -0.778  1.00 94.75           H  
ATOM   2601  CG2 VAL A 161      -0.108   5.179  -2.906  1.00 94.75           C  
ATOM   2602 HG21 VAL A 161       0.125   4.500  -3.726  1.00 94.75           H  
ATOM   2603 HG22 VAL A 161       0.101   4.680  -1.960  1.00 94.75           H  
ATOM   2604 HG23 VAL A 161       0.541   6.052  -2.975  1.00 94.75           H  
ATOM   2605  N   PRO A 162      -4.558   5.814  -4.045  1.00 94.56           N  
ATOM   2606  CA  PRO A 162      -5.965   6.194  -3.949  1.00 94.56           C  
ATOM   2607  HA  PRO A 162      -6.180   6.565  -2.947  1.00 94.56           H  
ATOM   2608  C   PRO A 162      -6.924   5.039  -4.252  1.00 94.56           C  
ATOM   2609  CB  PRO A 162      -6.156   7.332  -4.960  1.00 94.56           C  
ATOM   2610  HB2 PRO A 162      -7.125   7.292  -5.457  1.00 94.56           H  
ATOM   2611  HB3 PRO A 162      -6.038   8.287  -4.448  1.00 94.56           H  
ATOM   2612  O   PRO A 162      -8.042   5.011  -3.746  1.00 94.56           O  
ATOM   2613  CG  PRO A 162      -5.015   7.144  -5.966  1.00 94.56           C  
ATOM   2614  HG2 PRO A 162      -5.283   6.406  -6.722  1.00 94.56           H  
ATOM   2615  HG3 PRO A 162      -4.731   8.089  -6.431  1.00 94.56           H  
ATOM   2616  CD  PRO A 162      -3.906   6.594  -5.084  1.00 94.56           C  
ATOM   2617  HD2 PRO A 162      -3.372   7.426  -4.626  1.00 94.56           H  
ATOM   2618  HD3 PRO A 162      -3.231   5.991  -5.692  1.00 94.56           H  
ATOM   2619  N   LYS A 163      -6.521   4.058  -5.077  1.00 96.44           N  
ATOM   2620  H   LYS A 163      -5.574   4.086  -5.426  1.00 96.44           H  
ATOM   2621  CA  LYS A 163      -7.348   2.862  -5.306  1.00 96.44           C  
ATOM   2622  HA  LYS A 163      -8.364   3.198  -5.515  1.00 96.44           H  
ATOM   2623  C   LYS A 163      -7.445   2.011  -4.039  1.00 96.44           C  
ATOM   2624  CB  LYS A 163      -6.836   2.018  -6.484  1.00 96.44           C  
ATOM   2625  HB2 LYS A 163      -7.432   1.107  -6.531  1.00 96.44           H  
ATOM   2626  HB3 LYS A 163      -5.800   1.733  -6.299  1.00 96.44           H  
ATOM   2627  O   LYS A 163      -8.526   1.521  -3.758  1.00 96.44           O  
ATOM   2628  CG  LYS A 163      -6.944   2.717  -7.840  1.00 96.44           C  
ATOM   2629  HG2 LYS A 163      -6.431   3.678  -7.802  1.00 96.44           H  
ATOM   2630  HG3 LYS A 163      -7.997   2.877  -8.074  1.00 96.44           H  
ATOM   2631  CD  LYS A 163      -6.304   1.841  -8.925  1.00 96.44           C  
ATOM   2632  HD2 LYS A 163      -5.259   1.662  -8.670  1.00 96.44           H  
ATOM   2633  HD3 LYS A 163      -6.810   0.878  -8.994  1.00 96.44           H  
ATOM   2634  CE  LYS A 163      -6.336   2.565 -10.273  1.00 96.44           C  
ATOM   2635  HE2 LYS A 163      -6.134   3.622 -10.100  1.00 96.44           H  
ATOM   2636  HE3 LYS A 163      -5.531   2.178 -10.898  1.00 96.44           H  
ATOM   2637  NZ  LYS A 163      -7.632   2.371 -10.974  1.00 96.44           N  
ATOM   2638  HZ1 LYS A 163      -7.734   3.047 -11.717  1.00 96.44           H  
ATOM   2639  HZ2 LYS A 163      -7.660   1.446 -11.379  1.00 96.44           H  
ATOM   2640  HZ3 LYS A 163      -8.403   2.464 -10.328  1.00 96.44           H  
ATOM   2641  N   ILE A 164      -6.350   1.829  -3.307  1.00 95.81           N  
ATOM   2642  H   ILE A 164      -5.502   2.295  -3.597  1.00 95.81           H  
ATOM   2643  CA  ILE A 164      -6.331   1.056  -2.057  1.00 95.81           C  
ATOM   2644  HA  ILE A 164      -6.861   0.115  -2.206  1.00 95.81           H  
ATOM   2645  C   ILE A 164      -7.088   1.794  -0.945  1.00 95.81           C  
ATOM   2646  CB  ILE A 164      -4.872   0.719  -1.675  1.00 95.81           C  
ATOM   2647  HB  ILE A 164      -4.294   1.643  -1.687  1.00 95.81           H  
ATOM   2648  O   ILE A 164      -7.852   1.158  -0.228  1.00 95.81           O  
ATOM   2649  CG1 ILE A 164      -4.292  -0.267  -2.717  1.00 95.81           C  
ATOM   2650 HG12 ILE A 164      -4.783  -1.233  -2.597  1.00 95.81           H  
ATOM   2651 HG13 ILE A 164      -4.499   0.086  -3.728  1.00 95.81           H  
ATOM   2652  CG2 ILE A 164      -4.741   0.082  -0.269  1.00 95.81           C  
ATOM   2653 HG21 ILE A 164      -4.898  -0.996  -0.313  1.00 95.81           H  
ATOM   2654 HG22 ILE A 164      -3.750   0.280   0.139  1.00 95.81           H  
ATOM   2655 HG23 ILE A 164      -5.460   0.490   0.440  1.00 95.81           H  
ATOM   2656  CD1 ILE A 164      -2.786  -0.464  -2.596  1.00 95.81           C  
ATOM   2657 HD11 ILE A 164      -2.269   0.393  -3.028  1.00 95.81           H  
ATOM   2658 HD12 ILE A 164      -2.495  -1.380  -3.110  1.00 95.81           H  
ATOM   2659 HD13 ILE A 164      -2.495  -0.554  -1.550  1.00 95.81           H  
ATOM   2660  N   GLU A 165      -6.939   3.116  -0.838  1.00 92.25           N  
ATOM   2661  H   GLU A 165      -6.236   3.575  -1.399  1.00 92.25           H  
ATOM   2662  CA  GLU A 165      -7.669   3.943   0.140  1.00 92.25           C  
ATOM   2663  HA  GLU A 165      -7.485   3.571   1.148  1.00 92.25           H  
ATOM   2664  C   GLU A 165      -9.201   3.923  -0.061  1.00 92.25           C  
ATOM   2665  CB  GLU A 165      -7.169   5.391   0.057  1.00 92.25           C  
ATOM   2666  HB2 GLU A 165      -7.815   6.020   0.670  1.00 92.25           H  
ATOM   2667  HB3 GLU A 165      -7.250   5.719  -0.980  1.00 92.25           H  
ATOM   2668  O   GLU A 165      -9.949   4.187   0.878  1.00 92.25           O  
ATOM   2669  CG  GLU A 165      -5.735   5.586   0.567  1.00 92.25           C  
ATOM   2670  HG2 GLU A 165      -5.063   4.868   0.096  1.00 92.25           H  
ATOM   2671  HG3 GLU A 165      -5.732   5.391   1.639  1.00 92.25           H  
ATOM   2672  CD  GLU A 165      -5.210   7.011   0.319  1.00 92.25           C  
ATOM   2673  OE1 GLU A 165      -4.271   7.409   1.042  1.00 92.25           O  
ATOM   2674  OE2 GLU A 165      -5.723   7.701  -0.595  1.00 92.25           O  
ATOM   2675  N   ASN A 166      -9.676   3.620  -1.275  1.00 91.94           N  
ATOM   2676  H   ASN A 166      -9.000   3.493  -2.014  1.00 91.94           H  
ATOM   2677  CA  ASN A 166     -11.102   3.547  -1.612  1.00 91.94           C  
ATOM   2678  HA  ASN A 166     -11.637   4.302  -1.036  1.00 91.94           H  
ATOM   2679  C   ASN A 166     -11.775   2.204  -1.274  1.00 91.94           C  
ATOM   2680  CB  ASN A 166     -11.238   3.882  -3.102  1.00 91.94           C  
ATOM   2681  HB2 ASN A 166     -10.611   4.745  -3.329  1.00 91.94           H  
ATOM   2682  HB3 ASN A 166     -10.897   3.042  -3.705  1.00 91.94           H  
ATOM   2683  O   ASN A 166     -12.974   2.057  -1.519  1.00 91.94           O  
ATOM   2684  CG  ASN A 166     -12.652   4.267  -3.511  1.00 91.94           C  
ATOM   2685  ND2 ASN A 166     -13.270   3.558  -4.423  1.00 91.94           N  
ATOM   2686 HD21 ASN A 166     -13.084   2.566  -4.457  1.00 91.94           H  
ATOM   2687 HD22 ASN A 166     -14.123   3.976  -4.765  1.00 91.94           H  
ATOM   2688  OD1 ASN A 166     -13.203   5.274  -3.102  1.00 91.94           O  
ATOM   2689  N   VAL A 167     -11.014   1.202  -0.815  1.00 88.88           N  
ATOM   2690  H   VAL A 167     -10.059   1.420  -0.570  1.00 88.88           H  
ATOM   2691  CA  VAL A 167     -11.522  -0.143  -0.441  1.00 88.88           C  
ATOM   2692  HA  VAL A 167     -12.327  -0.441  -1.113  1.00 88.88           H  
ATOM   2693  C   VAL A 167     -12.108  -0.116   0.961  1.00 88.88           C  
ATOM   2694  CB  VAL A 167     -10.399  -1.186  -0.496  1.00 88.88           C  
ATOM   2695  HB  VAL A 167      -9.633  -0.886   0.218  1.00 88.88           H  
ATOM   2696  O   VAL A 167     -13.269  -0.556   1.107  1.00 88.88           O  
ATOM   2697  CG1 VAL A 167     -10.913  -2.579  -0.121  1.00 88.88           C  
ATOM   2698 HG11 VAL A 167     -11.637  -2.923  -0.860  1.00 88.88           H  
ATOM   2699 HG12 VAL A 167     -10.072  -3.270  -0.065  1.00 88.88           H  
ATOM   2700 HG13 VAL A 167     -11.406  -2.568   0.851  1.00 88.88           H  
ATOM   2701  CG2 VAL A 167      -9.737  -1.278  -1.882  1.00 88.88           C  
ATOM   2702 HG21 VAL A 167     -10.259  -2.013  -2.495  1.00 88.88           H  
ATOM   2703 HG22 VAL A 167      -9.767  -0.315  -2.391  1.00 88.88           H  
ATOM   2704 HG23 VAL A 167      -8.694  -1.570  -1.757  1.00 88.88           H  
ATOM   2705  OXT VAL A 167     -11.329   0.219   1.875  1.00 88.88           O  
TER    2706      VAL A 167                                                       
END   
```
