## Supplementary table for "Multiple losses of ecdysone receptor genes in nematodes: an alternative evolutionary scenario of molting regulation": NEMA_MeloiIncog_Minc3s00622g15237

```
ATOM      1  N   LEU A   1       5.117   7.405  10.941  1.00 52.56           N  
ATOM      2  H   LEU A   1       4.154   7.711  10.925  1.00 52.56           H  
ATOM      3  H2  LEU A   1       5.381   7.224  11.899  1.00 52.56           H  
ATOM      4  H3  LEU A   1       5.195   6.547  10.415  1.00 52.56           H  
ATOM      5  CA  LEU A   1       5.987   8.455  10.354  1.00 52.56           C  
ATOM      6  HA  LEU A   1       5.700   8.590   9.311  1.00 52.56           H  
ATOM      7  C   LEU A   1       7.446   8.003  10.297  1.00 52.56           C  
ATOM      8  CB  LEU A   1       5.803   9.817  11.046  1.00 52.56           C  
ATOM      9  HB2 LEU A   1       6.684  10.436  10.874  1.00 52.56           H  
ATOM     10  HB3 LEU A   1       5.720   9.659  12.121  1.00 52.56           H  
ATOM     11  O   LEU A   1       7.949   7.882   9.192  1.00 52.56           O  
ATOM     12  CG  LEU A   1       4.558  10.566  10.518  1.00 52.56           C  
ATOM     13  HG  LEU A   1       3.764   9.845  10.326  1.00 52.56           H  
ATOM     14  CD1 LEU A   1       4.041  11.540  11.573  1.00 52.56           C  
ATOM     15 HD11 LEU A   1       3.768  11.003  12.481  1.00 52.56           H  
ATOM     16 HD12 LEU A   1       3.152  12.051  11.202  1.00 52.56           H  
ATOM     17 HD13 LEU A   1       4.799  12.287  11.807  1.00 52.56           H  
ATOM     18  CD2 LEU A   1       4.861  11.314   9.215  1.00 52.56           C  
ATOM     19 HD21 LEU A   1       4.890  10.625   8.371  1.00 52.56           H  
ATOM     20 HD22 LEU A   1       4.089  12.058   9.015  1.00 52.56           H  
ATOM     21 HD23 LEU A   1       5.817  11.834   9.279  1.00 52.56           H  
ATOM     22  N   LEU A   2       8.095   7.670  11.425  1.00 60.53           N  
ATOM     23  H   LEU A   2       7.695   7.890  12.326  1.00 60.53           H  
ATOM     24  CA  LEU A   2       9.469   7.116  11.432  1.00 60.53           C  
ATOM     25  HA  LEU A   2      10.153   7.865  11.032  1.00 60.53           H  
ATOM     26  C   LEU A   2       9.623   5.883  10.524  1.00 60.53           C  
ATOM     27  CB  LEU A   2       9.881   6.779  12.881  1.00 60.53           C  
ATOM     28  HB2 LEU A   2       9.090   6.194  13.350  1.00 60.53           H  
ATOM     29  HB3 LEU A   2      10.778   6.159  12.860  1.00 60.53           H  
ATOM     30  O   LEU A   2      10.486   5.856   9.660  1.00 60.53           O  
ATOM     31  CG  LEU A   2      10.181   8.020  13.743  1.00 60.53           C  
ATOM     32  HG  LEU A   2       9.356   8.724  13.636  1.00 60.53           H  
ATOM     33  CD1 LEU A   2      10.271   7.630  15.218  1.00 60.53           C  
ATOM     34 HD11 LEU A   2       9.314   7.241  15.566  1.00 60.53           H  
ATOM     35 HD12 LEU A   2      10.532   8.503  15.817  1.00 60.53           H  
ATOM     36 HD13 LEU A   2      11.036   6.866  15.355  1.00 60.53           H  
ATOM     37  CD2 LEU A   2      11.477   8.725  13.322  1.00 60.53           C  
ATOM     38 HD21 LEU A   2      12.279   8.506  14.027  1.00 60.53           H  
ATOM     39 HD22 LEU A   2      11.321   9.803  13.298  1.00 60.53           H  
ATOM     40 HD23 LEU A   2      11.810   8.391  12.339  1.00 60.53           H  
ATOM     41  N   THR A   3       8.679   4.946  10.605  1.00 62.62           N  
ATOM     42  H   THR A   3       8.011   4.997  11.361  1.00 62.62           H  
ATOM     43  CA  THR A   3       8.635   3.737   9.766  1.00 62.62           C  
ATOM     44  HA  THR A   3       9.530   3.145   9.959  1.00 62.62           H  
ATOM     45  C   THR A   3       8.599   4.007   8.258  1.00 62.62           C  
ATOM     46  CB  THR A   3       7.395   2.908  10.133  1.00 62.62           C  
ATOM     47  HB  THR A   3       7.256   2.124   9.388  1.00 62.62           H  
ATOM     48  O   THR A   3       9.158   3.235   7.483  1.00 62.62           O  
ATOM     49  CG2 THR A   3       7.541   2.263  11.510  1.00 62.62           C  
ATOM     50 HG21 THR A   3       8.467   1.689  11.548  1.00 62.62           H  
ATOM     51 HG22 THR A   3       6.707   1.584  11.690  1.00 62.62           H  
ATOM     52 HG23 THR A   3       7.566   3.021  12.293  1.00 62.62           H  
ATOM     53  OG1 THR A   3       6.229   3.720  10.189  1.00 62.62           O  
ATOM     54  HG1 THR A   3       5.494   3.102  10.193  1.00 62.62           H  
ATOM     55  N   ILE A   4       7.965   5.103   7.833  1.00 63.31           N  
ATOM     56  H   ILE A   4       7.601   5.729   8.537  1.00 63.31           H  
ATOM     57  CA  ILE A   4       7.856   5.511   6.423  1.00 63.31           C  
ATOM     58  HA  ILE A   4       7.637   4.637   5.810  1.00 63.31           H  
ATOM     59  C   ILE A   4       9.187   6.081   5.939  1.00 63.31           C  
ATOM     60  CB  ILE A   4       6.717   6.539   6.250  1.00 63.31           C  
ATOM     61  HB  ILE A   4       6.912   7.376   6.920  1.00 63.31           H  
ATOM     62  O   ILE A   4       9.628   5.740   4.848  1.00 63.31           O  
ATOM     63  CG1 ILE A   4       5.381   5.886   6.665  1.00 63.31           C  
ATOM     64 HG12 ILE A   4       5.126   5.084   5.973  1.00 63.31           H  
ATOM     65 HG13 ILE A   4       5.469   5.459   7.664  1.00 63.31           H  
ATOM     66  CG2 ILE A   4       6.633   7.117   4.825  1.00 63.31           C  
ATOM     67 HG21 ILE A   4       6.393   6.330   4.109  1.00 63.31           H  
ATOM     68 HG22 ILE A   4       5.867   7.890   4.766  1.00 63.31           H  
ATOM     69 HG23 ILE A   4       7.576   7.580   4.535  1.00 63.31           H  
ATOM     70  CD1 ILE A   4       4.231   6.883   6.718  1.00 63.31           C  
ATOM     71 HD11 ILE A   4       3.418   6.435   7.289  1.00 63.31           H  
ATOM     72 HD12 ILE A   4       3.882   7.103   5.709  1.00 63.31           H  
ATOM     73 HD13 ILE A   4       4.554   7.801   7.211  1.00 63.31           H  
ATOM     74  N   VAL A   5       9.848   6.895   6.768  1.00 64.00           N  
ATOM     75  H   VAL A   5       9.452   7.078   7.679  1.00 64.00           H  
ATOM     76  CA  VAL A   5      11.188   7.428   6.479  1.00 64.00           C  
ATOM     77  HA  VAL A   5      11.180   7.898   5.495  1.00 64.00           H  
ATOM     78  C   VAL A   5      12.209   6.296   6.413  1.00 64.00           C  
ATOM     79  CB  VAL A   5      11.582   8.487   7.530  1.00 64.00           C  
ATOM     80  HB  VAL A   5      11.458   8.050   8.521  1.00 64.00           H  
ATOM     81  O   VAL A   5      13.010   6.258   5.484  1.00 64.00           O  
ATOM     82  CG1 VAL A   5      13.046   8.936   7.428  1.00 64.00           C  
ATOM     83 HG11 VAL A   5      13.236   9.728   8.152  1.00 64.00           H  
ATOM     84 HG12 VAL A   5      13.266   9.294   6.422  1.00 64.00           H  
ATOM     85 HG13 VAL A   5      13.701   8.097   7.665  1.00 64.00           H  
ATOM     86  CG2 VAL A   5      10.655   9.717   7.449  1.00 64.00           C  
ATOM     87 HG21 VAL A   5      10.086   9.800   8.375  1.00 64.00           H  
ATOM     88 HG22 VAL A   5      11.223  10.636   7.303  1.00 64.00           H  
ATOM     89 HG23 VAL A   5       9.953   9.625   6.620  1.00 64.00           H  
ATOM     90  N   ASP A   6      12.146   5.341   7.340  1.00 65.69           N  
ATOM     91  H   ASP A   6      11.519   5.450   8.125  1.00 65.69           H  
ATOM     92  CA  ASP A   6      13.052   4.193   7.347  1.00 65.69           C  
ATOM     93  HA  ASP A   6      14.080   4.551   7.277  1.00 65.69           H  
ATOM     94  C   ASP A   6      12.820   3.290   6.133  1.00 65.69           C  
ATOM     95  CB  ASP A   6      12.901   3.422   8.666  1.00 65.69           C  
ATOM     96  HB2 ASP A   6      11.854   3.155   8.806  1.00 65.69           H  
ATOM     97  HB3 ASP A   6      13.480   2.501   8.600  1.00 65.69           H  
ATOM     98  O   ASP A   6      13.773   2.851   5.501  1.00 65.69           O  
ATOM     99  CG  ASP A   6      13.401   4.225   9.874  1.00 65.69           C  
ATOM    100  OD1 ASP A   6      14.317   5.066   9.693  1.00 65.69           O  
ATOM    101  OD2 ASP A   6      12.842   4.001  10.971  1.00 65.69           O  
ATOM    102  N   THR A   7      11.563   3.087   5.731  1.00 67.50           N  
ATOM    103  H   THR A   7      10.817   3.482   6.285  1.00 67.50           H  
ATOM    104  CA  THR A   7      11.226   2.312   4.527  1.00 67.50           C  
ATOM    105  HA  THR A   7      11.798   1.384   4.538  1.00 67.50           H  
ATOM    106  C   THR A   7      11.602   3.038   3.232  1.00 67.50           C  
ATOM    107  CB  THR A   7       9.732   1.971   4.535  1.00 67.50           C  
ATOM    108  HB  THR A   7       9.155   2.894   4.591  1.00 67.50           H  
ATOM    109  O   THR A   7      12.024   2.397   2.278  1.00 67.50           O  
ATOM    110  CG2 THR A   7       9.283   1.180   3.317  1.00 67.50           C  
ATOM    111 HG21 THR A   7       8.225   0.942   3.430  1.00 67.50           H  
ATOM    112 HG22 THR A   7       9.872   0.268   3.224  1.00 67.50           H  
ATOM    113 HG23 THR A   7       9.413   1.783   2.419  1.00 67.50           H  
ATOM    114  OG1 THR A   7       9.420   1.171   5.655  1.00 67.50           O  
ATOM    115  HG1 THR A   7       9.576   1.723   6.425  1.00 67.50           H  
ATOM    116  N   ALA A   8      11.500   4.367   3.175  1.00 68.12           N  
ATOM    117  H   ALA A   8      11.093   4.872   3.949  1.00 68.12           H  
ATOM    118  CA  ALA A   8      11.993   5.123   2.025  1.00 68.12           C  
ATOM    119  HA  ALA A   8      11.568   4.701   1.115  1.00 68.12           H  
ATOM    120  C   ALA A   8      13.523   5.020   1.904  1.00 68.12           C  
ATOM    121  CB  ALA A   8      11.517   6.572   2.147  1.00 68.12           C  
ATOM    122  HB1 ALA A   8      11.944   7.166   1.339  1.00 68.12           H  
ATOM    123  HB2 ALA A   8      10.430   6.607   2.073  1.00 68.12           H  
ATOM    124  HB3 ALA A   8      11.823   6.989   3.107  1.00 68.12           H  
ATOM    125  O   ALA A   8      14.037   4.859   0.802  1.00 68.12           O  
ATOM    126  N   ARG A   9      14.251   5.027   3.031  1.00 69.25           N  
ATOM    127  H   ARG A   9      13.765   5.169   3.905  1.00 69.25           H  
ATOM    128  CA  ARG A   9      15.715   4.839   3.059  1.00 69.25           C  
ATOM    129  HA  ARG A   9      16.180   5.521   2.347  1.00 69.25           H  
ATOM    130  C   ARG A   9      16.176   3.447   2.641  1.00 69.25           C  
ATOM    131  CB  ARG A   9      16.258   5.116   4.463  1.00 69.25           C  
ATOM    132  HB2 ARG A   9      15.683   4.549   5.195  1.00 69.25           H  
ATOM    133  HB3 ARG A   9      17.295   4.784   4.515  1.00 69.25           H  
ATOM    134  O   ARG A   9      17.318   3.312   2.221  1.00 69.25           O  
ATOM    135  CG  ARG A   9      16.222   6.604   4.800  1.00 69.25           C  
ATOM    136  HG2 ARG A   9      15.213   7.000   4.686  1.00 69.25           H  
ATOM    137  HG3 ARG A   9      16.889   7.136   4.122  1.00 69.25           H  
ATOM    138  CD  ARG A   9      16.703   6.806   6.228  1.00 69.25           C  
ATOM    139  HD2 ARG A   9      16.089   6.198   6.893  1.00 69.25           H  
ATOM    140  HD3 ARG A   9      17.741   6.481   6.295  1.00 69.25           H  
ATOM    141  NE  ARG A   9      16.585   8.215   6.624  1.00 69.25           N  
ATOM    142  HE  ARG A   9      16.240   8.854   5.921  1.00 69.25           H  
ATOM    143  NH1 ARG A   9      17.112   7.899   8.827  1.00 69.25           N  
ATOM    144 HH11 ARG A   9      17.083   6.903   8.664  1.00 69.25           H  
ATOM    145 HH12 ARG A   9      17.271   8.239   9.765  1.00 69.25           H  
ATOM    146  NH2 ARG A   9      16.646   9.953   8.080  1.00 69.25           N  
ATOM    147 HH21 ARG A   9      16.476  10.582   7.308  1.00 69.25           H  
ATOM    148 HH22 ARG A   9      16.700  10.266   9.038  1.00 69.25           H  
ATOM    149  CZ  ARG A   9      16.781   8.680   7.838  1.00 69.25           C  
ATOM    150  N   THR A  10      15.335   2.421   2.758  1.00 77.44           N  
ATOM    151  H   THR A  10      14.419   2.567   3.158  1.00 77.44           H  
ATOM    152  CA  THR A  10      15.693   1.075   2.285  1.00 77.44           C  
ATOM    153  HA  THR A  10      16.754   0.921   2.479  1.00 77.44           H  
ATOM    154  C   THR A  10      15.508   0.901   0.778  1.00 77.44           C  
ATOM    155  CB  THR A  10      14.950  -0.036   3.042  1.00 77.44           C  
ATOM    156  HB  THR A  10      15.257  -1.000   2.637  1.00 77.44           H  
ATOM    157  O   THR A  10      15.892  -0.136   0.240  1.00 77.44           O  
ATOM    158  CG2 THR A  10      15.246  -0.059   4.547  1.00 77.44           C  
ATOM    159 HG21 THR A  10      15.070   0.923   4.985  1.00 77.44           H  
ATOM    160 HG22 THR A  10      16.291  -0.326   4.707  1.00 77.44           H  
ATOM    161 HG23 THR A  10      14.615  -0.795   5.044  1.00 77.44           H  
ATOM    162  OG1 THR A  10      13.554   0.057   2.902  1.00 77.44           O  
ATOM    163  HG1 THR A  10      13.191  -0.758   3.256  1.00 77.44           H  
ATOM    164  N   MET A  11      14.947   1.893   0.076  1.00 77.94           N  
ATOM    165  H   MET A  11      14.656   2.733   0.554  1.00 77.94           H  
ATOM    166  CA  MET A  11      14.753   1.830  -1.372  1.00 77.94           C  
ATOM    167  HA  MET A  11      14.358   0.839  -1.593  1.00 77.94           H  
ATOM    168  C   MET A  11      16.075   2.048  -2.141  1.00 77.94           C  
ATOM    169  CB  MET A  11      13.695   2.838  -1.841  1.00 77.94           C  
ATOM    170  HB2 MET A  11      13.680   2.836  -2.931  1.00 77.94           H  
ATOM    171  HB3 MET A  11      13.966   3.842  -1.514  1.00 77.94           H  
ATOM    172  O   MET A  11      16.758   3.045  -1.916  1.00 77.94           O  
ATOM    173  CG  MET A  11      12.289   2.503  -1.337  1.00 77.94           C  
ATOM    174  HG2 MET A  11      12.302   2.464  -0.248  1.00 77.94           H  
ATOM    175  HG3 MET A  11      11.624   3.315  -1.632  1.00 77.94           H  
ATOM    176  SD  MET A  11      11.613   0.942  -1.973  1.00 77.94           S  
ATOM    177  CE  MET A  11       9.970   1.031  -1.223  1.00 77.94           C  
ATOM    178  HE1 MET A  11      10.064   1.087  -0.138  1.00 77.94           H  
ATOM    179  HE2 MET A  11       9.465   1.925  -1.589  1.00 77.94           H  
ATOM    180  HE3 MET A  11       9.401   0.144  -1.501  1.00 77.94           H  
ATOM    181  N   PRO A  12      16.430   1.195  -3.124  1.00 77.56           N  
ATOM    182  CA  PRO A  12      17.707   1.285  -3.849  1.00 77.56           C  
ATOM    183  HA  PRO A  12      18.521   1.187  -3.131  1.00 77.56           H  
ATOM    184  C   PRO A  12      17.921   2.577  -4.654  1.00 77.56           C  
ATOM    185  CB  PRO A  12      17.719   0.088  -4.805  1.00 77.56           C  
ATOM    186  HB2 PRO A  12      18.711  -0.359  -4.869  1.00 77.56           H  
ATOM    187  HB3 PRO A  12      17.387   0.398  -5.796  1.00 77.56           H  
ATOM    188  O   PRO A  12      19.055   2.941  -4.965  1.00 77.56           O  
ATOM    189  CG  PRO A  12      16.701  -0.894  -4.234  1.00 77.56           C  
ATOM    190  HG2 PRO A  12      16.208  -1.458  -5.025  1.00 77.56           H  
ATOM    191  HG3 PRO A  12      17.194  -1.569  -3.534  1.00 77.56           H  
ATOM    192  CD  PRO A  12      15.712  -0.016  -3.482  1.00 77.56           C  
ATOM    193  HD2 PRO A  12      15.370  -0.562  -2.603  1.00 77.56           H  
ATOM    194  HD3 PRO A  12      14.867   0.243  -4.121  1.00 77.56           H  
ATOM    195  N   PHE A  13      16.842   3.251  -5.058  1.00 77.81           N  
ATOM    196  H   PHE A  13      15.928   2.893  -4.820  1.00 77.81           H  
ATOM    197  CA  PHE A  13      16.912   4.518  -5.791  1.00 77.81           C  
ATOM    198  HA  PHE A  13      17.771   4.501  -6.461  1.00 77.81           H  
ATOM    199  C   PHE A  13      17.069   5.726  -4.873  1.00 77.81           C  
ATOM    200  CB  PHE A  13      15.656   4.678  -6.645  1.00 77.81           C  
ATOM    201  HB2 PHE A  13      15.755   5.573  -7.258  1.00 77.81           H  
ATOM    202  HB3 PHE A  13      15.609   3.824  -7.321  1.00 77.81           H  
ATOM    203  O   PHE A  13      17.387   6.815  -5.343  1.00 77.81           O  
ATOM    204  CG  PHE A  13      14.358   4.768  -5.860  1.00 77.81           C  
ATOM    205  CD1 PHE A  13      13.546   3.629  -5.718  1.00 77.81           C  
ATOM    206  HD1 PHE A  13      13.831   2.697  -6.183  1.00 77.81           H  
ATOM    207  CD2 PHE A  13      13.954   5.990  -5.285  1.00 77.81           C  
ATOM    208  HD2 PHE A  13      14.560   6.875  -5.409  1.00 77.81           H  
ATOM    209  CE1 PHE A  13      12.339   3.709  -5.001  1.00 77.81           C  
ATOM    210  HE1 PHE A  13      11.712   2.836  -4.894  1.00 77.81           H  
ATOM    211  CE2 PHE A  13      12.751   6.066  -4.560  1.00 77.81           C  
ATOM    212  HE2 PHE A  13      12.437   7.005  -4.130  1.00 77.81           H  
ATOM    213  CZ  PHE A  13      11.943   4.925  -4.419  1.00 77.81           C  
ATOM    214  HZ  PHE A  13      11.011   4.985  -3.876  1.00 77.81           H  
ATOM    215  N   PHE A  14      16.839   5.544  -3.576  1.00 74.38           N  
ATOM    216  H   PHE A  14      16.675   4.610  -3.229  1.00 74.38           H  
ATOM    217  CA  PHE A  14      16.792   6.630  -2.620  1.00 74.38           C  
ATOM    218  HA  PHE A  14      15.983   7.312  -2.881  1.00 74.38           H  
ATOM    219  C   PHE A  14      18.097   7.411  -2.622  1.00 74.38           C  
ATOM    220  CB  PHE A  14      16.524   6.023  -1.257  1.00 74.38           C  
ATOM    221  HB2 PHE A  14      15.604   5.440  -1.304  1.00 74.38           H  
ATOM    222  HB3 PHE A  14      17.337   5.346  -0.995  1.00 74.38           H  
ATOM    223  O   PHE A  14      18.078   8.632  -2.719  1.00 74.38           O  
ATOM    224  CG  PHE A  14      16.385   7.056  -0.184  1.00 74.38           C  
ATOM    225  CD1 PHE A  14      17.469   7.299   0.676  1.00 74.38           C  
ATOM    226  HD1 PHE A  14      18.396   6.759   0.553  1.00 74.38           H  
ATOM    227  CD2 PHE A  14      15.167   7.739  -0.036  1.00 74.38           C  
ATOM    228  HD2 PHE A  14      14.349   7.530  -0.708  1.00 74.38           H  
ATOM    229  CE1 PHE A  14      17.302   8.166   1.755  1.00 74.38           C  
ATOM    230  HE1 PHE A  14      18.110   8.301   2.459  1.00 74.38           H  
ATOM    231  CE2 PHE A  14      15.000   8.604   1.050  1.00 74.38           C  
ATOM    232  HE2 PHE A  14      14.048   9.095   1.187  1.00 74.38           H  
ATOM    233  CZ  PHE A  14      16.047   8.734   1.978  1.00 74.38           C  
ATOM    234  HZ  PHE A  14      15.892   9.187   2.946  1.00 74.38           H  
ATOM    235  N   ASP A  15      19.233   6.708  -2.629  1.00 76.12           N  
ATOM    236  H   ASP A  15      19.179   5.705  -2.523  1.00 76.12           H  
ATOM    237  CA  ASP A  15      20.555   7.327  -2.621  1.00 76.12           C  
ATOM    238  HA  ASP A  15      20.548   8.050  -1.806  1.00 76.12           H  
ATOM    239  C   ASP A  15      20.892   8.123  -3.882  1.00 76.12           C  
ATOM    240  CB  ASP A  15      21.638   6.292  -2.302  1.00 76.12           C  
ATOM    241  HB2 ASP A  15      22.616   6.725  -2.511  1.00 76.12           H  
ATOM    242  HB3 ASP A  15      21.506   5.419  -2.941  1.00 76.12           H  
ATOM    243  O   ASP A  15      21.731   9.021  -3.806  1.00 76.12           O  
ATOM    244  CG  ASP A  15      21.605   5.901  -0.827  1.00 76.12           C  
ATOM    245  OD1 ASP A  15      21.337   6.811  -0.001  1.00 76.12           O  
ATOM    246  OD2 ASP A  15      21.857   4.713  -0.549  1.00 76.12           O  
ATOM    247  N   LYS A  16      20.189   7.845  -4.986  1.00 79.38           N  
ATOM    248  H   LYS A  16      19.434   7.181  -4.889  1.00 79.38           H  
ATOM    249  CA  LYS A  16      20.339   8.506  -6.287  1.00 79.38           C  
ATOM    250  HA  LYS A  16      21.382   8.788  -6.432  1.00 79.38           H  
ATOM    251  C   LYS A  16      19.535   9.806  -6.404  1.00 79.38           C  
ATOM    252  CB  LYS A  16      19.924   7.535  -7.401  1.00 79.38           C  
ATOM    253  HB2 LYS A  16      18.876   7.271  -7.254  1.00 79.38           H  
ATOM    254  HB3 LYS A  16      20.005   8.042  -8.362  1.00 79.38           H  
ATOM    255  O   LYS A  16      19.722  10.524  -7.375  1.00 79.38           O  
ATOM    256  CG  LYS A  16      20.735   6.236  -7.454  1.00 79.38           C  
ATOM    257  HG2 LYS A  16      20.679   5.722  -6.494  1.00 79.38           H  
ATOM    258  HG3 LYS A  16      21.777   6.464  -7.680  1.00 79.38           H  
ATOM    259  CD  LYS A  16      20.142   5.329  -8.539  1.00 79.38           C  
ATOM    260  HD2 LYS A  16      20.292   5.790  -9.515  1.00 79.38           H  
ATOM    261  HD3 LYS A  16      19.072   5.223  -8.360  1.00 79.38           H  
ATOM    262  CE  LYS A  16      20.790   3.946  -8.493  1.00 79.38           C  
ATOM    263  HE2 LYS A  16      21.861   4.043  -8.669  1.00 79.38           H  
ATOM    264  HE3 LYS A  16      20.644   3.546  -7.490  1.00 79.38           H  
ATOM    265  NZ  LYS A  16      20.165   3.051  -9.499  1.00 79.38           N  
ATOM    266  HZ1 LYS A  16      20.418   2.091  -9.315  1.00 79.38           H  
ATOM    267  HZ2 LYS A  16      19.160   3.137  -9.458  1.00 79.38           H  
ATOM    268  HZ3 LYS A  16      20.463   3.304 -10.430  1.00 79.38           H  
ATOM    269  N   LEU A  17      18.646  10.103  -5.453  1.00 75.62           N  
ATOM    270  H   LEU A  17      18.533   9.456  -4.685  1.00 75.62           H  
ATOM    271  CA  LEU A  17      17.948  11.389  -5.386  1.00 75.62           C  
ATOM    272  HA  LEU A  17      17.658  11.685  -6.394  1.00 75.62           H  
ATOM    273  C   LEU A  17      18.880  12.482  -4.838  1.00 75.62           C  
ATOM    274  CB  LEU A  17      16.684  11.251  -4.515  1.00 75.62           C  
ATOM    275  HB2 LEU A  17      16.976  10.790  -3.571  1.00 75.62           H  
ATOM    276  HB3 LEU A  17      16.297  12.245  -4.289  1.00 75.62           H  
ATOM    277  O   LEU A  17      19.663  12.236  -3.913  1.00 75.62           O  
ATOM    278  CG  LEU A  17      15.553  10.414  -5.133  1.00 75.62           C  
ATOM    279  HG  LEU A  17      15.953   9.472  -5.507  1.00 75.62           H  
ATOM    280  CD1 LEU A  17      14.503  10.104  -4.064  1.00 75.62           C  
ATOM    281 HD11 LEU A  17      13.670   9.561  -4.512  1.00 75.62           H  
ATOM    282 HD12 LEU A  17      14.948   9.488  -3.283  1.00 75.62           H  
ATOM    283 HD13 LEU A  17      14.132  11.030  -3.625  1.00 75.62           H  
ATOM    284  CD2 LEU A  17      14.861  11.163  -6.272  1.00 75.62           C  
ATOM    285 HD21 LEU A  17      14.101  10.524  -6.721  1.00 75.62           H  
ATOM    286 HD22 LEU A  17      14.384  12.067  -5.894  1.00 75.62           H  
ATOM    287 HD23 LEU A  17      15.581  11.442  -7.042  1.00 75.62           H  
ATOM    288  N   ASP A  18      18.750  13.706  -5.348  1.00 75.38           N  
ATOM    289  H   ASP A  18      18.114  13.860  -6.117  1.00 75.38           H  
ATOM    290  CA  ASP A  18      19.476  14.864  -4.815  1.00 75.38           C  
ATOM    291  HA  ASP A  18      20.542  14.632  -4.810  1.00 75.38           H  
ATOM    292  C   ASP A  18      19.060  15.154  -3.367  1.00 75.38           C  
ATOM    293  CB  ASP A  18      19.242  16.097  -5.703  1.00 75.38           C  
ATOM    294  HB2 ASP A  18      19.602  16.980  -5.175  1.00 75.38           H  
ATOM    295  HB3 ASP A  18      18.172  16.221  -5.866  1.00 75.38           H  
ATOM    296  O   ASP A  18      17.958  14.813  -2.949  1.00 75.38           O  
ATOM    297  CG  ASP A  18      19.982  16.019  -7.042  1.00 75.38           C  
ATOM    298  OD1 ASP A  18      21.066  15.396  -7.062  1.00 75.38           O  
ATOM    299  OD2 ASP A  18      19.490  16.634  -8.013  1.00 75.38           O  
ATOM    300  N   LEU A  19      19.904  15.815  -2.565  1.00 68.38           N  
ATOM    301  H   LEU A  19      20.797  16.093  -2.944  1.00 68.38           H  
ATOM    302  CA  LEU A  19      19.566  16.138  -1.164  1.00 68.38           C  
ATOM    303  HA  LEU A  19      19.374  15.203  -0.637  1.00 68.38           H  
ATOM    304  C   LEU A  19      18.286  16.980  -1.030  1.00 68.38           C  
ATOM    305  CB  LEU A  19      20.738  16.880  -0.498  1.00 68.38           C  
ATOM    306  HB2 LEU A  19      21.068  17.672  -1.170  1.00 68.38           H  
ATOM    307  HB3 LEU A  19      20.388  17.352   0.420  1.00 68.38           H  
ATOM    308  O   LEU A  19      17.554  16.831  -0.049  1.00 68.38           O  
ATOM    309  CG  LEU A  19      21.925  15.973  -0.144  1.00 68.38           C  
ATOM    310  HG  LEU A  19      22.148  15.326  -0.993  1.00 68.38           H  
ATOM    311  CD1 LEU A  19      23.156  16.830   0.152  1.00 68.38           C  
ATOM    312 HD11 LEU A  19      22.960  17.504   0.986  1.00 68.38           H  
ATOM    313 HD12 LEU A  19      23.410  17.422  -0.728  1.00 68.38           H  
ATOM    314 HD13 LEU A  19      24.004  16.189   0.392  1.00 68.38           H  
ATOM    315  CD2 LEU A  19      21.635  15.103   1.087  1.00 68.38           C  
ATOM    316 HD21 LEU A  19      22.325  14.260   1.102  1.00 68.38           H  
ATOM    317 HD22 LEU A  19      21.764  15.686   1.998  1.00 68.38           H  
ATOM    318 HD23 LEU A  19      20.614  14.720   1.059  1.00 68.38           H  
ATOM    319  N   SER A  20      18.002  17.839  -2.011  1.00 67.06           N  
ATOM    320  H   SER A  20      18.597  17.857  -2.827  1.00 67.06           H  
ATOM    321  CA  SER A  20      16.757  18.607  -2.107  1.00 67.06           C  
ATOM    322  HA  SER A  20      16.570  19.108  -1.157  1.00 67.06           H  
ATOM    323  C   SER A  20      15.553  17.711  -2.401  1.00 67.06           C  
ATOM    324  CB  SER A  20      16.898  19.680  -3.192  1.00 67.06           C  
ATOM    325  HB2 SER A  20      15.923  20.111  -3.419  1.00 67.06           H  
ATOM    326  HB3 SER A  20      17.556  20.466  -2.821  1.00 67.06           H  
ATOM    327  O   SER A  20      14.507  17.893  -1.786  1.00 67.06           O  
ATOM    328  OG  SER A  20      17.467  19.113  -4.359  1.00 67.06           O  
ATOM    329  HG  SER A  20      17.009  19.439  -5.137  1.00 67.06           H  
ATOM    330  N   ASP A  21      15.723  16.685  -3.235  1.00 65.44           N  
ATOM    331  H   ASP A  21      16.621  16.574  -3.683  1.00 65.44           H  
ATOM    332  CA  ASP A  21      14.669  15.731  -3.590  1.00 65.44           C  
ATOM    333  HA  ASP A  21      13.726  16.268  -3.696  1.00 65.44           H  
ATOM    334  C   ASP A  21      14.464  14.660  -2.509  1.00 65.44           C  
ATOM    335  CB  ASP A  21      15.003  15.087  -4.941  1.00 65.44           C  
ATOM    336  HB2 ASP A  21      14.322  14.251  -5.105  1.00 65.44           H  
ATOM    337  HB3 ASP A  21      16.018  14.691  -4.912  1.00 65.44           H  
ATOM    338  O   ASP A  21      13.331  14.296  -2.212  1.00 65.44           O  
ATOM    339  CG  ASP A  21      14.875  16.039  -6.132  1.00 65.44           C  
ATOM    340  OD1 ASP A  21      14.141  17.047  -6.056  1.00 65.44           O  
ATOM    341  OD2 ASP A  21      15.478  15.733  -7.181  1.00 65.44           O  
ATOM    342  N   LYS A  22      15.536  14.193  -1.850  1.00 67.56           N  
ATOM    343  H   LYS A  22      16.438  14.474  -2.207  1.00 67.56           H  
ATOM    344  CA  LYS A  22      15.483  13.335  -0.654  1.00 67.56           C  
ATOM    345  HA  LYS A  22      14.887  12.447  -0.864  1.00 67.56           H  
ATOM    346  C   LYS A  22      14.823  14.053   0.498  1.00 67.56           C  
ATOM    347  CB  LYS A  22      16.884  12.940  -0.158  1.00 67.56           C  
ATOM    348  HB2 LYS A  22      17.498  13.835  -0.062  1.00 67.56           H  
ATOM    349  HB3 LYS A  22      16.783  12.493   0.832  1.00 67.56           H  
ATOM    350  O   LYS A  22      14.059  13.428   1.224  1.00 67.56           O  
ATOM    351  CG  LYS A  22      17.605  11.927  -1.041  1.00 67.56           C  
ATOM    352  HG2 LYS A  22      17.727  12.351  -2.038  1.00 67.56           H  
ATOM    353  HG3 LYS A  22      17.007  11.019  -1.108  1.00 67.56           H  
ATOM    354  CD  LYS A  22      18.994  11.603  -0.465  1.00 67.56           C  
ATOM    355  HD2 LYS A  22      18.898  11.248   0.561  1.00 67.56           H  
ATOM    356  HD3 LYS A  22      19.610  12.501  -0.494  1.00 67.56           H  
ATOM    357  CE  LYS A  22      19.622  10.508  -1.322  1.00 67.56           C  
ATOM    358  HE2 LYS A  22      19.449  10.752  -2.370  1.00 67.56           H  
ATOM    359  HE3 LYS A  22      19.080   9.584  -1.119  1.00 67.56           H  
ATOM    360  NZ  LYS A  22      21.071  10.282  -1.105  1.00 67.56           N  
ATOM    361  HZ1 LYS A  22      21.458   9.920  -1.965  1.00 67.56           H  
ATOM    362  HZ2 LYS A  22      21.550  11.147  -0.896  1.00 67.56           H  
ATOM    363  HZ3 LYS A  22      21.224   9.585  -0.391  1.00 67.56           H  
ATOM    364  N   SER A  23      15.150  15.334   0.708  1.00 61.69           N  
ATOM    365  H   SER A  23      15.770  15.801   0.062  1.00 61.69           H  
ATOM    366  CA  SER A  23      14.478  16.095   1.751  1.00 61.69           C  
ATOM    367  HA  SER A  23      14.550  15.518   2.673  1.00 61.69           H  
ATOM    368  C   SER A  23      13.002  16.138   1.391  1.00 61.69           C  
ATOM    369  CB  SER A  23      15.145  17.444   2.055  1.00 61.69           C  
ATOM    370  HB2 SER A  23      16.225  17.307   2.097  1.00 61.69           H  
ATOM    371  HB3 SER A  23      14.824  17.765   3.046  1.00 61.69           H  
ATOM    372  O   SER A  23      12.208  15.585   2.133  1.00 61.69           O  
ATOM    373  OG  SER A  23      14.836  18.477   1.147  1.00 61.69           O  
ATOM    374  HG  SER A  23      15.602  18.653   0.596  1.00 61.69           H  
ATOM    375  N   LEU A  24      12.632  16.591   0.199  1.00 58.75           N  
ATOM    376  H   LEU A  24      13.332  17.000  -0.404  1.00 58.75           H  
ATOM    377  CA  LEU A  24      11.244  16.669  -0.243  1.00 58.75           C  
ATOM    378  HA  LEU A  24      10.707  17.348   0.419  1.00 58.75           H  
ATOM    379  C   LEU A  24      10.459  15.348  -0.204  1.00 58.75           C  
ATOM    380  CB  LEU A  24      11.298  17.272  -1.634  1.00 58.75           C  
ATOM    381  HB2 LEU A  24      11.702  16.530  -2.321  1.00 58.75           H  
ATOM    382  HB3 LEU A  24      11.975  18.126  -1.615  1.00 58.75           H  
ATOM    383  O   LEU A  24       9.323  15.337   0.268  1.00 58.75           O  
ATOM    384  CG  LEU A  24       9.947  17.761  -2.139  1.00 58.75           C  
ATOM    385  HG  LEU A  24       9.204  16.964  -2.107  1.00 58.75           H  
ATOM    386  CD1 LEU A  24       9.429  18.986  -1.382  1.00 58.75           C  
ATOM    387 HD11 LEU A  24       9.274  18.752  -0.329  1.00 58.75           H  
ATOM    388 HD12 LEU A  24       8.477  19.292  -1.817  1.00 58.75           H  
ATOM    389 HD13 LEU A  24      10.136  19.810  -1.482  1.00 58.75           H  
ATOM    390  CD2 LEU A  24      10.218  18.134  -3.570  1.00 58.75           C  
ATOM    391 HD21 LEU A  24      10.283  17.230  -4.175  1.00 58.75           H  
ATOM    392 HD22 LEU A  24       9.373  18.725  -3.923  1.00 58.75           H  
ATOM    393 HD23 LEU A  24      11.131  18.720  -3.677  1.00 58.75           H  
ATOM    394  N   ALA A  25      11.077  14.232  -0.595  1.00 54.78           N  
ATOM    395  H   ALA A  25      11.977  14.325  -1.043  1.00 54.78           H  
ATOM    396  CA  ALA A  25      10.505  12.887  -0.487  1.00 54.78           C  
ATOM    397  HA  ALA A  25       9.512  12.894  -0.936  1.00 54.78           H  
ATOM    398  C   ALA A  25      10.351  12.408   0.973  1.00 54.78           C  
ATOM    399  CB  ALA A  25      11.390  11.925  -1.291  1.00 54.78           C  
ATOM    400  HB1 ALA A  25      12.383  11.867  -0.847  1.00 54.78           H  
ATOM    401  HB2 ALA A  25      10.937  10.934  -1.295  1.00 54.78           H  
ATOM    402  HB3 ALA A  25      11.478  12.267  -2.323  1.00 54.78           H  
ATOM    403  O   ALA A  25       9.518  11.550   1.262  1.00 54.78           O  
ATOM    404  N   LEU A  26      11.136  12.958   1.907  1.00 57.59           N  
ATOM    405  H   LEU A  26      11.796  13.659   1.603  1.00 57.59           H  
ATOM    406  CA  LEU A  26      11.161  12.586   3.324  1.00 57.59           C  
ATOM    407  HA  LEU A  26      10.508  11.729   3.493  1.00 57.59           H  
ATOM    408  C   LEU A  26      10.723  13.699   4.284  1.00 57.59           C  
ATOM    409  CB  LEU A  26      12.593  12.239   3.744  1.00 57.59           C  
ATOM    410  HB2 LEU A  26      13.181  13.144   3.593  1.00 57.59           H  
ATOM    411  HB3 LEU A  26      12.605  12.020   4.811  1.00 57.59           H  
ATOM    412  O   LEU A  26      10.953  13.523   5.480  1.00 57.59           O  
ATOM    413  CG  LEU A  26      13.314  11.067   3.102  1.00 57.59           C  
ATOM    414  HG  LEU A  26      13.365  11.184   2.020  1.00 57.59           H  
ATOM    415  CD1 LEU A  26      14.727  11.143   3.713  1.00 57.59           C  
ATOM    416 HD11 LEU A  26      14.897  12.063   4.273  1.00 57.59           H  
ATOM    417 HD12 LEU A  26      14.890  10.312   4.399  1.00 57.59           H  
ATOM    418 HD13 LEU A  26      15.453  11.181   2.900  1.00 57.59           H  
ATOM    419  CD2 LEU A  26      12.603   9.752   3.432  1.00 57.59           C  
ATOM    420 HD21 LEU A  26      11.703   9.681   2.820  1.00 57.59           H  
ATOM    421 HD22 LEU A  26      12.314   9.721   4.482  1.00 57.59           H  
ATOM    422 HD23 LEU A  26      13.245   8.900   3.207  1.00 57.59           H  
ATOM    423  N   ASN A  27      10.208  14.849   3.824  1.00 52.06           N  
ATOM    424  H   ASN A  27      10.100  14.911   2.822  1.00 52.06           H  
ATOM    425  CA  ASN A  27      10.225  16.141   4.544  1.00 52.06           C  
ATOM    426  HA  ASN A  27      11.222  16.222   4.975  1.00 52.06           H  
ATOM    427  C   ASN A  27       9.309  16.215   5.789  1.00 52.06           C  
ATOM    428  CB  ASN A  27      10.062  17.328   3.549  1.00 52.06           C  
ATOM    429  HB2 ASN A  27       9.537  16.986   2.657  1.00 52.06           H  
ATOM    430  HB3 ASN A  27       9.456  18.117   3.994  1.00 52.06           H  
ATOM    431  O   ASN A  27       8.449  17.073   5.936  1.00 52.06           O  
ATOM    432  CG  ASN A  27      11.370  17.999   3.145  1.00 52.06           C  
ATOM    433  ND2 ASN A  27      11.351  18.888   2.183  1.00 52.06           N  
ATOM    434 HD21 ASN A  27      12.237  19.254   1.864  1.00 52.06           H  
ATOM    435 HD22 ASN A  27      10.495  19.111   1.695  1.00 52.06           H  
ATOM    436  OD1 ASN A  27      12.431  17.744   3.702  1.00 52.06           O  
ATOM    437  N   VAL A  28       9.606  15.364   6.766  1.00 49.44           N  
ATOM    438  H   VAL A  28      10.228  14.615   6.497  1.00 49.44           H  
ATOM    439  CA  VAL A  28       9.243  15.402   8.181  1.00 49.44           C  
ATOM    440  HA  VAL A  28       8.239  15.810   8.296  1.00 49.44           H  
ATOM    441  C   VAL A  28      10.236  16.309   8.931  1.00 49.44           C  
ATOM    442  CB  VAL A  28       9.267  13.952   8.728  1.00 49.44           C  
ATOM    443  HB  VAL A  28      10.301  13.609   8.736  1.00 49.44           H  
ATOM    444  O   VAL A  28       9.908  16.835   9.986  1.00 49.44           O  
ATOM    445  CG1 VAL A  28       8.719  13.827  10.155  1.00 49.44           C  
ATOM    446 HG11 VAL A  28       8.912  12.823  10.534  1.00 49.44           H  
ATOM    447 HG12 VAL A  28       7.644  14.011  10.166  1.00 49.44           H  
ATOM    448 HG13 VAL A  28       9.205  14.539  10.822  1.00 49.44           H  
ATOM    449  CG2 VAL A  28       8.445  12.971   7.868  1.00 49.44           C  
ATOM    450 HG21 VAL A  28       8.432  11.981   8.324  1.00 49.44           H  
ATOM    451 HG22 VAL A  28       7.423  13.335   7.757  1.00 49.44           H  
ATOM    452 HG23 VAL A  28       8.885  12.867   6.877  1.00 49.44           H  
ATOM    453  N   ARG A  29      11.449  16.559   8.399  1.00 42.22           N  
ATOM    454  H   ARG A  29      11.673  16.113   7.520  1.00 42.22           H  
ATOM    455  CA  ARG A  29      12.453  17.425   9.055  1.00 42.22           C  
ATOM    456  HA  ARG A  29      12.483  17.150  10.110  1.00 42.22           H  
ATOM    457  C   ARG A  29      12.061  18.910   9.052  1.00 42.22           C  
ATOM    458  CB  ARG A  29      13.855  17.197   8.457  1.00 42.22           C  
ATOM    459  HB2 ARG A  29      14.022  16.131   8.303  1.00 42.22           H  
ATOM    460  HB3 ARG A  29      13.907  17.689   7.485  1.00 42.22           H  
ATOM    461  O   ARG A  29      12.208  19.556  10.085  1.00 42.22           O  
ATOM    462  CG  ARG A  29      14.990  17.756   9.345  1.00 42.22           C  
ATOM    463  HG2 ARG A  29      14.680  18.699   9.795  1.00 42.22           H  
ATOM    464  HG3 ARG A  29      15.857  17.966   8.719  1.00 42.22           H  
ATOM    465  CD  ARG A  29      15.437  16.798  10.461  1.00 42.22           C  
ATOM    466  HD2 ARG A  29      15.976  17.390  11.201  1.00 42.22           H  
ATOM    467  HD3 ARG A  29      14.564  16.358  10.944  1.00 42.22           H  
ATOM    468  NE  ARG A  29      16.347  15.754   9.933  1.00 42.22           N  
ATOM    469  HE  ARG A  29      16.311  15.598   8.936  1.00 42.22           H  
ATOM    470  NH1 ARG A  29      17.282  15.126  11.935  1.00 42.22           N  
ATOM    471 HH11 ARG A  29      17.996  14.655  12.471  1.00 42.22           H  
ATOM    472 HH12 ARG A  29      16.617  15.720  12.409  1.00 42.22           H  
ATOM    473  NH2 ARG A  29      18.111  14.321  10.023  1.00 42.22           N  
ATOM    474 HH21 ARG A  29      18.762  13.783  10.577  1.00 42.22           H  
ATOM    475 HH22 ARG A  29      18.316  14.517   9.053  1.00 42.22           H  
ATOM    476  CZ  ARG A  29      17.236  15.068  10.631  1.00 42.22           C  
ATOM    477  N   TRP A  30      11.503  19.438   7.958  1.00 43.47           N  
ATOM    478  H   TRP A  30      11.431  18.881   7.118  1.00 43.47           H  
ATOM    479  CA  TRP A  30      11.016  20.835   7.928  1.00 43.47           C  
ATOM    480  HA  TRP A  30      11.792  21.471   8.354  1.00 43.47           H  
ATOM    481  C   TRP A  30       9.771  21.026   8.793  1.00 43.47           C  
ATOM    482  CB  TRP A  30      10.766  21.338   6.496  1.00 43.47           C  
ATOM    483  HB2 TRP A  30       9.990  20.731   6.029  1.00 43.47           H  
ATOM    484  HB3 TRP A  30      10.413  22.369   6.531  1.00 43.47           H  
ATOM    485  O   TRP A  30       9.586  22.104   9.341  1.00 43.47           O  
ATOM    486  CG  TRP A  30      11.972  21.288   5.624  1.00 43.47           C  
ATOM    487  CD1 TRP A  30      12.428  20.157   5.089  1.00 43.47           C  
ATOM    488  HD1 TRP A  30      11.925  19.215   5.250  1.00 43.47           H  
ATOM    489  CD2 TRP A  30      12.948  22.303   5.256  1.00 43.47           C  
ATOM    490  CE2 TRP A  30      14.010  21.674   4.540  1.00 43.47           C  
ATOM    491  CE3 TRP A  30      13.060  23.684   5.464  1.00 43.47           C  
ATOM    492  HE3 TRP A  30      12.230  24.219   5.902  1.00 43.47           H  
ATOM    493  NE1 TRP A  30      13.583  20.377   4.377  1.00 43.47           N  
ATOM    494  HE1 TRP A  30      14.030  19.657   3.829  1.00 43.47           H  
ATOM    495  CH2 TRP A  30      15.294  23.721   4.473  1.00 43.47           C  
ATOM    496  HH2 TRP A  30      16.173  24.276   4.179  1.00 43.47           H  
ATOM    497  CZ2 TRP A  30      15.168  22.360   4.150  1.00 43.47           C  
ATOM    498  HZ2 TRP A  30      15.946  21.848   3.604  1.00 43.47           H  
ATOM    499  CZ3 TRP A  30      14.228  24.381   5.104  1.00 43.47           C  
ATOM    500  HZ3 TRP A  30      14.290  25.445   5.282  1.00 43.47           H  
ATOM    501  N   ALA A  31       8.992  19.965   9.023  1.00 46.72           N  
ATOM    502  H   ALA A  31       9.183  19.098   8.542  1.00 46.72           H  
ATOM    503  CA  ALA A  31       7.853  19.995   9.935  1.00 46.72           C  
ATOM    504  HA  ALA A  31       7.191  20.806   9.630  1.00 46.72           H  
ATOM    505  C   ALA A  31       8.256  20.257  11.402  1.00 46.72           C  
ATOM    506  CB  ALA A  31       7.096  18.669   9.797  1.00 46.72           C  
ATOM    507  HB1 ALA A  31       6.148  18.743  10.330  1.00 46.72           H  
ATOM    508  HB2 ALA A  31       7.674  17.857  10.237  1.00 46.72           H  
ATOM    509  HB3 ALA A  31       6.898  18.456   8.747  1.00 46.72           H  
ATOM    510  O   ALA A  31       7.475  20.822  12.160  1.00 46.72           O  
ATOM    511  N   ILE A  32       9.478  19.875  11.798  1.00 47.97           N  
ATOM    512  H   ILE A  32      10.064  19.397  11.129  1.00 47.97           H  
ATOM    513  CA  ILE A  32      10.012  20.112  13.152  1.00 47.97           C  
ATOM    514  HA  ILE A  32       9.180  20.191  13.852  1.00 47.97           H  
ATOM    515  C   ILE A  32      10.763  21.454  13.228  1.00 47.97           C  
ATOM    516  CB  ILE A  32      10.891  18.911  13.591  1.00 47.97           C  
ATOM    517  HB  ILE A  32      11.701  18.805  12.870  1.00 47.97           H  
ATOM    518  O   ILE A  32      10.772  22.086  14.279  1.00 47.97           O  
ATOM    519  CG1 ILE A  32      10.057  17.605  13.593  1.00 47.97           C  
ATOM    520 HG12 ILE A  32       9.650  17.439  12.596  1.00 47.97           H  
ATOM    521 HG13 ILE A  32       9.217  17.714  14.280  1.00 47.97           H  
ATOM    522  CG2 ILE A  32      11.518  19.135  14.981  1.00 47.97           C  
ATOM    523 HG21 ILE A  32      12.191  18.318  15.240  1.00 47.97           H  
ATOM    524 HG22 ILE A  32      10.733  19.213  15.734  1.00 47.97           H  
ATOM    525 HG23 ILE A  32      12.110  20.050  15.000  1.00 47.97           H  
ATOM    526  CD1 ILE A  32      10.840  16.340  13.966  1.00 47.97           C  
ATOM    527 HD11 ILE A  32      11.747  16.274  13.366  1.00 47.97           H  
ATOM    528 HD12 ILE A  32      11.098  16.350  15.025  1.00 47.97           H  
ATOM    529 HD13 ILE A  32      10.222  15.463  13.773  1.00 47.97           H  
ATOM    530  N   VAL A  33      11.385  21.899  12.128  1.00 46.84           N  
ATOM    531  H   VAL A  33      11.331  21.335  11.292  1.00 46.84           H  
ATOM    532  CA  VAL A  33      12.274  23.080  12.125  1.00 46.84           C  
ATOM    533  HA  VAL A  33      12.640  23.243  13.138  1.00 46.84           H  
ATOM    534  C   VAL A  33      11.544  24.376  11.733  1.00 46.84           C  
ATOM    535  CB  VAL A  33      13.515  22.808  11.244  1.00 46.84           C  
ATOM    536  HB  VAL A  33      13.173  22.607  10.229  1.00 46.84           H  
ATOM    537  O   VAL A  33      11.951  25.439  12.186  1.00 46.84           O  
ATOM    538  CG1 VAL A  33      14.510  23.976  11.215  1.00 46.84           C  
ATOM    539 HG11 VAL A  33      14.827  24.220  12.229  1.00 46.84           H  
ATOM    540 HG12 VAL A  33      15.382  23.719  10.613  1.00 46.84           H  
ATOM    541 HG13 VAL A  33      14.048  24.864  10.783  1.00 46.84           H  
ATOM    542  CG2 VAL A  33      14.319  21.579  11.722  1.00 46.84           C  
ATOM    543 HG21 VAL A  33      13.667  20.815  12.145  1.00 46.84           H  
ATOM    544 HG22 VAL A  33      14.848  21.145  10.874  1.00 46.84           H  
ATOM    545 HG23 VAL A  33      15.042  21.870  12.483  1.00 46.84           H  
ATOM    546  N   TYR A  34      10.456  24.311  10.951  1.00 49.53           N  
ATOM    547  H   TYR A  34      10.162  23.411  10.601  1.00 49.53           H  
ATOM    548  CA  TYR A  34       9.809  25.505  10.368  1.00 49.53           C  
ATOM    549  HA  TYR A  34      10.317  26.390  10.752  1.00 49.53           H  
ATOM    550  C   TYR A  34       8.340  25.736  10.762  1.00 49.53           C  
ATOM    551  CB  TYR A  34      10.026  25.538   8.846  1.00 49.53           C  
ATOM    552  HB2 TYR A  34       9.441  26.350   8.414  1.00 49.53           H  
ATOM    553  HB3 TYR A  34       9.668  24.611   8.398  1.00 49.53           H  
ATOM    554  O   TYR A  34       7.742  26.699  10.306  1.00 49.53           O  
ATOM    555  CG  TYR A  34      11.480  25.772   8.484  1.00 49.53           C  
ATOM    556  CD1 TYR A  34      11.962  27.087   8.347  1.00 49.53           C  
ATOM    557  HD1 TYR A  34      11.285  27.917   8.483  1.00 49.53           H  
ATOM    558  CD2 TYR A  34      12.360  24.686   8.357  1.00 49.53           C  
ATOM    559  HD2 TYR A  34      11.986  23.680   8.478  1.00 49.53           H  
ATOM    560  CE1 TYR A  34      13.316  27.316   8.032  1.00 49.53           C  
ATOM    561  HE1 TYR A  34      13.673  28.327   7.902  1.00 49.53           H  
ATOM    562  CE2 TYR A  34      13.719  24.911   8.069  1.00 49.53           C  
ATOM    563  HE2 TYR A  34      14.401  24.082   7.945  1.00 49.53           H  
ATOM    564  OH  TYR A  34      15.503  26.422   7.568  1.00 49.53           O  
ATOM    565  HH  TYR A  34      15.700  27.357   7.468  1.00 49.53           H  
ATOM    566  CZ  TYR A  34      14.196  26.223   7.886  1.00 49.53           C  
ATOM    567  N   GLY A  35       7.746  24.918  11.638  1.00 46.62           N  
ATOM    568  H   GLY A  35       8.273  24.126  11.978  1.00 46.62           H  
ATOM    569  CA  GLY A  35       6.478  25.249  12.316  1.00 46.62           C  
ATOM    570  HA2 GLY A  35       6.324  24.542  13.130  1.00 46.62           H  
ATOM    571  HA3 GLY A  35       6.581  26.243  12.752  1.00 46.62           H  
ATOM    572  C   GLY A  35       5.191  25.269  11.468  1.00 46.62           C  
ATOM    573  O   GLY A  35       4.104  25.376  12.034  1.00 46.62           O  
ATOM    574  N   ASP A  36       5.261  25.114  10.144  1.00 46.41           N  
ATOM    575  H   ASP A  36       6.172  25.214   9.720  1.00 46.41           H  
ATOM    576  CA  ASP A  36       4.086  25.235   9.275  1.00 46.41           C  
ATOM    577  HA  ASP A  36       3.444  26.010   9.694  1.00 46.41           H  
ATOM    578  C   ASP A  36       3.236  23.950   9.217  1.00 46.41           C  
ATOM    579  CB  ASP A  36       4.494  25.719   7.877  1.00 46.41           C  
ATOM    580  HB2 ASP A  36       5.329  25.120   7.515  1.00 46.41           H  
ATOM    581  HB3 ASP A  36       3.649  25.556   7.208  1.00 46.41           H  
ATOM    582  O   ASP A  36       3.424  23.053   8.385  1.00 46.41           O  
ATOM    583  CG  ASP A  36       4.843  27.211   7.820  1.00 46.41           C  
ATOM    584  OD1 ASP A  36       4.269  27.974   8.628  1.00 46.41           O  
ATOM    585  OD2 ASP A  36       5.602  27.570   6.896  1.00 46.41           O  
ATOM    586  N   VAL A  37       2.206  23.902  10.070  1.00 46.44           N  
ATOM    587  H   VAL A  37       2.189  24.626  10.775  1.00 46.44           H  
ATOM    588  CA  VAL A  37       1.149  22.866  10.108  1.00 46.44           C  
ATOM    589  HA  VAL A  37       1.609  21.912  10.368  1.00 46.44           H  
ATOM    590  C   VAL A  37       0.459  22.680   8.741  1.00 46.44           C  
ATOM    591  CB  VAL A  37       0.141  23.236  11.223  1.00 46.44           C  
ATOM    592  HB  VAL A  37      -0.238  24.241  11.035  1.00 46.44           H  
ATOM    593  O   VAL A  37       0.010  21.584   8.404  1.00 46.44           O  
ATOM    594  CG1 VAL A  37      -1.067  22.299  11.292  1.00 46.44           C  
ATOM    595 HG11 VAL A  37      -0.746  21.258  11.277  1.00 46.44           H  
ATOM    596 HG12 VAL A  37      -1.715  22.500  10.439  1.00 46.44           H  
ATOM    597 HG13 VAL A  37      -1.648  22.489  12.195  1.00 46.44           H  
ATOM    598  CG2 VAL A  37       0.838  23.243  12.594  1.00 46.44           C  
ATOM    599 HG21 VAL A  37       0.107  23.287  13.401  1.00 46.44           H  
ATOM    600 HG22 VAL A  37       1.447  22.347  12.715  1.00 46.44           H  
ATOM    601 HG23 VAL A  37       1.483  24.118  12.679  1.00 46.44           H  
ATOM    602  N   ILE A  38       0.440  23.723   7.907  1.00 43.28           N  
ATOM    603  H   ILE A  38       0.870  24.575   8.237  1.00 43.28           H  
ATOM    604  CA  ILE A  38      -0.137  23.733   6.551  1.00 43.28           C  
ATOM    605  HA  ILE A  38      -1.110  23.244   6.581  1.00 43.28           H  
ATOM    606  C   ILE A  38       0.729  22.940   5.553  1.00 43.28           C  
ATOM    607  CB  ILE A  38      -0.340  25.205   6.114  1.00 43.28           C  
ATOM    608  HB  ILE A  38       0.619  25.715   6.199  1.00 43.28           H  
ATOM    609  O   ILE A  38       0.193  22.149   4.772  1.00 43.28           O  
ATOM    610  CG1 ILE A  38      -1.350  25.902   7.060  1.00 43.28           C  
ATOM    611 HG12 ILE A  38      -2.316  25.402   6.998  1.00 43.28           H  
ATOM    612 HG13 ILE A  38      -0.998  25.821   8.088  1.00 43.28           H  
ATOM    613  CG2 ILE A  38      -0.797  25.315   4.648  1.00 43.28           C  
ATOM    614 HG21 ILE A  38      -1.779  24.859   4.522  1.00 43.28           H  
ATOM    615 HG22 ILE A  38      -0.085  24.831   3.979  1.00 43.28           H  
ATOM    616 HG23 ILE A  38      -0.843  26.362   4.350  1.00 43.28           H  
ATOM    617  CD1 ILE A  38      -1.544  27.396   6.780  1.00 43.28           C  
ATOM    618 HD11 ILE A  38      -2.084  27.853   7.609  1.00 43.28           H  
ATOM    619 HD12 ILE A  38      -0.575  27.884   6.678  1.00 43.28           H  
ATOM    620 HD13 ILE A  38      -2.124  27.538   5.868  1.00 43.28           H  
ATOM    621  N   TYR A  39       2.059  23.074   5.620  1.00 43.03           N  
ATOM    622  H   TYR A  39       2.453  23.680   6.325  1.00 43.03           H  
ATOM    623  CA  TYR A  39       2.989  22.268   4.816  1.00 43.03           C  
ATOM    624  HA  TYR A  39       2.655  22.263   3.778  1.00 43.03           H  
ATOM    625  C   TYR A  39       3.010  20.811   5.282  1.00 43.03           C  
ATOM    626  CB  TYR A  39       4.397  22.879   4.870  1.00 43.03           C  
ATOM    627  HB2 TYR A  39       5.130  22.081   4.750  1.00 43.03           H  
ATOM    628  HB3 TYR A  39       4.574  23.327   5.848  1.00 43.03           H  
ATOM    629  O   TYR A  39       3.052  19.897   4.458  1.00 43.03           O  
ATOM    630  CG  TYR A  39       4.658  23.905   3.783  1.00 43.03           C  
ATOM    631  CD1 TYR A  39       5.194  23.487   2.547  1.00 43.03           C  
ATOM    632  HD1 TYR A  39       5.429  22.446   2.382  1.00 43.03           H  
ATOM    633  CD2 TYR A  39       4.377  25.269   3.999  1.00 43.03           C  
ATOM    634  HD2 TYR A  39       4.007  25.605   4.957  1.00 43.03           H  
ATOM    635  CE1 TYR A  39       5.442  24.429   1.529  1.00 43.03           C  
ATOM    636  HE1 TYR A  39       5.867  24.124   0.584  1.00 43.03           H  
ATOM    637  CE2 TYR A  39       4.631  26.213   2.986  1.00 43.03           C  
ATOM    638  HE2 TYR A  39       4.450  27.260   3.176  1.00 43.03           H  
ATOM    639  OH  TYR A  39       5.413  26.699   0.771  1.00 43.03           O  
ATOM    640  HH  TYR A  39       5.230  27.597   1.058  1.00 43.03           H  
ATOM    641  CZ  TYR A  39       5.162  25.793   1.748  1.00 43.03           C  
ATOM    642  N   MET A  40       2.871  20.585   6.593  1.00 35.31           N  
ATOM    643  H   MET A  40       2.889  21.380   7.215  1.00 35.31           H  
ATOM    644  CA  MET A  40       2.721  19.251   7.169  1.00 35.31           C  
ATOM    645  HA  MET A  40       3.583  18.658   6.864  1.00 35.31           H  
ATOM    646  C   MET A  40       1.455  18.543   6.646  1.00 35.31           C  
ATOM    647  CB  MET A  40       2.723  19.385   8.699  1.00 35.31           C  
ATOM    648  HB2 MET A  40       3.517  20.065   9.007  1.00 35.31           H  
ATOM    649  HB3 MET A  40       1.774  19.809   9.027  1.00 35.31           H  
ATOM    650  O   MET A  40       1.534  17.396   6.216  1.00 35.31           O  
ATOM    651  CG  MET A  40       2.947  18.034   9.381  1.00 35.31           C  
ATOM    652  HG2 MET A  40       2.146  17.358   9.084  1.00 35.31           H  
ATOM    653  HG3 MET A  40       3.895  17.632   9.024  1.00 35.31           H  
ATOM    654  SD  MET A  40       2.992  18.089  11.193  1.00 35.31           S  
ATOM    655  CE  MET A  40       1.223  18.183  11.593  1.00 35.31           C  
ATOM    656  HE1 MET A  40       0.831  17.183  11.776  1.00 35.31           H  
ATOM    657  HE2 MET A  40       1.103  18.779  12.497  1.00 35.31           H  
ATOM    658  HE3 MET A  40       0.671  18.644  10.773  1.00 35.31           H  
ATOM    659  N   ILE A  41       0.302  19.224   6.603  1.00 43.69           N  
ATOM    660  H   ILE A  41       0.280  20.150   7.005  1.00 43.69           H  
ATOM    661  CA  ILE A  41      -0.954  18.666   6.065  1.00 43.69           C  
ATOM    662  HA  ILE A  41      -1.107  17.681   6.506  1.00 43.69           H  
ATOM    663  C   ILE A  41      -0.881  18.451   4.544  1.00 43.69           C  
ATOM    664  CB  ILE A  41      -2.149  19.563   6.476  1.00 43.69           C  
ATOM    665  HB  ILE A  41      -1.902  20.599   6.246  1.00 43.69           H  
ATOM    666  O   ILE A  41      -1.436  17.468   4.059  1.00 43.69           O  
ATOM    667  CG1 ILE A  41      -2.423  19.430   7.992  1.00 43.69           C  
ATOM    668 HG12 ILE A  41      -2.904  18.470   8.179  1.00 43.69           H  
ATOM    669 HG13 ILE A  41      -1.486  19.432   8.549  1.00 43.69           H  
ATOM    670  CG2 ILE A  41      -3.434  19.181   5.708  1.00 43.69           C  
ATOM    671 HG21 ILE A  41      -3.619  18.111   5.800  1.00 43.69           H  
ATOM    672 HG22 ILE A  41      -4.299  19.719   6.096  1.00 43.69           H  
ATOM    673 HG23 ILE A  41      -3.330  19.442   4.655  1.00 43.69           H  
ATOM    674  CD1 ILE A  41      -3.304  20.548   8.567  1.00 43.69           C  
ATOM    675 HD11 ILE A  41      -3.868  20.170   9.420  1.00 43.69           H  
ATOM    676 HD12 ILE A  41      -4.001  20.945   7.828  1.00 43.69           H  
ATOM    677 HD13 ILE A  41      -2.669  21.371   8.895  1.00 43.69           H  
ATOM    678  N   SER A  42      -0.186  19.321   3.801  1.00 42.56           N  
ATOM    679  H   SER A  42       0.215  20.122   4.267  1.00 42.56           H  
ATOM    680  CA  SER A  42      -0.042  19.234   2.335  1.00 42.56           C  
ATOM    681  HA  SER A  42      -1.025  19.060   1.898  1.00 42.56           H  
ATOM    682  C   SER A  42       0.865  18.077   1.884  1.00 42.56           C  
ATOM    683  CB  SER A  42       0.473  20.573   1.796  1.00 42.56           C  
ATOM    684  HB2 SER A  42      -0.159  21.380   2.165  1.00 42.56           H  
ATOM    685  HB3 SER A  42       1.495  20.739   2.134  1.00 42.56           H  
ATOM    686  O   SER A  42       0.503  17.325   0.981  1.00 42.56           O  
ATOM    687  OG  SER A  42       0.424  20.574   0.386  1.00 42.56           O  
ATOM    688  HG  SER A  42       1.223  20.977   0.039  1.00 42.56           H  
ATOM    689  N   GLN A  43       1.987  17.856   2.579  1.00 41.97           N  
ATOM    690  H   GLN A  43       2.258  18.533   3.277  1.00 41.97           H  
ATOM    691  CA  GLN A  43       2.952  16.791   2.260  1.00 41.97           C  
ATOM    692  HA  GLN A  43       2.988  16.652   1.180  1.00 41.97           H  
ATOM    693  C   GLN A  43       2.557  15.424   2.853  1.00 41.97           C  
ATOM    694  CB  GLN A  43       4.340  17.234   2.751  1.00 41.97           C  
ATOM    695  HB2 GLN A  43       5.045  16.414   2.612  1.00 41.97           H  
ATOM    696  HB3 GLN A  43       4.279  17.448   3.818  1.00 41.97           H  
ATOM    697  O   GLN A  43       2.851  14.372   2.286  1.00 41.97           O  
ATOM    698  CG  GLN A  43       4.894  18.478   2.032  1.00 41.97           C  
ATOM    699  HG2 GLN A  43       4.164  19.287   2.015  1.00 41.97           H  
ATOM    700  HG3 GLN A  43       5.764  18.829   2.587  1.00 41.97           H  
ATOM    701  CD  GLN A  43       5.312  18.161   0.601  1.00 41.97           C  
ATOM    702  NE2 GLN A  43       6.588  18.001   0.335  1.00 41.97           N  
ATOM    703 HE21 GLN A  43       6.732  17.173  -0.225  1.00 41.97           H  
ATOM    704 HE22 GLN A  43       6.971  18.793  -0.159  1.00 41.97           H  
ATOM    705  OE1 GLN A  43       4.496  17.994  -0.284  1.00 41.97           O  
ATOM    706  N   ILE A  44       1.819  15.405   3.973  1.00 46.66           N  
ATOM    707  H   ILE A  44       1.658  16.271   4.466  1.00 46.66           H  
ATOM    708  CA  ILE A  44       1.174  14.178   4.467  1.00 46.66           C  
ATOM    709  HA  ILE A  44       1.929  13.392   4.477  1.00 46.66           H  
ATOM    710  C   ILE A  44       0.067  13.713   3.500  1.00 46.66           C  
ATOM    711  CB  ILE A  44       0.680  14.378   5.920  1.00 46.66           C  
ATOM    712  HB  ILE A  44       0.132  15.318   5.980  1.00 46.66           H  
ATOM    713  O   ILE A  44      -0.174  12.509   3.366  1.00 46.66           O  
ATOM    714  CG1 ILE A  44       1.882  14.420   6.894  1.00 46.66           C  
ATOM    715 HG12 ILE A  44       2.341  13.432   6.939  1.00 46.66           H  
ATOM    716 HG13 ILE A  44       2.638  15.104   6.510  1.00 46.66           H  
ATOM    717  CG2 ILE A  44      -0.284  13.261   6.344  1.00 46.66           C  
ATOM    718 HG21 ILE A  44      -1.237  13.393   5.831  1.00 46.66           H  
ATOM    719 HG22 ILE A  44       0.137  12.291   6.080  1.00 46.66           H  
ATOM    720 HG23 ILE A  44      -0.482  13.288   7.416  1.00 46.66           H  
ATOM    721  CD1 ILE A  44       1.521  14.868   8.318  1.00 46.66           C  
ATOM    722 HD11 ILE A  44       0.963  14.092   8.842  1.00 46.66           H  
ATOM    723 HD12 ILE A  44       2.436  15.053   8.881  1.00 46.66           H  
ATOM    724 HD13 ILE A  44       0.924  15.779   8.280  1.00 46.66           H  
ATOM    725  N   LYS A  45      -0.568  14.650   2.781  1.00 48.91           N  
ATOM    726  H   LYS A  45      -0.281  15.610   2.907  1.00 48.91           H  
ATOM    727  CA  LYS A  45      -1.712  14.394   1.889  1.00 48.91           C  
ATOM    728  HA  LYS A  45      -2.466  13.847   2.455  1.00 48.91           H  
ATOM    729  C   LYS A  45      -1.409  13.545   0.663  1.00 48.91           C  
ATOM    730  CB  LYS A  45      -2.294  15.745   1.423  1.00 48.91           C  
ATOM    731  HB2 LYS A  45      -2.179  15.851   0.344  1.00 48.91           H  
ATOM    732  HB3 LYS A  45      -1.753  16.579   1.870  1.00 48.91           H  
ATOM    733  O   LYS A  45      -2.291  12.824   0.223  1.00 48.91           O  
ATOM    734  CG  LYS A  45      -3.776  15.880   1.784  1.00 48.91           C  
ATOM    735  HG2 LYS A  45      -3.900  15.743   2.858  1.00 48.91           H  
ATOM    736  HG3 LYS A  45      -4.345  15.114   1.257  1.00 48.91           H  
ATOM    737  CD  LYS A  45      -4.296  17.264   1.390  1.00 48.91           C  
ATOM    738  HD2 LYS A  45      -3.731  18.020   1.936  1.00 48.91           H  
ATOM    739  HD3 LYS A  45      -4.149  17.415   0.321  1.00 48.91           H  
ATOM    740  CE  LYS A  45      -5.781  17.362   1.737  1.00 48.91           C  
ATOM    741  HE2 LYS A  45      -5.882  17.263   2.817  1.00 48.91           H  
ATOM    742  HE3 LYS A  45      -6.299  16.523   1.272  1.00 48.91           H  
ATOM    743  NZ  LYS A  45      -6.361  18.646   1.274  1.00 48.91           N  
ATOM    744  HZ1 LYS A  45      -6.351  18.684   0.265  1.00 48.91           H  
ATOM    745  HZ2 LYS A  45      -5.819  19.420   1.630  1.00 48.91           H  
ATOM    746  HZ3 LYS A  45      -7.315  18.739   1.593  1.00 48.91           H  
ATOM    747  N   THR A  46      -0.212  13.637   0.099  1.00 54.62           N  
ATOM    748  H   THR A  46       0.447  14.308   0.467  1.00 54.62           H  
ATOM    749  CA  THR A  46       0.092  13.139  -1.257  1.00 54.62           C  
ATOM    750  HA  THR A  46      -0.841  12.966  -1.793  1.00 54.62           H  
ATOM    751  C   THR A  46       0.833  11.805  -1.276  1.00 54.62           C  
ATOM    752  CB  THR A  46       0.887  14.197  -2.050  1.00 54.62           C  
ATOM    753  HB  THR A  46       1.412  13.723  -2.880  1.00 54.62           H  
ATOM    754  O   THR A  46       0.883  11.165  -2.315  1.00 54.62           O  
ATOM    755  CG2 THR A  46      -0.054  15.253  -2.616  1.00 54.62           C  
ATOM    756 HG21 THR A  46      -0.776  14.788  -3.289  1.00 54.62           H  
ATOM    757 HG22 THR A  46       0.518  15.990  -3.179  1.00 54.62           H  
ATOM    758 HG23 THR A  46      -0.590  15.759  -1.813  1.00 54.62           H  
ATOM    759  OG1 THR A  46       1.811  14.832  -1.194  1.00 54.62           O  
ATOM    760  HG1 THR A  46       2.075  15.662  -1.596  1.00 54.62           H  
ATOM    761  N   SER A  47       1.391  11.372  -0.149  1.00 57.41           N  
ATOM    762  H   SER A  47       1.315  11.979   0.655  1.00 57.41           H  
ATOM    763  CA  SER A  47       2.480  10.417  -0.162  1.00 57.41           C  
ATOM    764  HA  SER A  47       2.399   9.764  -1.030  1.00 57.41           H  
ATOM    765  C   SER A  47       2.506   9.524   1.075  1.00 57.41           C  
ATOM    766  CB  SER A  47       3.725  11.295  -0.315  1.00 57.41           C  
ATOM    767  HB2 SER A  47       3.482  12.265  -0.748  1.00 57.41           H  
ATOM    768  HB3 SER A  47       4.373  10.846  -1.067  1.00 57.41           H  
ATOM    769  O   SER A  47       2.644   8.300   1.007  1.00 57.41           O  
ATOM    770  OG  SER A  47       4.388  11.546   0.919  1.00 57.41           O  
ATOM    771  HG  SER A  47       5.282  11.215   0.810  1.00 57.41           H  
ATOM    772  N   THR A  48       2.295  10.153   2.230  1.00 63.72           N  
ATOM    773  H   THR A  48       2.377  11.159   2.201  1.00 63.72           H  
ATOM    774  CA  THR A  48       2.195   9.482   3.526  1.00 63.72           C  
ATOM    775  HA  THR A  48       2.999   8.752   3.614  1.00 63.72           H  
ATOM    776  C   THR A  48       0.863   8.735   3.619  1.00 63.72           C  
ATOM    777  CB  THR A  48       2.409  10.553   4.616  1.00 63.72           C  
ATOM    778  HB  THR A  48       1.676  11.348   4.482  1.00 63.72           H  
ATOM    779  O   THR A  48       0.861   7.576   4.011  1.00 63.72           O  
ATOM    780  CG2 THR A  48       2.344  10.107   6.064  1.00 63.72           C  
ATOM    781 HG21 THR A  48       2.951   9.211   6.193  1.00 63.72           H  
ATOM    782 HG22 THR A  48       1.300   9.931   6.322  1.00 63.72           H  
ATOM    783 HG23 THR A  48       2.719  10.896   6.716  1.00 63.72           H  
ATOM    784  OG1 THR A  48       3.713  11.094   4.505  1.00 63.72           O  
ATOM    785  HG1 THR A  48       3.643  12.010   4.226  1.00 63.72           H  
ATOM    786  N   MET A  49      -0.256   9.320   3.179  1.00 71.69           N  
ATOM    787  H   MET A  49      -0.215  10.277   2.860  1.00 71.69           H  
ATOM    788  CA  MET A  49      -1.577   8.673   3.268  1.00 71.69           C  
ATOM    789  HA  MET A  49      -1.710   8.365   4.305  1.00 71.69           H  
ATOM    790  C   MET A  49      -1.730   7.351   2.479  1.00 71.69           C  
ATOM    791  CB  MET A  49      -2.720   9.660   2.956  1.00 71.69           C  
ATOM    792  HB2 MET A  49      -3.646   9.103   2.819  1.00 71.69           H  
ATOM    793  HB3 MET A  49      -2.506  10.212   2.041  1.00 71.69           H  
ATOM    794  O   MET A  49      -2.122   6.372   3.118  1.00 71.69           O  
ATOM    795  CG  MET A  49      -2.938  10.656   4.098  1.00 71.69           C  
ATOM    796  HG2 MET A  49      -3.719  11.356   3.800  1.00 71.69           H  
ATOM    797  HG3 MET A  49      -2.017  11.220   4.252  1.00 71.69           H  
ATOM    798  SD  MET A  49      -3.430   9.892   5.669  1.00 71.69           S  
ATOM    799  CE  MET A  49      -2.298  10.734   6.799  1.00 71.69           C  
ATOM    800  HE1 MET A  49      -2.439  10.343   7.807  1.00 71.69           H  
ATOM    801  HE2 MET A  49      -2.523  11.801   6.798  1.00 71.69           H  
ATOM    802  HE3 MET A  49      -1.272  10.553   6.480  1.00 71.69           H  
ATOM    803  N   PRO A  50      -1.381   7.239   1.176  1.00 79.38           N  
ATOM    804  CA  PRO A  50      -1.480   5.966   0.443  1.00 79.38           C  
ATOM    805  HA  PRO A  50      -2.514   5.621   0.460  1.00 79.38           H  
ATOM    806  C   PRO A  50      -0.591   4.871   1.041  1.00 79.38           C  
ATOM    807  CB  PRO A  50      -1.082   6.282  -1.001  1.00 79.38           C  
ATOM    808  HB2 PRO A  50      -1.653   5.688  -1.714  1.00 79.38           H  
ATOM    809  HB3 PRO A  50      -0.013   6.121  -1.143  1.00 79.38           H  
ATOM    810  O   PRO A  50      -1.016   3.730   1.210  1.00 79.38           O  
ATOM    811  CG  PRO A  50      -1.380   7.770  -1.135  1.00 79.38           C  
ATOM    812  HG2 PRO A  50      -2.441   7.914  -1.338  1.00 79.38           H  
ATOM    813  HG3 PRO A  50      -0.768   8.235  -1.908  1.00 79.38           H  
ATOM    814  CD  PRO A  50      -1.040   8.309   0.251  1.00 79.38           C  
ATOM    815  HD2 PRO A  50      -1.613   9.218   0.434  1.00 79.38           H  
ATOM    816  HD3 PRO A  50       0.029   8.514   0.315  1.00 79.38           H  
ATOM    817  N   THR A  51       0.620   5.234   1.471  1.00 80.94           N  
ATOM    818  H   THR A  51       0.958   6.155   1.233  1.00 80.94           H  
ATOM    819  CA  THR A  51       1.540   4.316   2.157  1.00 80.94           C  
ATOM    820  HA  THR A  51       1.674   3.429   1.538  1.00 80.94           H  
ATOM    821  C   THR A  51       0.964   3.857   3.504  1.00 80.94           C  
ATOM    822  CB  THR A  51       2.912   4.992   2.334  1.00 80.94           C  
ATOM    823  HB  THR A  51       2.801   5.855   2.990  1.00 80.94           H  
ATOM    824  O   THR A  51       0.971   2.663   3.798  1.00 80.94           O  
ATOM    825  CG2 THR A  51       4.004   4.073   2.875  1.00 80.94           C  
ATOM    826 HG21 THR A  51       3.573   3.271   3.474  1.00 80.94           H  
ATOM    827 HG22 THR A  51       4.568   3.629   2.055  1.00 80.94           H  
ATOM    828 HG23 THR A  51       4.685   4.652   3.500  1.00 80.94           H  
ATOM    829  OG1 THR A  51       3.378   5.419   1.080  1.00 80.94           O  
ATOM    830  HG1 THR A  51       3.898   6.219   1.183  1.00 80.94           H  
ATOM    831  N   LEU A  52       0.421   4.764   4.329  1.00 80.31           N  
ATOM    832  H   LEU A  52       0.377   5.728   4.030  1.00 80.31           H  
ATOM    833  CA  LEU A  52      -0.217   4.386   5.598  1.00 80.31           C  
ATOM    834  HA  LEU A  52       0.486   3.797   6.186  1.00 80.31           H  
ATOM    835  C   LEU A  52      -1.436   3.488   5.371  1.00 80.31           C  
ATOM    836  CB  LEU A  52      -0.635   5.627   6.412  1.00 80.31           C  
ATOM    837  HB2 LEU A  52      -1.546   5.369   6.952  1.00 80.31           H  
ATOM    838  HB3 LEU A  52      -0.920   6.436   5.739  1.00 80.31           H  
ATOM    839  O   LEU A  52      -1.587   2.499   6.087  1.00 80.31           O  
ATOM    840  CG  LEU A  52       0.434   6.097   7.429  1.00 80.31           C  
ATOM    841  HG  LEU A  52       1.286   5.417   7.423  1.00 80.31           H  
ATOM    842  CD1 LEU A  52       0.936   7.484   7.088  1.00 80.31           C  
ATOM    843 HD11 LEU A  52       1.564   7.398   6.201  1.00 80.31           H  
ATOM    844 HD12 LEU A  52       0.090   8.142   6.891  1.00 80.31           H  
ATOM    845 HD13 LEU A  52       1.550   7.893   7.890  1.00 80.31           H  
ATOM    846  CD2 LEU A  52      -0.074   6.197   8.872  1.00 80.31           C  
ATOM    847 HD21 LEU A  52      -0.153   7.230   9.212  1.00 80.31           H  
ATOM    848 HD22 LEU A  52      -1.078   5.777   8.941  1.00 80.31           H  
ATOM    849 HD23 LEU A  52       0.592   5.641   9.532  1.00 80.31           H  
ATOM    850  N   ALA A  53      -2.272   3.809   4.383  1.00 85.38           N  
ATOM    851  H   ALA A  53      -2.079   4.624   3.818  1.00 85.38           H  
ATOM    852  CA  ALA A  53      -3.444   3.019   4.032  1.00 85.38           C  
ATOM    853  HA  ALA A  53      -4.077   2.915   4.913  1.00 85.38           H  
ATOM    854  C   ALA A  53      -3.046   1.605   3.587  1.00 85.38           C  
ATOM    855  CB  ALA A  53      -4.230   3.773   2.957  1.00 85.38           C  
ATOM    856  HB1 ALA A  53      -5.053   3.155   2.599  1.00 85.38           H  
ATOM    857  HB2 ALA A  53      -4.633   4.694   3.380  1.00 85.38           H  
ATOM    858  HB3 ALA A  53      -3.582   4.019   2.116  1.00 85.38           H  
ATOM    859  O   ALA A  53      -3.589   0.635   4.113  1.00 85.38           O  
ATOM    860  N   LEU A  54      -2.029   1.475   2.723  1.00 89.94           N  
ATOM    861  H   LEU A  54      -1.660   2.304   2.279  1.00 89.94           H  
ATOM    862  CA  LEU A  54      -1.499   0.175   2.309  1.00 89.94           C  
ATOM    863  HA  LEU A  54      -2.325  -0.398   1.889  1.00 89.94           H  
ATOM    864  C   LEU A  54      -0.961  -0.626   3.508  1.00 89.94           C  
ATOM    865  CB  LEU A  54      -0.426   0.391   1.216  1.00 89.94           C  
ATOM    866  HB2 LEU A  54      -0.861   0.961   0.394  1.00 89.94           H  
ATOM    867  HB3 LEU A  54       0.387   0.979   1.640  1.00 89.94           H  
ATOM    868  O   LEU A  54      -1.284  -1.803   3.650  1.00 89.94           O  
ATOM    869  CG  LEU A  54       0.144  -0.932   0.661  1.00 89.94           C  
ATOM    870  HG  LEU A  54       0.359  -1.592   1.502  1.00 89.94           H  
ATOM    871  CD1 LEU A  54      -0.839  -1.647  -0.263  1.00 89.94           C  
ATOM    872 HD11 LEU A  54      -0.554  -2.694  -0.371  1.00 89.94           H  
ATOM    873 HD12 LEU A  54      -1.851  -1.590   0.139  1.00 89.94           H  
ATOM    874 HD13 LEU A  54      -0.856  -1.172  -1.244  1.00 89.94           H  
ATOM    875  CD2 LEU A  54       1.463  -0.749  -0.090  1.00 89.94           C  
ATOM    876 HD21 LEU A  54       1.285  -0.371  -1.096  1.00 89.94           H  
ATOM    877 HD22 LEU A  54       2.113  -0.058   0.446  1.00 89.94           H  
ATOM    878 HD23 LEU A  54       1.962  -1.715  -0.174  1.00 89.94           H  
ATOM    879  N   HIS A  55      -0.171  -0.013   4.397  1.00 88.69           N  
ATOM    880  H   HIS A  55       0.073   0.954   4.235  1.00 88.69           H  
ATOM    881  CA  HIS A  55       0.366  -0.710   5.573  1.00 88.69           C  
ATOM    882  HA  HIS A  55       0.860  -1.624   5.243  1.00 88.69           H  
ATOM    883  C   HIS A  55      -0.715  -1.144   6.567  1.00 88.69           C  
ATOM    884  CB  HIS A  55       1.392   0.164   6.301  1.00 88.69           C  
ATOM    885  HB2 HIS A  55       1.432  -0.151   7.344  1.00 88.69           H  
ATOM    886  HB3 HIS A  55       1.083   1.209   6.281  1.00 88.69           H  
ATOM    887  O   HIS A  55      -0.641  -2.261   7.081  1.00 88.69           O  
ATOM    888  CG  HIS A  55       2.793   0.041   5.772  1.00 88.69           C  
ATOM    889  CD2 HIS A  55       3.357   0.704   4.719  1.00 88.69           C  
ATOM    890  HD2 HIS A  55       2.852   1.399   4.064  1.00 88.69           H  
ATOM    891  ND1 HIS A  55       3.773  -0.742   6.325  1.00 88.69           N  
ATOM    892  HD1 HIS A  55       3.634  -1.391   7.086  1.00 88.69           H  
ATOM    893  CE1 HIS A  55       4.906  -0.541   5.635  1.00 88.69           C  
ATOM    894  HE1 HIS A  55       5.848  -1.033   5.832  1.00 88.69           H  
ATOM    895  NE2 HIS A  55       4.704   0.333   4.642  1.00 88.69           N  
ATOM    896  N   PHE A  56      -1.701  -0.289   6.854  1.00 89.44           N  
ATOM    897  H   PHE A  56      -1.719   0.615   6.405  1.00 89.44           H  
ATOM    898  CA  PHE A  56      -2.796  -0.642   7.760  1.00 89.44           C  
ATOM    899  HA  PHE A  56      -2.375  -1.097   8.657  1.00 89.44           H  
ATOM    900  C   PHE A  56      -3.713  -1.691   7.136  1.00 89.44           C  
ATOM    901  CB  PHE A  56      -3.585   0.605   8.187  1.00 89.44           C  
ATOM    902  HB2 PHE A  56      -4.587   0.293   8.480  1.00 89.44           H  
ATOM    903  HB3 PHE A  56      -3.701   1.277   7.337  1.00 89.44           H  
ATOM    904  O   PHE A  56      -4.060  -2.653   7.817  1.00 89.44           O  
ATOM    905  CG  PHE A  56      -2.986   1.343   9.372  1.00 89.44           C  
ATOM    906  CD1 PHE A  56      -2.907   0.702  10.624  1.00 89.44           C  
ATOM    907  HD1 PHE A  56      -3.265  -0.312  10.733  1.00 89.44           H  
ATOM    908  CD2 PHE A  56      -2.545   2.673   9.249  1.00 89.44           C  
ATOM    909  HD2 PHE A  56      -2.630   3.186   8.303  1.00 89.44           H  
ATOM    910  CE1 PHE A  56      -2.381   1.374  11.740  1.00 89.44           C  
ATOM    911  HE1 PHE A  56      -2.354   0.875  12.697  1.00 89.44           H  
ATOM    912  CE2 PHE A  56      -2.021   3.341  10.369  1.00 89.44           C  
ATOM    913  HE2 PHE A  56      -1.713   4.374  10.294  1.00 89.44           H  
ATOM    914  CZ  PHE A  56      -1.926   2.695  11.610  1.00 89.44           C  
ATOM    915  HZ  PHE A  56      -1.527   3.219  12.466  1.00 89.44           H  
ATOM    916  N   GLY A  57      -4.045  -1.552   5.850  1.00 91.88           N  
ATOM    917  H   GLY A  57      -3.729  -0.737   5.344  1.00 91.88           H  
ATOM    918  CA  GLY A  57      -4.842  -2.524   5.109  1.00 91.88           C  
ATOM    919  HA2 GLY A  57      -4.970  -2.186   4.080  1.00 91.88           H  
ATOM    920  HA3 GLY A  57      -5.825  -2.618   5.570  1.00 91.88           H  
ATOM    921  C   GLY A  57      -4.179  -3.897   5.097  1.00 91.88           C  
ATOM    922  O   GLY A  57      -4.807  -4.890   5.461  1.00 91.88           O  
ATOM    923  N   TYR A  58      -2.874  -3.938   4.800  1.00 93.19           N  
ATOM    924  H   TYR A  58      -2.417  -3.088   4.503  1.00 93.19           H  
ATOM    925  CA  TYR A  58      -2.083  -5.166   4.839  1.00 93.19           C  
ATOM    926  HA  TYR A  58      -2.552  -5.899   4.182  1.00 93.19           H  
ATOM    927  C   TYR A  58      -2.023  -5.777   6.245  1.00 93.19           C  
ATOM    928  CB  TYR A  58      -0.675  -4.874   4.313  1.00 93.19           C  
ATOM    929  HB2 TYR A  58      -0.196  -4.122   4.940  1.00 93.19           H  
ATOM    930  HB3 TYR A  58      -0.757  -4.468   3.304  1.00 93.19           H  
ATOM    931  O   TYR A  58      -2.318  -6.955   6.421  1.00 93.19           O  
ATOM    932  CG  TYR A  58       0.185  -6.115   4.256  1.00 93.19           C  
ATOM    933  CD1 TYR A  58       1.181  -6.358   5.223  1.00 93.19           C  
ATOM    934  HD1 TYR A  58       1.363  -5.627   5.997  1.00 93.19           H  
ATOM    935  CD2 TYR A  58      -0.075  -7.063   3.255  1.00 93.19           C  
ATOM    936  HD2 TYR A  58      -0.839  -6.876   2.516  1.00 93.19           H  
ATOM    937  CE1 TYR A  58       1.916  -7.563   5.188  1.00 93.19           C  
ATOM    938  HE1 TYR A  58       2.675  -7.767   5.928  1.00 93.19           H  
ATOM    939  CE2 TYR A  58       0.626  -8.275   3.237  1.00 93.19           C  
ATOM    940  HE2 TYR A  58       0.420  -9.020   2.483  1.00 93.19           H  
ATOM    941  OH  TYR A  58       2.199  -9.745   4.187  1.00 93.19           O  
ATOM    942  HH  TYR A  58       3.088  -9.768   4.549  1.00 93.19           H  
ATOM    943  CZ  TYR A  58       1.608  -8.530   4.205  1.00 93.19           C  
ATOM    944  N   TYR A  59      -1.679  -4.987   7.267  1.00 92.62           N  
ATOM    945  H   TYR A  59      -1.474  -4.016   7.082  1.00 92.62           H  
ATOM    946  CA  TYR A  59      -1.583  -5.475   8.645  1.00 92.62           C  
ATOM    947  HA  TYR A  59      -0.873  -6.302   8.674  1.00 92.62           H  
ATOM    948  C   TYR A  59      -2.918  -6.018   9.169  1.00 92.62           C  
ATOM    949  CB  TYR A  59      -1.057  -4.347   9.541  1.00 92.62           C  
ATOM    950  HB2 TYR A  59      -1.621  -3.438   9.334  1.00 92.62           H  
ATOM    951  HB3 TYR A  59      -0.017  -4.151   9.282  1.00 92.62           H  
ATOM    952  O   TYR A  59      -2.960  -7.122   9.709  1.00 92.62           O  
ATOM    953  CG  TYR A  59      -1.151  -4.645  11.027  1.00 92.62           C  
ATOM    954  CD1 TYR A  59      -2.156  -4.036  11.805  1.00 92.62           C  
ATOM    955  HD1 TYR A  59      -2.859  -3.352  11.351  1.00 92.62           H  
ATOM    956  CD2 TYR A  59      -0.263  -5.561  11.624  1.00 92.62           C  
ATOM    957  HD2 TYR A  59       0.493  -6.047  11.024  1.00 92.62           H  
ATOM    958  CE1 TYR A  59      -2.257  -4.326  13.178  1.00 92.62           C  
ATOM    959  HE1 TYR A  59      -3.009  -3.846  13.787  1.00 92.62           H  
ATOM    960  CE2 TYR A  59      -0.385  -5.874  12.993  1.00 92.62           C  
ATOM    961  HE2 TYR A  59       0.262  -6.602  13.459  1.00 92.62           H  
ATOM    962  OH  TYR A  59      -1.509  -5.552  15.089  1.00 92.62           O  
ATOM    963  HH  TYR A  59      -2.237  -5.076  15.495  1.00 92.62           H  
ATOM    964  CZ  TYR A  59      -1.386  -5.257  13.770  1.00 92.62           C  
ATOM    965  N   CYS A  60      -4.010  -5.275   8.976  1.00 93.75           N  
ATOM    966  H   CYS A  60      -3.927  -4.411   8.460  1.00 93.75           H  
ATOM    967  CA  CYS A  60      -5.335  -5.660   9.460  1.00 93.75           C  
ATOM    968  HA  CYS A  60      -5.270  -5.897  10.521  1.00 93.75           H  
ATOM    969  C   CYS A  60      -5.845  -6.912   8.746  1.00 93.75           C  
ATOM    970  CB  CYS A  60      -6.308  -4.490   9.288  1.00 93.75           C  
ATOM    971  HB2 CYS A  60      -6.311  -4.159   8.249  1.00 93.75           H  
ATOM    972  HB3 CYS A  60      -7.318  -4.805   9.553  1.00 93.75           H  
ATOM    973  O   CYS A  60      -6.397  -7.797   9.395  1.00 93.75           O  
ATOM    974  SG  CYS A  60      -5.790  -3.128  10.368  1.00 93.75           S  
ATOM    975  HG  CYS A  60      -4.843  -2.694   9.530  1.00 93.75           H  
ATOM    976  N   ASN A  61      -5.573  -7.035   7.443  1.00 92.75           N  
ATOM    977  H   ASN A  61      -5.150  -6.264   6.947  1.00 92.75           H  
ATOM    978  CA  ASN A  61      -5.859  -8.253   6.695  1.00 92.75           C  
ATOM    979  HA  ASN A  61      -6.926  -8.463   6.771  1.00 92.75           H  
ATOM    980  C   ASN A  61      -5.117  -9.478   7.264  1.00 92.75           C  
ATOM    981  CB  ASN A  61      -5.499  -8.008   5.222  1.00 92.75           C  
ATOM    982  HB2 ASN A  61      -4.489  -7.606   5.138  1.00 92.75           H  
ATOM    983  HB3 ASN A  61      -6.203  -7.297   4.789  1.00 92.75           H  
ATOM    984  O   ASN A  61      -5.718 -10.539   7.420  1.00 92.75           O  
ATOM    985  CG  ASN A  61      -5.562  -9.296   4.437  1.00 92.75           C  
ATOM    986  ND2 ASN A  61      -6.736  -9.844   4.298  1.00 92.75           N  
ATOM    987 HD21 ASN A  61      -6.762 -10.746   3.844  1.00 92.75           H  
ATOM    988 HD22 ASN A  61      -7.537  -9.411   4.736  1.00 92.75           H  
ATOM    989  OD1 ASN A  61      -4.567  -9.850   4.004  1.00 92.75           O  
ATOM    990  N   ARG A  62      -3.836  -9.334   7.631  1.00 92.00           N  
ATOM    991  H   ARG A  62      -3.396  -8.445   7.441  1.00 92.00           H  
ATOM    992  CA  ARG A  62      -3.024 -10.428   8.199  1.00 92.00           C  
ATOM    993  HA  ARG A  62      -3.064 -11.284   7.526  1.00 92.00           H  
ATOM    994  C   ARG A  62      -3.529 -10.954   9.533  1.00 92.00           C  
ATOM    995  CB  ARG A  62      -1.580  -9.949   8.372  1.00 92.00           C  
ATOM    996  HB2 ARG A  62      -1.032 -10.668   8.983  1.00 92.00           H  
ATOM    997  HB3 ARG A  62      -1.572  -9.002   8.912  1.00 92.00           H  
ATOM    998  O   ARG A  62      -3.313 -12.123   9.833  1.00 92.00           O  
ATOM    999  CG  ARG A  62      -0.852  -9.759   7.035  1.00 92.00           C  
ATOM   1000  HG2 ARG A  62       0.087  -9.233   7.206  1.00 92.00           H  
ATOM   1001  HG3 ARG A  62      -1.463  -9.171   6.350  1.00 92.00           H  
ATOM   1002  CD  ARG A  62      -0.560 -11.076   6.326  1.00 92.00           C  
ATOM   1003  HD2 ARG A  62      -1.491 -11.588   6.084  1.00 92.00           H  
ATOM   1004  HD3 ARG A  62      -0.068 -10.815   5.389  1.00 92.00           H  
ATOM   1005  NE  ARG A  62       0.315 -11.947   7.140  1.00 92.00           N  
ATOM   1006  HE  ARG A  62       0.301 -11.807   8.140  1.00 92.00           H  
ATOM   1007  NH1 ARG A  62       1.298 -12.937   5.353  1.00 92.00           N  
ATOM   1008 HH11 ARG A  62       2.189 -13.113   4.912  1.00 92.00           H  
ATOM   1009 HH12 ARG A  62       0.523 -12.616   4.791  1.00 92.00           H  
ATOM   1010  NH2 ARG A  62       2.084 -13.372   7.400  1.00 92.00           N  
ATOM   1011 HH21 ARG A  62       1.963 -13.355   8.403  1.00 92.00           H  
ATOM   1012 HH22 ARG A  62       2.745 -14.003   6.971  1.00 92.00           H  
ATOM   1013  CZ  ARG A  62       1.226 -12.751   6.639  1.00 92.00           C  
ATOM   1014  N   ILE A  63      -4.173 -10.104  10.322  1.00 92.00           N  
ATOM   1015  H   ILE A  63      -4.260  -9.147  10.012  1.00 92.00           H  
ATOM   1016  CA  ILE A  63      -4.791 -10.494  11.595  1.00 92.00           C  
ATOM   1017  HA  ILE A  63      -4.363 -11.445  11.911  1.00 92.00           H  
ATOM   1018  C   ILE A  63      -6.301 -10.759  11.461  1.00 92.00           C  
ATOM   1019  CB  ILE A  63      -4.466  -9.482  12.709  1.00 92.00           C  
ATOM   1020  HB  ILE A  63      -4.880  -9.877  13.636  1.00 92.00           H  
ATOM   1021  O   ILE A  63      -6.971 -10.931  12.475  1.00 92.00           O  
ATOM   1022  CG1 ILE A  63      -5.123  -8.127  12.414  1.00 92.00           C  
ATOM   1023 HG12 ILE A  63      -4.588  -7.623  11.609  1.00 92.00           H  
ATOM   1024 HG13 ILE A  63      -6.154  -8.278  12.093  1.00 92.00           H  
ATOM   1025  CG2 ILE A  63      -2.947  -9.327  12.912  1.00 92.00           C  
ATOM   1026 HG21 ILE A  63      -2.510 -10.300  13.139  1.00 92.00           H  
ATOM   1027 HG22 ILE A  63      -2.480  -8.918  12.016  1.00 92.00           H  
ATOM   1028 HG23 ILE A  63      -2.748  -8.654  13.746  1.00 92.00           H  
ATOM   1029  CD1 ILE A  63      -5.157  -7.221  13.635  1.00 92.00           C  
ATOM   1030 HD11 ILE A  63      -4.254  -6.613  13.682  1.00 92.00           H  
ATOM   1031 HD12 ILE A  63      -6.039  -6.589  13.536  1.00 92.00           H  
ATOM   1032 HD13 ILE A  63      -5.258  -7.801  14.552  1.00 92.00           H  
ATOM   1033  N   LEU A  64      -6.834 -10.778  10.230  1.00 91.69           N  
ATOM   1034  H   LEU A  64      -6.217 -10.625   9.445  1.00 91.69           H  
ATOM   1035  CA  LEU A  64      -8.251 -10.996   9.916  1.00 91.69           C  
ATOM   1036  HA  LEU A  64      -8.366 -10.805   8.849  1.00 91.69           H  
ATOM   1037  C   LEU A  64      -9.198  -9.993  10.603  1.00 91.69           C  
ATOM   1038  CB  LEU A  64      -8.633 -12.469  10.166  1.00 91.69           C  
ATOM   1039  HB2 LEU A  64      -9.663 -12.619   9.841  1.00 91.69           H  
ATOM   1040  HB3 LEU A  64      -8.599 -12.651  11.240  1.00 91.69           H  
ATOM   1041  O   LEU A  64     -10.306 -10.340  11.005  1.00 91.69           O  
ATOM   1042  CG  LEU A  64      -7.744 -13.505   9.458  1.00 91.69           C  
ATOM   1043  HG  LEU A  64      -6.697 -13.335   9.710  1.00 91.69           H  
ATOM   1044  CD1 LEU A  64      -8.112 -14.910   9.936  1.00 91.69           C  
ATOM   1045 HD11 LEU A  64      -9.148 -15.135   9.683  1.00 91.69           H  
ATOM   1046 HD12 LEU A  64      -7.455 -15.641   9.466  1.00 91.69           H  
ATOM   1047 HD13 LEU A  64      -7.987 -14.971  11.017  1.00 91.69           H  
ATOM   1048  CD2 LEU A  64      -7.904 -13.458   7.936  1.00 91.69           C  
ATOM   1049 HD21 LEU A  64      -7.597 -12.484   7.556  1.00 91.69           H  
ATOM   1050 HD22 LEU A  64      -7.271 -14.219   7.479  1.00 91.69           H  
ATOM   1051 HD23 LEU A  64      -8.944 -13.641   7.665  1.00 91.69           H  
ATOM   1052  N   SER A  65      -8.764  -8.739  10.744  1.00 92.94           N  
ATOM   1053  H   SER A  65      -7.876  -8.498  10.328  1.00 92.94           H  
ATOM   1054  CA  SER A  65      -9.580  -7.675  11.328  1.00 92.94           C  
ATOM   1055  HA  SER A  65     -10.189  -8.110  12.120  1.00 92.94           H  
ATOM   1056  C   SER A  65     -10.521  -7.050  10.295  1.00 92.94           C  
ATOM   1057  CB  SER A  65      -8.697  -6.611  11.975  1.00 92.94           C  
ATOM   1058  HB2 SER A  65      -8.075  -6.128  11.221  1.00 92.94           H  
ATOM   1059  HB3 SER A  65      -8.059  -7.092  12.716  1.00 92.94           H  
ATOM   1060  O   SER A  65     -10.124  -6.713   9.179  1.00 92.94           O  
ATOM   1061  OG  SER A  65      -9.499  -5.647  12.628  1.00 92.94           O  
ATOM   1062  HG  SER A  65      -9.300  -4.777  12.273  1.00 92.94           H  
ATOM   1063  N   GLU A  66     -11.769  -6.831  10.703  1.00 92.25           N  
ATOM   1064  H   GLU A  66     -12.049  -7.224  11.590  1.00 92.25           H  
ATOM   1065  CA  GLU A  66     -12.797  -6.124   9.925  1.00 92.25           C  
ATOM   1066  HA  GLU A  66     -12.653  -6.320   8.863  1.00 92.25           H  
ATOM   1067  C   GLU A  66     -12.746  -4.593  10.105  1.00 92.25           C  
ATOM   1068  CB  GLU A  66     -14.181  -6.659  10.317  1.00 92.25           C  
ATOM   1069  HB2 GLU A  66     -14.329  -6.487  11.383  1.00 92.25           H  
ATOM   1070  HB3 GLU A  66     -14.940  -6.105   9.765  1.00 92.25           H  
ATOM   1071  O   GLU A  66     -13.444  -3.867   9.406  1.00 92.25           O  
ATOM   1072  CG  GLU A  66     -14.355  -8.157  10.008  1.00 92.25           C  
ATOM   1073  HG2 GLU A  66     -13.624  -8.729  10.579  1.00 92.25           H  
ATOM   1074  HG3 GLU A  66     -14.155  -8.315   8.949  1.00 92.25           H  
ATOM   1075  CD  GLU A  66     -15.764  -8.674  10.349  1.00 92.25           C  
ATOM   1076  OE1 GLU A  66     -16.075  -9.806   9.918  1.00 92.25           O  
ATOM   1077  OE2 GLU A  66     -16.521  -7.945  11.032  1.00 92.25           O  
ATOM   1078  N   THR A  67     -11.914  -4.093  11.027  1.00 93.25           N  
ATOM   1079  H   THR A  67     -11.340  -4.756  11.528  1.00 93.25           H  
ATOM   1080  CA  THR A  67     -11.698  -2.659  11.304  1.00 93.25           C  
ATOM   1081  HA  THR A  67     -12.118  -2.090  10.474  1.00 93.25           H  
ATOM   1082  C   THR A  67     -10.208  -2.334  11.387  1.00 93.25           C  
ATOM   1083  CB  THR A  67     -12.451  -2.226  12.575  1.00 93.25           C  
ATOM   1084  HB  THR A  67     -13.494  -2.515  12.447  1.00 93.25           H  
ATOM   1085  O   THR A  67      -9.388  -3.184  11.754  1.00 93.25           O  
ATOM   1086  CG2 THR A  67     -11.927  -2.914  13.842  1.00 93.25           C  
ATOM   1087 HG21 THR A  67     -12.780  -3.183  14.466  1.00 93.25           H  
ATOM   1088 HG22 THR A  67     -11.403  -3.835  13.588  1.00 93.25           H  
ATOM   1089 HG23 THR A  67     -11.243  -2.275  14.400  1.00 93.25           H  
ATOM   1090  OG1 THR A  67     -12.463  -0.826  12.787  1.00 93.25           O  
ATOM   1091  HG1 THR A  67     -13.127  -0.499  12.175  1.00 93.25           H  
ATOM   1092  N   VAL A  68      -9.820  -1.109  11.033  1.00 92.31           N  
ATOM   1093  H   VAL A  68     -10.508  -0.503  10.610  1.00 92.31           H  
ATOM   1094  CA  VAL A  68      -8.421  -0.677  11.144  1.00 92.31           C  
ATOM   1095  HA  VAL A  68      -7.801  -1.415  10.635  1.00 92.31           H  
ATOM   1096  C   VAL A  68      -8.018  -0.643  12.617  1.00 92.31           C  
ATOM   1097  CB  VAL A  68      -8.154   0.672  10.464  1.00 92.31           C  
ATOM   1098  HB  VAL A  68      -8.788   1.430  10.924  1.00 92.31           H  
ATOM   1099  O   VAL A  68      -8.561   0.128  13.414  1.00 92.31           O  
ATOM   1100  CG1 VAL A  68      -6.684   1.068  10.637  1.00 92.31           C  
ATOM   1101 HG11 VAL A  68      -6.038   0.295  10.221  1.00 92.31           H  
ATOM   1102 HG12 VAL A  68      -6.440   1.175  11.694  1.00 92.31           H  
ATOM   1103 HG13 VAL A  68      -6.488   2.014  10.131  1.00 92.31           H  
ATOM   1104  CG2 VAL A  68      -8.416   0.633   8.954  1.00 92.31           C  
ATOM   1105 HG21 VAL A  68      -7.677   0.005   8.457  1.00 92.31           H  
ATOM   1106 HG22 VAL A  68      -8.361   1.638   8.536  1.00 92.31           H  
ATOM   1107 HG23 VAL A  68      -9.404   0.226   8.738  1.00 92.31           H  
ATOM   1108  N   VAL A  69      -7.022  -1.451  12.966  1.00 92.44           N  
ATOM   1109  H   VAL A  69      -6.660  -2.085  12.269  1.00 92.44           H  
ATOM   1110  CA  VAL A  69      -6.468  -1.539  14.317  1.00 92.44           C  
ATOM   1111  HA  VAL A  69      -7.020  -0.864  14.971  1.00 92.44           H  
ATOM   1112  C   VAL A  69      -5.009  -1.096  14.361  1.00 92.44           C  
ATOM   1113  CB  VAL A  69      -6.631  -2.948  14.904  1.00 92.44           C  
ATOM   1114  HB  VAL A  69      -6.120  -2.955  15.867  1.00 92.44           H  
ATOM   1115  O   VAL A  69      -4.251  -1.217  13.397  1.00 92.44           O  
ATOM   1116  CG1 VAL A  69      -8.099  -3.325  15.167  1.00 92.44           C  
ATOM   1117 HG11 VAL A  69      -8.762  -2.499  14.909  1.00 92.44           H  
ATOM   1118 HG12 VAL A  69      -8.400  -4.192  14.578  1.00 92.44           H  
ATOM   1119 HG13 VAL A  69      -8.231  -3.567  16.222  1.00 92.44           H  
ATOM   1120  CG2 VAL A  69      -5.972  -4.002  14.020  1.00 92.44           C  
ATOM   1121 HG21 VAL A  69      -5.686  -4.832  14.666  1.00 92.44           H  
ATOM   1122 HG22 VAL A  69      -5.077  -3.610  13.536  1.00 92.44           H  
ATOM   1123 HG23 VAL A  69      -6.650  -4.330  13.233  1.00 92.44           H  
ATOM   1124  N   THR A  70      -4.593  -0.578  15.510  1.00 86.75           N  
ATOM   1125  H   THR A  70      -5.255  -0.490  16.268  1.00 86.75           H  
ATOM   1126  CA  THR A  70      -3.191  -0.246  15.768  1.00 86.75           C  
ATOM   1127  HA  THR A  70      -2.807   0.261  14.883  1.00 86.75           H  
ATOM   1128  C   THR A  70      -2.356  -1.521  15.991  1.00 86.75           C  
ATOM   1129  CB  THR A  70      -3.056   0.709  16.965  1.00 86.75           C  
ATOM   1130  HB  THR A  70      -2.015   1.024  17.040  1.00 86.75           H  
ATOM   1131  O   THR A  70      -2.909  -2.581  16.305  1.00 86.75           O  
ATOM   1132  CG2 THR A  70      -3.904   1.976  16.845  1.00 86.75           C  
ATOM   1133 HG21 THR A  70      -4.956   1.736  16.695  1.00 86.75           H  
ATOM   1134 HG22 THR A  70      -3.814   2.572  17.754  1.00 86.75           H  
ATOM   1135 HG23 THR A  70      -3.558   2.574  16.002  1.00 86.75           H  
ATOM   1136  OG1 THR A  70      -3.389   0.059  18.168  1.00 86.75           O  
ATOM   1137  HG1 THR A  70      -3.717   0.733  18.767  1.00 86.75           H  
ATOM   1138  N   PRO A  71      -1.011  -1.438  15.925  1.00 83.06           N  
ATOM   1139  CA  PRO A  71      -0.126  -2.546  16.304  1.00 83.06           C  
ATOM   1140  HA  PRO A  71      -0.297  -3.380  15.624  1.00 83.06           H  
ATOM   1141  C   PRO A  71      -0.309  -3.046  17.747  1.00 83.06           C  
ATOM   1142  CB  PRO A  71       1.295  -2.019  16.090  1.00 83.06           C  
ATOM   1143  HB2 PRO A  71       1.974  -2.813  15.779  1.00 83.06           H  
ATOM   1144  HB3 PRO A  71       1.658  -1.540  17.000  1.00 83.06           H  
ATOM   1145  O   PRO A  71       0.121  -4.143  18.076  1.00 83.06           O  
ATOM   1146  CG  PRO A  71       1.118  -0.963  15.003  1.00 83.06           C  
ATOM   1147  HG2 PRO A  71       1.060  -1.445  14.028  1.00 83.06           H  
ATOM   1148  HG3 PRO A  71       1.917  -0.222  15.029  1.00 83.06           H  
ATOM   1149  CD  PRO A  71      -0.232  -0.347  15.358  1.00 83.06           C  
ATOM   1150  HD2 PRO A  71      -0.699   0.061  14.462  1.00 83.06           H  
ATOM   1151  HD3 PRO A  71      -0.090   0.431  16.108  1.00 83.06           H  
ATOM   1152  N   HIS A  72      -0.955  -2.252  18.606  1.00 85.81           N  
ATOM   1153  H   HIS A  72      -1.300  -1.366  18.264  1.00 85.81           H  
ATOM   1154  CA  HIS A  72      -1.296  -2.611  19.984  1.00 85.81           C  
ATOM   1155  HA  HIS A  72      -0.580  -3.353  20.337  1.00 85.81           H  
ATOM   1156  C   HIS A  72      -2.689  -3.254  20.118  1.00 85.81           C  
ATOM   1157  CB  HIS A  72      -1.159  -1.366  20.873  1.00 85.81           C  
ATOM   1158  HB2 HIS A  72      -1.341  -1.648  21.911  1.00 85.81           H  
ATOM   1159  HB3 HIS A  72      -1.916  -0.637  20.584  1.00 85.81           H  
ATOM   1160  O   HIS A  72      -3.155  -3.472  21.231  1.00 85.81           O  
ATOM   1161  CG  HIS A  72       0.201  -0.721  20.801  1.00 85.81           C  
ATOM   1162  CD2 HIS A  72       0.492   0.535  20.341  1.00 85.81           C  
ATOM   1163  HD2 HIS A  72      -0.224   1.254  19.972  1.00 85.81           H  
ATOM   1164  ND1 HIS A  72       1.389  -1.298  21.183  1.00 85.81           N  
ATOM   1165  HD1 HIS A  72       1.500  -2.221  21.578  1.00 85.81           H  
ATOM   1166  CE1 HIS A  72       2.375  -0.414  20.955  1.00 85.81           C  
ATOM   1167  HE1 HIS A  72       3.421  -0.583  21.169  1.00 85.81           H  
ATOM   1168  NE2 HIS A  72       1.877   0.717  20.429  1.00 85.81           N  
ATOM   1169  N   GLY A  73      -3.383  -3.522  19.007  1.00 87.06           N  
ATOM   1170  H   GLY A  73      -2.963  -3.312  18.112  1.00 87.06           H  
ATOM   1171  CA  GLY A  73      -4.698  -4.174  18.997  1.00 87.06           C  
ATOM   1172  HA2 GLY A  73      -4.707  -4.979  19.732  1.00 87.06           H  
ATOM   1173  HA3 GLY A  73      -4.856  -4.610  18.011  1.00 87.06           H  
ATOM   1174  C   GLY A  73      -5.890  -3.254  19.297  1.00 87.06           C  
ATOM   1175  O   GLY A  73      -6.995  -3.742  19.517  1.00 87.06           O  
ATOM   1176  N   VAL A  74      -5.702  -1.930  19.297  1.00 89.94           N  
ATOM   1177  H   VAL A  74      -4.782  -1.586  19.059  1.00 89.94           H  
ATOM   1178  CA  VAL A  74      -6.784  -0.958  19.552  1.00 89.94           C  
ATOM   1179  HA  VAL A  74      -7.542  -1.436  20.172  1.00 89.94           H  
ATOM   1180  C   VAL A  74      -7.422  -0.519  18.223  1.00 89.94           C  
ATOM   1181  CB  VAL A  74      -6.265   0.254  20.352  1.00 89.94           C  
ATOM   1182  HB  VAL A  74      -5.501   0.763  19.765  1.00 89.94           H  
ATOM   1183  O   VAL A  74      -6.692  -0.034  17.356  1.00 89.94           O  
ATOM   1184  CG1 VAL A  74      -7.374   1.266  20.677  1.00 89.94           C  
ATOM   1185 HG11 VAL A  74      -7.933   1.536  19.781  1.00 89.94           H  
ATOM   1186 HG12 VAL A  74      -6.928   2.176  21.078  1.00 89.94           H  
ATOM   1187 HG13 VAL A  74      -8.060   0.850  21.414  1.00 89.94           H  
ATOM   1188  CG2 VAL A  74      -5.645  -0.173  21.693  1.00 89.94           C  
ATOM   1189 HG21 VAL A  74      -5.290   0.705  22.233  1.00 89.94           H  
ATOM   1190 HG22 VAL A  74      -6.391  -0.686  22.300  1.00 89.94           H  
ATOM   1191 HG23 VAL A  74      -4.802  -0.844  21.533  1.00 89.94           H  
ATOM   1192  N   PRO A  75      -8.753  -0.626  18.032  1.00 91.44           N  
ATOM   1193  CA  PRO A  75      -9.435  -0.068  16.861  1.00 91.44           C  
ATOM   1194  HA  PRO A  75      -9.055  -0.535  15.952  1.00 91.44           H  
ATOM   1195  C   PRO A  75      -9.252   1.448  16.766  1.00 91.44           C  
ATOM   1196  CB  PRO A  75     -10.917  -0.429  17.039  1.00 91.44           C  
ATOM   1197  HB2 PRO A  75     -11.402  -0.642  16.086  1.00 91.44           H  
ATOM   1198  HB3 PRO A  75     -11.460   0.380  17.528  1.00 91.44           H  
ATOM   1199  O   PRO A  75      -9.580   2.158  17.711  1.00 91.44           O  
ATOM   1200  CG  PRO A  75     -10.899  -1.649  17.956  1.00 91.44           C  
ATOM   1201  HG2 PRO A  75     -11.820  -1.734  18.534  1.00 91.44           H  
ATOM   1202  HG3 PRO A  75     -10.725  -2.546  17.361  1.00 91.44           H  
ATOM   1203  CD  PRO A  75      -9.697  -1.368  18.858  1.00 91.44           C  
ATOM   1204  HD2 PRO A  75      -9.268  -2.310  19.201  1.00 91.44           H  
ATOM   1205  HD3 PRO A  75     -10.004  -0.753  19.704  1.00 91.44           H  
ATOM   1206  N   ILE A  76      -8.802   1.972  15.621  1.00 87.50           N  
ATOM   1207  H   ILE A  76      -8.587   1.346  14.858  1.00 87.50           H  
ATOM   1208  CA  ILE A  76      -8.567   3.425  15.465  1.00 87.50           C  
ATOM   1209  HA  ILE A  76      -7.900   3.744  16.266  1.00 87.50           H  
ATOM   1210  C   ILE A  76      -9.867   4.222  15.645  1.00 87.50           C  
ATOM   1211  CB  ILE A  76      -7.877   3.740  14.116  1.00 87.50           C  
ATOM   1212  HB  ILE A  76      -8.484   3.339  13.305  1.00 87.50           H  
ATOM   1213  O   ILE A  76      -9.854   5.324  16.196  1.00 87.50           O  
ATOM   1214  CG1 ILE A  76      -6.486   3.061  14.072  1.00 87.50           C  
ATOM   1215 HG12 ILE A  76      -6.624   1.980  14.046  1.00 87.50           H  
ATOM   1216 HG13 ILE A  76      -5.933   3.307  14.979  1.00 87.50           H  
ATOM   1217  CG2 ILE A  76      -7.740   5.262  13.910  1.00 87.50           C  
ATOM   1218 HG21 ILE A  76      -8.721   5.738  13.887  1.00 87.50           H  
ATOM   1219 HG22 ILE A  76      -7.145   5.699  14.712  1.00 87.50           H  
ATOM   1220 HG23 ILE A  76      -7.272   5.482  12.951  1.00 87.50           H  
ATOM   1221  CD1 ILE A  76      -5.615   3.447  12.868  1.00 87.50           C  
ATOM   1222 HD11 ILE A  76      -6.214   3.457  11.957  1.00 87.50           H  
ATOM   1223 HD12 ILE A  76      -4.802   2.729  12.760  1.00 87.50           H  
ATOM   1224 HD13 ILE A  76      -5.185   4.438  13.017  1.00 87.50           H  
ATOM   1225  N   LYS A  77     -11.015   3.636  15.277  1.00 87.75           N  
ATOM   1226  H   LYS A  77     -10.958   2.735  14.826  1.00 87.75           H  
ATOM   1227  CA  LYS A  77     -12.334   4.239  15.516  1.00 87.75           C  
ATOM   1228  HA  LYS A  77     -12.340   5.208  15.018  1.00 87.75           H  
ATOM   1229  C   LYS A  77     -12.627   4.533  16.995  1.00 87.75           C  
ATOM   1230  CB  LYS A  77     -13.443   3.396  14.868  1.00 87.75           C  
ATOM   1231  HB2 LYS A  77     -14.377   3.949  14.963  1.00 87.75           H  
ATOM   1232  HB3 LYS A  77     -13.225   3.287  13.806  1.00 87.75           H  
ATOM   1233  O   LYS A  77     -13.478   5.375  17.270  1.00 87.75           O  
ATOM   1234  CG  LYS A  77     -13.651   2.001  15.482  1.00 87.75           C  
ATOM   1235  HG2 LYS A  77     -13.889   2.095  16.541  1.00 87.75           H  
ATOM   1236  HG3 LYS A  77     -12.740   1.413  15.369  1.00 87.75           H  
ATOM   1237  CD  LYS A  77     -14.806   1.300  14.752  1.00 87.75           C  
ATOM   1238  HD2 LYS A  77     -14.543   1.214  13.697  1.00 87.75           H  
ATOM   1239  HD3 LYS A  77     -15.706   1.908  14.838  1.00 87.75           H  
ATOM   1240  CE  LYS A  77     -15.086  -0.101  15.302  1.00 87.75           C  
ATOM   1241  HE2 LYS A  77     -15.459  -0.017  16.323  1.00 87.75           H  
ATOM   1242  HE3 LYS A  77     -14.149  -0.657  15.319  1.00 87.75           H  
ATOM   1243  NZ  LYS A  77     -16.064  -0.805  14.428  1.00 87.75           N  
ATOM   1244  HZ1 LYS A  77     -15.738  -0.822  13.472  1.00 87.75           H  
ATOM   1245  HZ2 LYS A  77     -16.207  -1.759  14.726  1.00 87.75           H  
ATOM   1246  HZ3 LYS A  77     -16.954  -0.328  14.409  1.00 87.75           H  
ATOM   1247  N   SER A  78     -11.909   3.914  17.943  1.00 86.69           N  
ATOM   1248  H   SER A  78     -11.153   3.301  17.673  1.00 86.69           H  
ATOM   1249  CA  SER A  78     -12.080   4.177  19.378  1.00 86.69           C  
ATOM   1250  HA  SER A  78     -13.135   4.019  19.605  1.00 86.69           H  
ATOM   1251  C   SER A  78     -11.726   5.612  19.785  1.00 86.69           C  
ATOM   1252  CB  SER A  78     -11.277   3.187  20.227  1.00 86.69           C  
ATOM   1253  HB2 SER A  78     -11.654   3.210  21.249  1.00 86.69           H  
ATOM   1254  HB3 SER A  78     -11.398   2.179  19.831  1.00 86.69           H  
ATOM   1255  O   SER A  78     -12.220   6.101  20.801  1.00 86.69           O  
ATOM   1256  OG  SER A  78      -9.907   3.536  20.236  1.00 86.69           O  
ATOM   1257  HG  SER A  78      -9.606   3.609  21.145  1.00 86.69           H  
ATOM   1258  N   VAL A  79     -10.929   6.320  18.974  1.00 85.25           N  
ATOM   1259  H   VAL A  79     -10.536   5.855  18.168  1.00 85.25           H  
ATOM   1260  CA  VAL A  79     -10.610   7.746  19.175  1.00 85.25           C  
ATOM   1261  HA  VAL A  79     -10.190   7.876  20.173  1.00 85.25           H  
ATOM   1262  C   VAL A  79     -11.871   8.618  19.103  1.00 85.25           C  
ATOM   1263  CB  VAL A  79      -9.554   8.195  18.142  1.00 85.25           C  
ATOM   1264  HB  VAL A  79      -9.936   8.016  17.137  1.00 85.25           H  
ATOM   1265  O   VAL A  79     -11.936   9.682  19.714  1.00 85.25           O  
ATOM   1266  CG1 VAL A  79      -9.205   9.685  18.270  1.00 85.25           C  
ATOM   1267 HG11 VAL A  79      -8.352   9.931  17.638  1.00 85.25           H  
ATOM   1268 HG12 VAL A  79     -10.048  10.296  17.947  1.00 85.25           H  
ATOM   1269 HG13 VAL A  79      -8.967   9.927  19.306  1.00 85.25           H  
ATOM   1270  CG2 VAL A  79      -8.241   7.411  18.316  1.00 85.25           C  
ATOM   1271 HG21 VAL A  79      -8.407   6.340  18.199  1.00 85.25           H  
ATOM   1272 HG22 VAL A  79      -7.825   7.599  19.306  1.00 85.25           H  
ATOM   1273 HG23 VAL A  79      -7.521   7.726  17.562  1.00 85.25           H  
ATOM   1274  N   PHE A  80     -12.911   8.135  18.422  1.00 84.00           N  
ATOM   1275  H   PHE A  80     -12.817   7.233  17.977  1.00 84.00           H  
ATOM   1276  CA  PHE A  80     -14.188   8.821  18.253  1.00 84.00           C  
ATOM   1277  HA  PHE A  80     -14.044   9.881  18.466  1.00 84.00           H  
ATOM   1278  C   PHE A  80     -15.273   8.328  19.226  1.00 84.00           C  
ATOM   1279  CB  PHE A  80     -14.608   8.719  16.783  1.00 84.00           C  
ATOM   1280  HB2 PHE A  80     -14.809   7.673  16.554  1.00 84.00           H  
ATOM   1281  HB3 PHE A  80     -15.534   9.278  16.645  1.00 84.00           H  
ATOM   1282  O   PHE A  80     -16.437   8.677  19.066  1.00 84.00           O  
ATOM   1283  CG  PHE A  80     -13.574   9.254  15.804  1.00 84.00           C  
ATOM   1284  CD1 PHE A  80     -13.539  10.627  15.502  1.00 84.00           C  
ATOM   1285  HD1 PHE A  80     -14.263  11.290  15.953  1.00 84.00           H  
ATOM   1286  CD2 PHE A  80     -12.635   8.388  15.216  1.00 84.00           C  
ATOM   1287  HD2 PHE A  80     -12.660   7.335  15.457  1.00 84.00           H  
ATOM   1288  CE1 PHE A  80     -12.574  11.128  14.611  1.00 84.00           C  
ATOM   1289  HE1 PHE A  80     -12.560  12.182  14.377  1.00 84.00           H  
ATOM   1290  CE2 PHE A  80     -11.658   8.889  14.338  1.00 84.00           C  
ATOM   1291  HE2 PHE A  80     -10.924   8.222  13.912  1.00 84.00           H  
ATOM   1292  CZ  PHE A  80     -11.632  10.260  14.029  1.00 84.00           C  
ATOM   1293  HZ  PHE A  80     -10.887  10.650  13.350  1.00 84.00           H  
ATOM   1294  N   CYS A  81     -14.921   7.569  20.272  1.00 78.69           N  
ATOM   1295  H   CYS A  81     -13.960   7.267  20.348  1.00 78.69           H  
ATOM   1296  CA  CYS A  81     -15.882   7.079  21.276  1.00 78.69           C  
ATOM   1297  HA  CYS A  81     -16.767   6.725  20.747  1.00 78.69           H  
ATOM   1298  C   CYS A  81     -16.400   8.155  22.253  1.00 78.69           C  
ATOM   1299  CB  CYS A  81     -15.290   5.888  22.049  1.00 78.69           C  
ATOM   1300  HB2 CYS A  81     -14.282   6.119  22.394  1.00 78.69           H  
ATOM   1301  HB3 CYS A  81     -15.918   5.683  22.916  1.00 78.69           H  
ATOM   1302  O   CYS A  81     -17.134   7.825  23.185  1.00 78.69           O  
ATOM   1303  SG  CYS A  81     -15.273   4.403  21.008  1.00 78.69           S  
ATOM   1304  HG  CYS A  81     -15.217   3.515  22.005  1.00 78.69           H  
ATOM   1305  N   SER A  82     -16.034   9.431  22.079  1.00 80.56           N  
ATOM   1306  H   SER A  82     -15.478   9.652  21.265  1.00 80.56           H  
ATOM   1307  CA  SER A  82     -16.606  10.520  22.880  1.00 80.56           C  
ATOM   1308  HA  SER A  82     -16.431  10.287  23.930  1.00 80.56           H  
ATOM   1309  C   SER A  82     -18.119  10.618  22.662  1.00 80.56           C  
ATOM   1310  CB  SER A  82     -15.927  11.861  22.582  1.00 80.56           C  
ATOM   1311  HB2 SER A  82     -14.860  11.776  22.790  1.00 80.56           H  
ATOM   1312  HB3 SER A  82     -16.070  12.129  21.535  1.00 80.56           H  
ATOM   1313  O   SER A  82     -18.613  10.487  21.541  1.00 80.56           O  
ATOM   1314  OG  SER A  82     -16.488  12.865  23.409  1.00 80.56           O  
ATOM   1315  HG  SER A  82     -15.851  13.576  23.509  1.00 80.56           H  
ATOM   1316  N   ASN A  83     -18.857  10.911  23.737  1.00 78.19           N  
ATOM   1317  H   ASN A  83     -18.381  10.979  24.625  1.00 78.19           H  
ATOM   1318  CA  ASN A  83     -20.313  11.088  23.712  1.00 78.19           C  
ATOM   1319  HA  ASN A  83     -20.781  10.146  23.427  1.00 78.19           H  
ATOM   1320  C   ASN A  83     -20.780  12.129  22.678  1.00 78.19           C  
ATOM   1321  CB  ASN A  83     -20.786  11.472  25.126  1.00 78.19           C  
ATOM   1322  HB2 ASN A  83     -21.827  11.793  25.078  1.00 78.19           H  
ATOM   1323  HB3 ASN A  83     -20.194  12.310  25.494  1.00 78.19           H  
ATOM   1324  O   ASN A  83     -21.897  12.025  22.185  1.00 78.19           O  
ATOM   1325  CG  ASN A  83     -20.720  10.317  26.109  1.00 78.19           C  
ATOM   1326  ND2 ASN A  83     -20.698  10.601  27.387  1.00 78.19           N  
ATOM   1327 HD21 ASN A  83     -20.774  11.557  27.705  1.00 78.19           H  
ATOM   1328 HD22 ASN A  83     -20.660   9.815  28.021  1.00 78.19           H  
ATOM   1329  OD1 ASN A  83     -20.704   9.149  25.758  1.00 78.19           O  
ATOM   1330  N   ILE A  84     -19.911  13.074  22.306  1.00 80.19           N  
ATOM   1331  H   ILE A  84     -18.994  13.057  22.730  1.00 80.19           H  
ATOM   1332  CA  ILE A  84     -20.187  14.118  21.309  1.00 80.19           C  
ATOM   1333  HA  ILE A  84     -21.108  14.629  21.588  1.00 80.19           H  
ATOM   1334  C   ILE A  84     -20.415  13.532  19.903  1.00 80.19           C  
ATOM   1335  CB  ILE A  84     -19.030  15.148  21.311  1.00 80.19           C  
ATOM   1336  HB  ILE A  84     -18.119  14.639  20.996  1.00 80.19           H  
ATOM   1337  O   ILE A  84     -21.149  14.110  19.110  1.00 80.19           O  
ATOM   1338  CG1 ILE A  84     -18.785  15.748  22.720  1.00 80.19           C  
ATOM   1339 HG12 ILE A  84     -18.759  14.956  23.468  1.00 80.19           H  
ATOM   1340 HG13 ILE A  84     -19.601  16.423  22.979  1.00 80.19           H  
ATOM   1341  CG2 ILE A  84     -19.329  16.279  20.310  1.00 80.19           C  
ATOM   1342 HG21 ILE A  84     -18.617  17.099  20.400  1.00 80.19           H  
ATOM   1343 HG22 ILE A  84     -20.336  16.663  20.470  1.00 80.19           H  
ATOM   1344 HG23 ILE A  84     -19.259  15.904  19.288  1.00 80.19           H  
ATOM   1345  CD1 ILE A  84     -17.448  16.497  22.844  1.00 80.19           C  
ATOM   1346 HD11 ILE A  84     -17.455  17.401  22.236  1.00 80.19           H  
ATOM   1347 HD12 ILE A  84     -17.286  16.782  23.883  1.00 80.19           H  
ATOM   1348 HD13 ILE A  84     -16.631  15.849  22.525  1.00 80.19           H  
ATOM   1349  N   TYR A  85     -19.820  12.376  19.592  1.00 80.38           N  
ATOM   1350  H   TYR A  85     -19.261  11.915  20.297  1.00 80.38           H  
ATOM   1351  CA  TYR A  85     -19.905  11.742  18.269  1.00 80.38           C  
ATOM   1352  HA  TYR A  85     -20.255  12.468  17.535  1.00 80.38           H  
ATOM   1353  C   TYR A  85     -20.886  10.570  18.218  1.00 80.38           C  
ATOM   1354  CB  TYR A  85     -18.498  11.279  17.867  1.00 80.38           C  
ATOM   1355  HB2 TYR A  85     -18.543  10.817  16.881  1.00 80.38           H  
ATOM   1356  HB3 TYR A  85     -18.180  10.513  18.575  1.00 80.38           H  
ATOM   1357  O   TYR A  85     -21.265  10.127  17.138  1.00 80.38           O  
ATOM   1358  CG  TYR A  85     -17.459  12.385  17.834  1.00 80.38           C  
ATOM   1359  CD1 TYR A  85     -17.713  13.550  17.092  1.00 80.38           C  
ATOM   1360  HD1 TYR A  85     -18.656  13.652  16.577  1.00 80.38           H  
ATOM   1361  CD2 TYR A  85     -16.262  12.266  18.564  1.00 80.38           C  
ATOM   1362  HD2 TYR A  85     -16.074  11.366  19.130  1.00 80.38           H  
ATOM   1363  CE1 TYR A  85     -16.775  14.595  17.058  1.00 80.38           C  
ATOM   1364  HE1 TYR A  85     -16.972  15.485  16.479  1.00 80.38           H  
ATOM   1365  CE2 TYR A  85     -15.335  13.326  18.572  1.00 80.38           C  
ATOM   1366  HE2 TYR A  85     -14.423  13.246  19.146  1.00 80.38           H  
ATOM   1367  OH  TYR A  85     -14.723  15.530  17.872  1.00 80.38           O  
ATOM   1368  HH  TYR A  85     -14.030  15.377  18.519  1.00 80.38           H  
ATOM   1369  CZ  TYR A  85     -15.597  14.494  17.824  1.00 80.38           C  
ATOM   1370  N   LYS A  86     -21.311  10.065  19.382  1.00 73.56           N  
ATOM   1371  H   LYS A  86     -21.010  10.534  20.224  1.00 73.56           H  
ATOM   1372  CA  LYS A  86     -22.051   8.803  19.509  1.00 73.56           C  
ATOM   1373  HA  LYS A  86     -21.439   8.009  19.080  1.00 73.56           H  
ATOM   1374  C   LYS A  86     -23.374   8.800  18.730  1.00 73.56           C  
ATOM   1375  CB  LYS A  86     -22.248   8.529  21.007  1.00 73.56           C  
ATOM   1376  HB2 LYS A  86     -22.952   9.254  21.417  1.00 73.56           H  
ATOM   1377  HB3 LYS A  86     -21.292   8.655  21.514  1.00 73.56           H  
ATOM   1378  O   LYS A  86     -23.752   7.768  18.178  1.00 73.56           O  
ATOM   1379  CG  LYS A  86     -22.756   7.109  21.284  1.00 73.56           C  
ATOM   1380  HG2 LYS A  86     -22.074   6.387  20.834  1.00 73.56           H  
ATOM   1381  HG3 LYS A  86     -23.748   6.984  20.849  1.00 73.56           H  
ATOM   1382  CD  LYS A  86     -22.830   6.870  22.795  1.00 73.56           C  
ATOM   1383  HD2 LYS A  86     -21.828   6.940  23.218  1.00 73.56           H  
ATOM   1384  HD3 LYS A  86     -23.460   7.638  23.243  1.00 73.56           H  
ATOM   1385  CE  LYS A  86     -23.428   5.491  23.074  1.00 73.56           C  
ATOM   1386  HE2 LYS A  86     -24.428   5.465  22.641  1.00 73.56           H  
ATOM   1387  HE3 LYS A  86     -22.822   4.735  22.574  1.00 73.56           H  
ATOM   1388  NZ  LYS A  86     -23.492   5.234  24.532  1.00 73.56           N  
ATOM   1389  HZ1 LYS A  86     -22.560   5.132  24.909  1.00 73.56           H  
ATOM   1390  HZ2 LYS A  86     -24.026   4.398  24.722  1.00 73.56           H  
ATOM   1391  HZ3 LYS A  86     -23.939   6.014  24.992  1.00 73.56           H  
ATOM   1392  N   GLU A  87     -24.035   9.952  18.648  1.00 81.12           N  
ATOM   1393  H   GLU A  87     -23.654  10.746  19.141  1.00 81.12           H  
ATOM   1394  CA  GLU A  87     -25.325  10.136  17.962  1.00 81.12           C  
ATOM   1395  HA  GLU A  87     -25.770   9.160  17.765  1.00 81.12           H  
ATOM   1396  C   GLU A  87     -25.194  10.820  16.589  1.00 81.12           C  
ATOM   1397  CB  GLU A  87     -26.290  10.894  18.890  1.00 81.12           C  
ATOM   1398  HB2 GLU A  87     -27.219  11.089  18.354  1.00 81.12           H  
ATOM   1399  HB3 GLU A  87     -25.839  11.846  19.171  1.00 81.12           H  
ATOM   1400  O   GLU A  87     -26.174  10.932  15.850  1.00 81.12           O  
ATOM   1401  CG  GLU A  87     -26.605  10.068  20.150  1.00 81.12           C  
ATOM   1402  HG2 GLU A  87     -25.676   9.863  20.682  1.00 81.12           H  
ATOM   1403  HG3 GLU A  87     -27.030   9.113  19.841  1.00 81.12           H  
ATOM   1404  CD  GLU A  87     -27.573  10.756  21.121  1.00 81.12           C  
ATOM   1405  OE1 GLU A  87     -27.791  10.152  22.197  1.00 81.12           O  
ATOM   1406  OE2 GLU A  87     -28.077  11.852  20.797  1.00 81.12           O  
ATOM   1407  N   ASP A  88     -23.985  11.230  16.192  1.00 87.44           N  
ATOM   1408  H   ASP A  88     -23.177  11.015  16.759  1.00 87.44           H  
ATOM   1409  CA  ASP A  88     -23.763  11.868  14.897  1.00 87.44           C  
ATOM   1410  HA  ASP A  88     -24.628  12.497  14.685  1.00 87.44           H  
ATOM   1411  C   ASP A  88     -23.670  10.812  13.784  1.00 87.44           C  
ATOM   1412  CB  ASP A  88     -22.561  12.818  14.946  1.00 87.44           C  
ATOM   1413  HB2 ASP A  88     -21.643  12.244  15.076  1.00 87.44           H  
ATOM   1414  HB3 ASP A  88     -22.671  13.475  15.808  1.00 87.44           H  
ATOM   1415  O   ASP A  88     -22.648  10.156  13.556  1.00 87.44           O  
ATOM   1416  CG  ASP A  88     -22.470  13.676  13.674  1.00 87.44           C  
ATOM   1417  OD1 ASP A  88     -22.688  13.128  12.562  1.00 87.44           O  
ATOM   1418  OD2 ASP A  88     -22.169  14.879  13.793  1.00 87.44           O  
ATOM   1419  N   MET A  89     -24.775  10.647  13.054  1.00 87.81           N  
ATOM   1420  H   MET A  89     -25.600  11.137  13.369  1.00 87.81           H  
ATOM   1421  CA  MET A  89     -24.860   9.714  11.927  1.00 87.81           C  
ATOM   1422  HA  MET A  89     -24.608   8.715  12.281  1.00 87.81           H  
ATOM   1423  C   MET A  89     -23.904  10.044  10.772  1.00 87.81           C  
ATOM   1424  CB  MET A  89     -26.285   9.693  11.372  1.00 87.81           C  
ATOM   1425  HB2 MET A  89     -26.291   9.091  10.464  1.00 87.81           H  
ATOM   1426  HB3 MET A  89     -26.583  10.707  11.105  1.00 87.81           H  
ATOM   1427  O   MET A  89     -23.530   9.138  10.023  1.00 87.81           O  
ATOM   1428  CG  MET A  89     -27.312   9.086  12.334  1.00 87.81           C  
ATOM   1429  HG2 MET A  89     -27.483   9.758  13.174  1.00 87.81           H  
ATOM   1430  HG3 MET A  89     -26.924   8.142  12.717  1.00 87.81           H  
ATOM   1431  SD  MET A  89     -28.889   8.751  11.500  1.00 87.81           S  
ATOM   1432  CE  MET A  89     -29.572  10.430  11.412  1.00 87.81           C  
ATOM   1433  HE1 MET A  89     -30.237  10.596  12.259  1.00 87.81           H  
ATOM   1434  HE2 MET A  89     -28.774  11.172  11.438  1.00 87.81           H  
ATOM   1435  HE3 MET A  89     -30.140  10.533  10.487  1.00 87.81           H  
ATOM   1436  N   THR A  90     -23.517  11.308  10.592  1.00 89.44           N  
ATOM   1437  H   THR A  90     -23.690  11.978  11.327  1.00 89.44           H  
ATOM   1438  CA  THR A  90     -22.597  11.723   9.523  1.00 89.44           C  
ATOM   1439  HA  THR A  90     -22.891  11.247   8.588  1.00 89.44           H  
ATOM   1440  C   THR A  90     -21.185  11.270   9.859  1.00 89.44           C  
ATOM   1441  CB  THR A  90     -22.638  13.246   9.319  1.00 89.44           C  
ATOM   1442  HB  THR A  90     -22.348  13.764  10.233  1.00 89.44           H  
ATOM   1443  O   THR A  90     -20.523  10.642   9.028  1.00 89.44           O  
ATOM   1444  CG2 THR A  90     -21.725  13.706   8.182  1.00 89.44           C  
ATOM   1445 HG21 THR A  90     -20.683  13.530   8.451  1.00 89.44           H  
ATOM   1446 HG22 THR A  90     -21.861  14.774   8.016  1.00 89.44           H  
ATOM   1447 HG23 THR A  90     -21.965  13.164   7.267  1.00 89.44           H  
ATOM   1448  OG1 THR A  90     -23.947  13.634   8.967  1.00 89.44           O  
ATOM   1449  HG1 THR A  90     -24.146  14.397   9.514  1.00 89.44           H  
ATOM   1450  N   ILE A  91     -20.766  11.498  11.103  1.00 86.38           N  
ATOM   1451  H   ILE A  91     -21.383  11.994  11.731  1.00 86.38           H  
ATOM   1452  CA  ILE A  91     -19.462  11.067  11.612  1.00 86.38           C  
ATOM   1453  HA  ILE A  91     -18.692  11.385  10.909  1.00 86.38           H  
ATOM   1454  C   ILE A  91     -19.404   9.538  11.667  1.00 86.38           C  
ATOM   1455  CB  ILE A  91     -19.171  11.751  12.966  1.00 86.38           C  
ATOM   1456  HB  ILE A  91     -20.005  11.547  13.637  1.00 86.38           H  
ATOM   1457  O   ILE A  91     -18.445   8.960  11.160  1.00 86.38           O  
ATOM   1458  CG1 ILE A  91     -19.076  13.280  12.733  1.00 86.38           C  
ATOM   1459 HG12 ILE A  91     -19.977  13.635  12.232  1.00 86.38           H  
ATOM   1460 HG13 ILE A  91     -18.228  13.492  12.083  1.00 86.38           H  
ATOM   1461  CG2 ILE A  91     -17.886  11.203  13.623  1.00 86.38           C  
ATOM   1462 HG21 ILE A  91     -17.171  11.998  13.837  1.00 86.38           H  
ATOM   1463 HG22 ILE A  91     -17.378  10.487  12.978  1.00 86.38           H  
ATOM   1464 HG23 ILE A  91     -18.144  10.709  14.560  1.00 86.38           H  
ATOM   1465  CD1 ILE A  91     -18.932  14.112  14.004  1.00 86.38           C  
ATOM   1466 HD11 ILE A  91     -19.036  15.168  13.755  1.00 86.38           H  
ATOM   1467 HD12 ILE A  91     -19.717  13.837  14.709  1.00 86.38           H  
ATOM   1468 HD13 ILE A  91     -17.944  13.963  14.440  1.00 86.38           H  
ATOM   1469  N   ASN A  92     -20.454   8.857  12.134  1.00 86.56           N  
ATOM   1470  H   ASN A  92     -21.203   9.370  12.577  1.00 86.56           H  
ATOM   1471  CA  ASN A  92     -20.479   7.389  12.162  1.00 86.56           C  
ATOM   1472  HA  ASN A  92     -19.599   7.044  12.704  1.00 86.56           H  
ATOM   1473  C   ASN A  92     -20.389   6.774  10.752  1.00 86.56           C  
ATOM   1474  CB  ASN A  92     -21.737   6.913  12.912  1.00 86.56           C  
ATOM   1475  HB2 ASN A  92     -21.861   5.843  12.747  1.00 86.56           H  
ATOM   1476  HB3 ASN A  92     -22.617   7.430  12.529  1.00 86.56           H  
ATOM   1477  O   ASN A  92     -19.651   5.809  10.542  1.00 86.56           O  
ATOM   1478  CG  ASN A  92     -21.645   7.123  14.418  1.00 86.56           C  
ATOM   1479  ND2 ASN A  92     -22.759   7.242  15.102  1.00 86.56           N  
ATOM   1480 HD21 ASN A  92     -22.658   7.452  16.084  1.00 86.56           H  
ATOM   1481 HD22 ASN A  92     -23.655   7.333  14.644  1.00 86.56           H  
ATOM   1482  OD1 ASN A  92     -20.574   7.112  14.996  1.00 86.56           O  
ATOM   1483  N   LYS A  93     -21.074   7.353   9.750  1.00 90.56           N  
ATOM   1484  H   LYS A  93     -21.671   8.137   9.971  1.00 90.56           H  
ATOM   1485  CA  LYS A  93     -20.924   6.928   8.343  1.00 90.56           C  
ATOM   1486  HA  LYS A  93     -21.082   5.851   8.280  1.00 90.56           H  
ATOM   1487  C   LYS A  93     -19.512   7.177   7.814  1.00 90.56           C  
ATOM   1488  CB  LYS A  93     -21.937   7.651   7.445  1.00 90.56           C  
ATOM   1489  HB2 LYS A  93     -21.945   8.713   7.691  1.00 90.56           H  
ATOM   1490  HB3 LYS A  93     -21.621   7.549   6.407  1.00 90.56           H  
ATOM   1491  O   LYS A  93     -19.005   6.354   7.058  1.00 90.56           O  
ATOM   1492  CG  LYS A  93     -23.355   7.077   7.565  1.00 90.56           C  
ATOM   1493  HG2 LYS A  93     -23.689   7.124   8.602  1.00 90.56           H  
ATOM   1494  HG3 LYS A  93     -23.353   6.032   7.256  1.00 90.56           H  
ATOM   1495  CD  LYS A  93     -24.318   7.878   6.678  1.00 90.56           C  
ATOM   1496  HD2 LYS A  93     -24.231   8.934   6.931  1.00 90.56           H  
ATOM   1497  HD3 LYS A  93     -24.043   7.734   5.633  1.00 90.56           H  
ATOM   1498  CE  LYS A  93     -25.762   7.424   6.912  1.00 90.56           C  
ATOM   1499  HE2 LYS A  93     -25.836   6.356   6.707  1.00 90.56           H  
ATOM   1500  HE3 LYS A  93     -25.994   7.580   7.965  1.00 90.56           H  
ATOM   1501  NZ  LYS A  93     -26.719   8.184   6.066  1.00 90.56           N  
ATOM   1502  HZ1 LYS A  93     -27.668   7.913   6.281  1.00 90.56           H  
ATOM   1503  HZ2 LYS A  93     -26.550   8.012   5.085  1.00 90.56           H  
ATOM   1504  HZ3 LYS A  93     -26.631   9.173   6.248  1.00 90.56           H  
ATOM   1505  N   PHE A  94     -18.891   8.294   8.189  1.00 90.62           N  
ATOM   1506  H   PHE A  94     -19.374   8.935   8.801  1.00 90.62           H  
ATOM   1507  CA  PHE A  94     -17.527   8.623   7.784  1.00 90.62           C  
ATOM   1508  HA  PHE A  94     -17.444   8.513   6.703  1.00 90.62           H  
ATOM   1509  C   PHE A  94     -16.498   7.666   8.404  1.00 90.62           C  
ATOM   1510  CB  PHE A  94     -17.243  10.089   8.128  1.00 90.62           C  
ATOM   1511  HB2 PHE A  94     -17.379  10.247   9.198  1.00 90.62           H  
ATOM   1512  HB3 PHE A  94     -17.967  10.721   7.614  1.00 90.62           H  
ATOM   1513  O   PHE A  94     -15.676   7.114   7.677  1.00 90.62           O  
ATOM   1514  CG  PHE A  94     -15.847  10.530   7.737  1.00 90.62           C  
ATOM   1515  CD1 PHE A  94     -14.843  10.660   8.714  1.00 90.62           C  
ATOM   1516  HD1 PHE A  94     -15.067  10.454   9.750  1.00 90.62           H  
ATOM   1517  CD2 PHE A  94     -15.541  10.771   6.386  1.00 90.62           C  
ATOM   1518  HD2 PHE A  94     -16.306  10.649   5.633  1.00 90.62           H  
ATOM   1519  CE1 PHE A  94     -13.544  11.050   8.342  1.00 90.62           C  
ATOM   1520  HE1 PHE A  94     -12.776  11.154   9.094  1.00 90.62           H  
ATOM   1521  CE2 PHE A  94     -14.241  11.155   6.011  1.00 90.62           C  
ATOM   1522  HE2 PHE A  94     -14.008  11.336   4.972  1.00 90.62           H  
ATOM   1523  CZ  PHE A  94     -13.241  11.294   6.990  1.00 90.62           C  
ATOM   1524  HZ  PHE A  94     -12.240  11.580   6.703  1.00 90.62           H  
ATOM   1525  N   ILE A  95     -16.602   7.392   9.709  1.00 88.69           N  
ATOM   1526  H   ILE A  95     -17.316   7.878  10.232  1.00 88.69           H  
ATOM   1527  CA  ILE A  95     -15.748   6.447  10.449  1.00 88.69           C  
ATOM   1528  HA  ILE A  95     -14.705   6.754  10.361  1.00 88.69           H  
ATOM   1529  C   ILE A  95     -15.867   5.047   9.850  1.00 88.69           C  
ATOM   1530  CB  ILE A  95     -16.151   6.451  11.943  1.00 88.69           C  
ATOM   1531  HB  ILE A  95     -17.234   6.341  11.994  1.00 88.69           H  
ATOM   1532  O   ILE A  95     -14.848   4.412   9.584  1.00 88.69           O  
ATOM   1533  CG1 ILE A  95     -15.750   7.791  12.598  1.00 88.69           C  
ATOM   1534 HG12 ILE A  95     -14.666   7.843  12.701  1.00 88.69           H  
ATOM   1535 HG13 ILE A  95     -16.056   8.625  11.966  1.00 88.69           H  
ATOM   1536  CG2 ILE A  95     -15.533   5.302  12.766  1.00 88.69           C  
ATOM   1537 HG21 ILE A  95     -16.088   5.190  13.698  1.00 88.69           H  
ATOM   1538 HG22 ILE A  95     -14.496   5.531  13.009  1.00 88.69           H  
ATOM   1539 HG23 ILE A  95     -15.584   4.344  12.248  1.00 88.69           H  
ATOM   1540  CD1 ILE A  95     -16.394   7.985  13.973  1.00 88.69           C  
ATOM   1541 HD11 ILE A  95     -16.041   7.227  14.672  1.00 88.69           H  
ATOM   1542 HD12 ILE A  95     -17.479   7.922  13.886  1.00 88.69           H  
ATOM   1543 HD13 ILE A  95     -16.125   8.969  14.356  1.00 88.69           H  
ATOM   1544  N   LYS A  96     -17.098   4.588   9.588  1.00 91.31           N  
ATOM   1545  H   LYS A  96     -17.891   5.150   9.864  1.00 91.31           H  
ATOM   1546  CA  LYS A  96     -17.349   3.286   8.962  1.00 91.31           C  
ATOM   1547  HA  LYS A  96     -16.904   2.503   9.575  1.00 91.31           H  
ATOM   1548  C   LYS A  96     -16.682   3.199   7.590  1.00 91.31           C  
ATOM   1549  CB  LYS A  96     -18.863   3.048   8.889  1.00 91.31           C  
ATOM   1550  HB2 LYS A  96     -19.331   3.825   8.286  1.00 91.31           H  
ATOM   1551  HB3 LYS A  96     -19.276   3.085   9.898  1.00 91.31           H  
ATOM   1552  O   LYS A  96     -15.947   2.252   7.334  1.00 91.31           O  
ATOM   1553  CG  LYS A  96     -19.156   1.676   8.278  1.00 91.31           C  
ATOM   1554  HG2 LYS A  96     -18.715   1.626   7.282  1.00 91.31           H  
ATOM   1555  HG3 LYS A  96     -18.704   0.904   8.901  1.00 91.31           H  
ATOM   1556  CD  LYS A  96     -20.653   1.405   8.140  1.00 91.31           C  
ATOM   1557  HD2 LYS A  96     -21.106   2.212   7.565  1.00 91.31           H  
ATOM   1558  HD3 LYS A  96     -21.113   1.349   9.127  1.00 91.31           H  
ATOM   1559  CE  LYS A  96     -20.767   0.058   7.411  1.00 91.31           C  
ATOM   1560  HE2 LYS A  96     -19.771  -0.212   7.061  1.00 91.31           H  
ATOM   1561  HE3 LYS A  96     -21.084  -0.716   8.110  1.00 91.31           H  
ATOM   1562  NZ  LYS A  96     -21.647   0.122   6.225  1.00 91.31           N  
ATOM   1563  HZ1 LYS A  96     -21.205  -0.426   5.501  1.00 91.31           H  
ATOM   1564  HZ2 LYS A  96     -22.565  -0.244   6.430  1.00 91.31           H  
ATOM   1565  HZ3 LYS A  96     -21.682   1.071   5.882  1.00 91.31           H  
ATOM   1566  N   LYS A  97     -16.862   4.212   6.735  1.00 91.31           N  
ATOM   1567  H   LYS A  97     -17.487   4.960   7.000  1.00 91.31           H  
ATOM   1568  CA  LYS A  97     -16.204   4.252   5.420  1.00 91.31           C  
ATOM   1569  HA  LYS A  97     -16.484   3.356   4.866  1.00 91.31           H  
ATOM   1570  C   LYS A  97     -14.678   4.233   5.520  1.00 91.31           C  
ATOM   1571  CB  LYS A  97     -16.656   5.479   4.626  1.00 91.31           C  
ATOM   1572  HB2 LYS A  97     -15.955   5.637   3.806  1.00 91.31           H  
ATOM   1573  HB3 LYS A  97     -16.637   6.361   5.267  1.00 91.31           H  
ATOM   1574  O   LYS A  97     -14.020   3.580   4.717  1.00 91.31           O  
ATOM   1575  CG  LYS A  97     -18.051   5.282   4.030  1.00 91.31           C  
ATOM   1576  HG2 LYS A  97     -18.046   4.404   3.384  1.00 91.31           H  
ATOM   1577  HG3 LYS A  97     -18.785   5.130   4.821  1.00 91.31           H  
ATOM   1578  CD  LYS A  97     -18.418   6.518   3.210  1.00 91.31           C  
ATOM   1579  HD2 LYS A  97     -17.637   6.692   2.470  1.00 91.31           H  
ATOM   1580  HD3 LYS A  97     -18.485   7.379   3.875  1.00 91.31           H  
ATOM   1581  CE  LYS A  97     -19.753   6.298   2.497  1.00 91.31           C  
ATOM   1582  HE2 LYS A  97     -19.670   5.391   1.899  1.00 91.31           H  
ATOM   1583  HE3 LYS A  97     -20.528   6.140   3.246  1.00 91.31           H  
ATOM   1584  NZ  LYS A  97     -20.074   7.460   1.628  1.00 91.31           N  
ATOM   1585  HZ1 LYS A  97     -20.225   8.287   2.187  1.00 91.31           H  
ATOM   1586  HZ2 LYS A  97     -19.299   7.633   1.004  1.00 91.31           H  
ATOM   1587  HZ3 LYS A  97     -20.895   7.271   1.071  1.00 91.31           H  
ATOM   1588  N   LEU A  98     -14.122   4.969   6.482  1.00 87.25           N  
ATOM   1589  H   LEU A  98     -14.729   5.511   7.080  1.00 87.25           H  
ATOM   1590  CA  LEU A  98     -12.679   5.157   6.610  1.00 87.25           C  
ATOM   1591  HA  LEU A  98     -12.270   5.269   5.606  1.00 87.25           H  
ATOM   1592  C   LEU A  98     -11.969   3.953   7.243  1.00 87.25           C  
ATOM   1593  CB  LEU A  98     -12.436   6.459   7.395  1.00 87.25           C  
ATOM   1594  HB2 LEU A  98     -12.975   7.270   6.904  1.00 87.25           H  
ATOM   1595  HB3 LEU A  98     -12.847   6.334   8.397  1.00 87.25           H  
ATOM   1596  O   LEU A  98     -10.848   3.647   6.838  1.00 87.25           O  
ATOM   1597  CG  LEU A  98     -10.957   6.868   7.520  1.00 87.25           C  
ATOM   1598  HG  LEU A  98     -10.387   6.051   7.963  1.00 87.25           H  
ATOM   1599  CD1 LEU A  98     -10.326   7.246   6.176  1.00 87.25           C  
ATOM   1600 HD11 LEU A  98     -10.708   8.206   5.829  1.00 87.25           H  
ATOM   1601 HD12 LEU A  98      -9.244   7.310   6.292  1.00 87.25           H  
ATOM   1602 HD13 LEU A  98     -10.532   6.488   5.421  1.00 87.25           H  
ATOM   1603  CD2 LEU A  98     -10.838   8.090   8.432  1.00 87.25           C  
ATOM   1604 HD21 LEU A  98      -9.786   8.336   8.577  1.00 87.25           H  
ATOM   1605 HD22 LEU A  98     -11.290   7.872   9.400  1.00 87.25           H  
ATOM   1606 HD23 LEU A  98     -11.356   8.940   7.988  1.00 87.25           H  
ATOM   1607  N   PHE A  99     -12.593   3.275   8.210  1.00 91.06           N  
ATOM   1608  H   PHE A  99     -13.502   3.596   8.511  1.00 91.06           H  
ATOM   1609  CA  PHE A  99     -11.931   2.239   9.014  1.00 91.06           C  
ATOM   1610  HA  PHE A  99     -10.893   2.142   8.695  1.00 91.06           H  
ATOM   1611  C   PHE A  99     -12.517   0.835   8.881  1.00 91.06           C  
ATOM   1612  CB  PHE A  99     -11.922   2.658  10.491  1.00 91.06           C  
ATOM   1613  HB2 PHE A  99     -12.953   2.698  10.841  1.00 91.06           H  
ATOM   1614  HB3 PHE A  99     -11.413   1.889  11.072  1.00 91.06           H  
ATOM   1615  O   PHE A  99     -11.805  -0.107   9.210  1.00 91.06           O  
ATOM   1616  CG  PHE A  99     -11.234   3.981  10.779  1.00 91.06           C  
ATOM   1617  CD1 PHE A  99      -9.881   4.178  10.447  1.00 91.06           C  
ATOM   1618  HD1 PHE A  99      -9.330   3.394   9.950  1.00 91.06           H  
ATOM   1619  CD2 PHE A  99     -11.955   5.018  11.389  1.00 91.06           C  
ATOM   1620  HD2 PHE A  99     -13.001   4.866  11.610  1.00 91.06           H  
ATOM   1621  CE1 PHE A  99      -9.253   5.401  10.740  1.00 91.06           C  
ATOM   1622  HE1 PHE A  99      -8.217   5.551  10.473  1.00 91.06           H  
ATOM   1623  CE2 PHE A  99     -11.332   6.239  11.688  1.00 91.06           C  
ATOM   1624  HE2 PHE A  99     -11.905   7.032  12.145  1.00 91.06           H  
ATOM   1625  CZ  PHE A  99      -9.977   6.430  11.367  1.00 91.06           C  
ATOM   1626  HZ  PHE A  99      -9.499   7.376  11.579  1.00 91.06           H  
ATOM   1627  N   ASP A 100     -13.757   0.678   8.419  1.00 93.19           N  
ATOM   1628  H   ASP A 100     -14.298   1.485   8.144  1.00 93.19           H  
ATOM   1629  CA  ASP A 100     -14.370  -0.639   8.226  1.00 93.19           C  
ATOM   1630  HA  ASP A 100     -13.738  -1.412   8.662  1.00 93.19           H  
ATOM   1631  C   ASP A 100     -14.458  -0.950   6.712  1.00 93.19           C  
ATOM   1632  CB  ASP A 100     -15.731  -0.721   8.961  1.00 93.19           C  
ATOM   1633  HB2 ASP A 100     -16.429  -0.047   8.464  1.00 93.19           H  
ATOM   1634  HB3 ASP A 100     -16.121  -1.730   8.827  1.00 93.19           H  
ATOM   1635  O   ASP A 100     -13.809  -1.871   6.216  1.00 93.19           O  
ATOM   1636  CG  ASP A 100     -15.749  -0.400  10.482  1.00 93.19           C  
ATOM   1637  OD1 ASP A 100     -14.725  -0.495  11.210  1.00 93.19           O  
ATOM   1638  OD2 ASP A 100     -16.842  -0.049  10.990  1.00 93.19           O  
ATOM   1639  N   ASP A 101     -15.165  -0.119   5.931  1.00 93.19           N  
ATOM   1640  H   ASP A 101     -15.657   0.644   6.374  1.00 93.19           H  
ATOM   1641  CA  ASP A 101     -15.379  -0.365   4.492  1.00 93.19           C  
ATOM   1642  HA  ASP A 101     -15.780  -1.373   4.382  1.00 93.19           H  
ATOM   1643  C   ASP A 101     -14.057  -0.311   3.685  1.00 93.19           C  
ATOM   1644  CB  ASP A 101     -16.404   0.621   3.888  1.00 93.19           C  
ATOM   1645  HB2 ASP A 101     -16.539   0.355   2.839  1.00 93.19           H  
ATOM   1646  HB3 ASP A 101     -15.953   1.613   3.899  1.00 93.19           H  
ATOM   1647  O   ASP A 101     -13.919  -1.004   2.676  1.00 93.19           O  
ATOM   1648  CG  ASP A 101     -17.811   0.683   4.529  1.00 93.19           C  
ATOM   1649  OD1 ASP A 101     -18.308  -0.313   5.102  1.00 93.19           O  
ATOM   1650  OD2 ASP A 101     -18.472   1.744   4.402  1.00 93.19           O  
ATOM   1651  N   SER A 102     -13.057   0.459   4.139  1.00 89.81           N  
ATOM   1652  H   SER A 102     -13.207   0.979   4.993  1.00 89.81           H  
ATOM   1653  CA  SER A 102     -11.737   0.551   3.491  1.00 89.81           C  
ATOM   1654  HA  SER A 102     -11.891   0.802   2.441  1.00 89.81           H  
ATOM   1655  C   SER A 102     -10.937  -0.756   3.528  1.00 89.81           C  
ATOM   1656  CB  SER A 102     -10.903   1.673   4.115  1.00 89.81           C  
ATOM   1657  HB2 SER A 102      -9.975   1.791   3.555  1.00 89.81           H  
ATOM   1658  HB3 SER A 102     -11.460   2.609   4.066  1.00 89.81           H  
ATOM   1659  O   SER A 102     -10.056  -0.947   2.691  1.00 89.81           O  
ATOM   1660  OG  SER A 102     -10.597   1.377   5.465  1.00 89.81           O  
ATOM   1661  HG  SER A 102     -10.512   2.207   5.940  1.00 89.81           H  
ATOM   1662  N   LEU A 103     -11.252  -1.677   4.447  1.00 92.12           N  
ATOM   1663  H   LEU A 103     -11.994  -1.466   5.099  1.00 92.12           H  
ATOM   1664  CA  LEU A 103     -10.584  -2.978   4.563  1.00 92.12           C  
ATOM   1665  HA  LEU A 103      -9.558  -2.889   4.206  1.00 92.12           H  
ATOM   1666  C   LEU A 103     -11.218  -4.070   3.706  1.00 92.12           C  
ATOM   1667  CB  LEU A 103     -10.570  -3.411   6.033  1.00 92.12           C  
ATOM   1668  HB2 LEU A 103     -11.588  -3.376   6.422  1.00 92.12           H  
ATOM   1669  HB3 LEU A 103     -10.230  -4.445   6.091  1.00 92.12           H  
ATOM   1670  O   LEU A 103     -10.586  -5.098   3.463  1.00 92.12           O  
ATOM   1671  CG  LEU A 103      -9.662  -2.554   6.922  1.00 92.12           C  
ATOM   1672  HG  LEU A 103      -9.953  -1.505   6.869  1.00 92.12           H  
ATOM   1673  CD1 LEU A 103      -9.812  -3.048   8.347  1.00 92.12           C  
ATOM   1674 HD11 LEU A 103      -9.063  -2.564   8.973  1.00 92.12           H  
ATOM   1675 HD12 LEU A 103     -10.817  -2.791   8.683  1.00 92.12           H  
ATOM   1676 HD13 LEU A 103      -9.679  -4.129   8.396  1.00 92.12           H  
ATOM   1677  CD2 LEU A 103      -8.185  -2.687   6.558  1.00 92.12           C  
ATOM   1678 HD21 LEU A 103      -7.868  -3.724   6.664  1.00 92.12           H  
ATOM   1679 HD22 LEU A 103      -7.587  -2.047   7.207  1.00 92.12           H  
ATOM   1680 HD23 LEU A 103      -8.026  -2.362   5.529  1.00 92.12           H  
ATOM   1681  N   VAL A 104     -12.438  -3.857   3.204  1.00 91.75           N  
ATOM   1682  H   VAL A 104     -12.886  -2.975   3.409  1.00 91.75           H  
ATOM   1683  CA  VAL A 104     -13.152  -4.841   2.376  1.00 91.75           C  
ATOM   1684  HA  VAL A 104     -13.286  -5.742   2.974  1.00 91.75           H  
ATOM   1685  C   VAL A 104     -12.320  -5.264   1.149  1.00 91.75           C  
ATOM   1686  CB  VAL A 104     -14.559  -4.325   2.005  1.00 91.75           C  
ATOM   1687  HB  VAL A 104     -14.497  -3.317   1.595  1.00 91.75           H  
ATOM   1688  O   VAL A 104     -12.175  -6.472   0.930  1.00 91.75           O  
ATOM   1689  CG1 VAL A 104     -15.249  -5.204   0.957  1.00 91.75           C  
ATOM   1690 HG11 VAL A 104     -14.736  -5.120  -0.002  1.00 91.75           H  
ATOM   1691 HG12 VAL A 104     -15.249  -6.243   1.285  1.00 91.75           H  
ATOM   1692 HG13 VAL A 104     -16.277  -4.869   0.821  1.00 91.75           H  
ATOM   1693  CG2 VAL A 104     -15.462  -4.252   3.241  1.00 91.75           C  
ATOM   1694 HG21 VAL A 104     -16.358  -3.676   3.009  1.00 91.75           H  
ATOM   1695 HG22 VAL A 104     -14.950  -3.759   4.067  1.00 91.75           H  
ATOM   1696 HG23 VAL A 104     -15.751  -5.255   3.556  1.00 91.75           H  
ATOM   1697  N   PRO A 105     -11.701  -4.343   0.378  1.00 91.62           N  
ATOM   1698  CA  PRO A 105     -10.835  -4.720  -0.739  1.00 91.62           C  
ATOM   1699  HA  PRO A 105     -11.406  -5.331  -1.437  1.00 91.62           H  
ATOM   1700  C   PRO A 105      -9.593  -5.511  -0.303  1.00 91.62           C  
ATOM   1701  CB  PRO A 105     -10.454  -3.402  -1.423  1.00 91.62           C  
ATOM   1702  HB2 PRO A 105     -10.356  -3.521  -2.502  1.00 91.62           H  
ATOM   1703  HB3 PRO A 105      -9.534  -3.008  -0.990  1.00 91.62           H  
ATOM   1704  O   PRO A 105      -9.259  -6.505  -0.943  1.00 91.62           O  
ATOM   1705  CG  PRO A 105     -11.594  -2.462  -1.056  1.00 91.62           C  
ATOM   1706  HG2 PRO A 105     -12.460  -2.658  -1.689  1.00 91.62           H  
ATOM   1707  HG3 PRO A 105     -11.292  -1.416  -1.108  1.00 91.62           H  
ATOM   1708  CD  PRO A 105     -11.884  -2.897   0.373  1.00 91.62           C  
ATOM   1709  HD2 PRO A 105     -12.892  -2.582   0.642  1.00 91.62           H  
ATOM   1710  HD3 PRO A 105     -11.160  -2.441   1.049  1.00 91.62           H  
ATOM   1711  N   PHE A 106      -8.952  -5.134   0.809  1.00 91.50           N  
ATOM   1712  H   PHE A 106      -9.311  -4.342   1.323  1.00 91.50           H  
ATOM   1713  CA  PHE A 106      -7.767  -5.821   1.338  1.00 91.50           C  
ATOM   1714  HA  PHE A 106      -7.019  -5.894   0.549  1.00 91.50           H  
ATOM   1715  C   PHE A 106      -8.081  -7.252   1.788  1.00 91.50           C  
ATOM   1716  CB  PHE A 106      -7.175  -5.007   2.495  1.00 91.50           C  
ATOM   1717  HB2 PHE A 106      -7.952  -4.761   3.219  1.00 91.50           H  
ATOM   1718  HB3 PHE A 106      -6.443  -5.628   3.011  1.00 91.50           H  
ATOM   1719  O   PHE A 106      -7.348  -8.185   1.458  1.00 91.50           O  
ATOM   1720  CG  PHE A 106      -6.477  -3.742   2.048  1.00 91.50           C  
ATOM   1721  CD1 PHE A 106      -5.107  -3.785   1.752  1.00 91.50           C  
ATOM   1722  HD1 PHE A 106      -4.564  -4.709   1.877  1.00 91.50           H  
ATOM   1723  CD2 PHE A 106      -7.180  -2.533   1.903  1.00 91.50           C  
ATOM   1724  HD2 PHE A 106      -8.236  -2.492   2.127  1.00 91.50           H  
ATOM   1725  CE1 PHE A 106      -4.442  -2.636   1.298  1.00 91.50           C  
ATOM   1726  HE1 PHE A 106      -3.388  -2.689   1.068  1.00 91.50           H  
ATOM   1727  CE2 PHE A 106      -6.519  -1.377   1.446  1.00 91.50           C  
ATOM   1728  HE2 PHE A 106      -7.066  -0.455   1.315  1.00 91.50           H  
ATOM   1729  CZ  PHE A 106      -5.147  -1.430   1.133  1.00 91.50           C  
ATOM   1730  HZ  PHE A 106      -4.644  -0.552   0.758  1.00 91.50           H  
ATOM   1731  N   ASN A 107      -9.210  -7.436   2.475  1.00 90.50           N  
ATOM   1732  H   ASN A 107      -9.735  -6.616   2.746  1.00 90.50           H  
ATOM   1733  CA  ASN A 107      -9.694  -8.737   2.934  1.00 90.50           C  
ATOM   1734  HA  ASN A 107      -8.882  -9.260   3.440  1.00 90.50           H  
ATOM   1735  C   ASN A 107     -10.091  -9.666   1.787  1.00 90.50           C  
ATOM   1736  CB  ASN A 107     -10.827  -8.507   3.948  1.00 90.50           C  
ATOM   1737  HB2 ASN A 107     -11.339  -9.449   4.142  1.00 90.50           H  
ATOM   1738  HB3 ASN A 107     -11.547  -7.797   3.540  1.00 90.50           H  
ATOM   1739  O   ASN A 107      -9.854 -10.872   1.866  1.00 90.50           O  
ATOM   1740  CG  ASN A 107     -10.290  -7.982   5.273  1.00 90.50           C  
ATOM   1741  ND2 ASN A 107     -11.132  -7.452   6.127  1.00 90.50           N  
ATOM   1742 HD21 ASN A 107     -12.116  -7.371   5.915  1.00 90.50           H  
ATOM   1743 HD22 ASN A 107     -10.754  -7.179   7.022  1.00 90.50           H  
ATOM   1744  OD1 ASN A 107      -9.107  -8.086   5.566  1.00 90.50           O  
ATOM   1745  N   ARG A 108     -10.635  -9.103   0.704  1.00 91.25           N  
ATOM   1746  H   ARG A 108     -10.821  -8.111   0.733  1.00 91.25           H  
ATOM   1747  CA  ARG A 108     -10.982  -9.858  -0.500  1.00 91.25           C  
ATOM   1748  HA  ARG A 108     -11.460 -10.792  -0.207  1.00 91.25           H  
ATOM   1749  C   ARG A 108      -9.754 -10.245  -1.324  1.00 91.25           C  
ATOM   1750  CB  ARG A 108     -11.975  -9.020  -1.309  1.00 91.25           C  
ATOM   1751  HB2 ARG A 108     -11.512  -8.075  -1.594  1.00 91.25           H  
ATOM   1752  HB3 ARG A 108     -12.849  -8.802  -0.695  1.00 91.25           H  
ATOM   1753  O   ARG A 108      -9.691 -11.363  -1.822  1.00 91.25           O  
ATOM   1754  CG  ARG A 108     -12.412  -9.772  -2.569  1.00 91.25           C  
ATOM   1755  HG2 ARG A 108     -12.875 -10.718  -2.288  1.00 91.25           H  
ATOM   1756  HG3 ARG A 108     -11.546  -9.965  -3.202  1.00 91.25           H  
ATOM   1757  CD  ARG A 108     -13.397  -8.923  -3.365  1.00 91.25           C  
ATOM   1758  HD2 ARG A 108     -14.312  -8.804  -2.784  1.00 91.25           H  
ATOM   1759  HD3 ARG A 108     -12.944  -7.950  -3.556  1.00 91.25           H  
ATOM   1760  NE  ARG A 108     -13.685  -9.550  -4.665  1.00 91.25           N  
ATOM   1761  HE  ARG A 108     -13.130 -10.358  -4.907  1.00 91.25           H  
ATOM   1762  NH1 ARG A 108     -15.222  -7.995  -5.327  1.00 91.25           N  
ATOM   1763 HH11 ARG A 108     -15.185  -7.601  -4.398  1.00 91.25           H  
ATOM   1764 HH12 ARG A 108     -15.858  -7.610  -6.011  1.00 91.25           H  
ATOM   1765  NH2 ARG A 108     -14.598  -9.621  -6.743  1.00 91.25           N  
ATOM   1766 HH21 ARG A 108     -14.044 -10.438  -6.956  1.00 91.25           H  
ATOM   1767 HH22 ARG A 108     -15.106  -9.138  -7.470  1.00 91.25           H  
ATOM   1768  CZ  ARG A 108     -14.499  -9.056  -5.574  1.00 91.25           C  
ATOM   1769  N   ILE A 109      -8.824  -9.311  -1.519  1.00 89.44           N  
ATOM   1770  H   ILE A 109      -8.976  -8.396  -1.117  1.00 89.44           H  
ATOM   1771  CA  ILE A 109      -7.670  -9.487  -2.411  1.00 89.44           C  
ATOM   1772  HA  ILE A 109      -8.005 -10.016  -3.303  1.00 89.44           H  
ATOM   1773  C   ILE A 109      -6.599 -10.374  -1.775  1.00 89.44           C  
ATOM   1774  CB  ILE A 109      -7.144  -8.102  -2.861  1.00 89.44           C  
ATOM   1775  HB  ILE A 109      -7.099  -7.454  -1.986  1.00 89.44           H  
ATOM   1776  O   ILE A 109      -5.975 -11.129  -2.515  1.00 89.44           O  
ATOM   1777  CG1 ILE A 109      -8.156  -7.523  -3.882  1.00 89.44           C  
ATOM   1778 HG12 ILE A 109      -8.181  -8.157  -4.768  1.00 89.44           H  
ATOM   1779 HG13 ILE A 109      -9.153  -7.523  -3.442  1.00 89.44           H  
ATOM   1780  CG2 ILE A 109      -5.730  -8.118  -3.464  1.00 89.44           C  
ATOM   1781 HG21 ILE A 109      -5.370  -7.095  -3.564  1.00 89.44           H  
ATOM   1782 HG22 ILE A 109      -5.741  -8.574  -4.454  1.00 89.44           H  
ATOM   1783 HG23 ILE A 109      -5.020  -8.633  -2.817  1.00 89.44           H  
ATOM   1784  CD1 ILE A 109      -7.860  -6.090  -4.320  1.00 89.44           C  
ATOM   1785 HD11 ILE A 109      -7.774  -5.465  -3.431  1.00 89.44           H  
ATOM   1786 HD12 ILE A 109      -8.682  -5.714  -4.929  1.00 89.44           H  
ATOM   1787 HD13 ILE A 109      -6.939  -6.044  -4.901  1.00 89.44           H  
ATOM   1788  N   GLN A 110      -6.413 -10.319  -0.448  1.00 89.31           N  
ATOM   1789  H   GLN A 110      -6.992  -9.686   0.085  1.00 89.31           H  
ATOM   1790  CA  GLN A 110      -5.380 -11.063   0.291  1.00 89.31           C  
ATOM   1791  HA  GLN A 110      -5.321 -10.638   1.293  1.00 89.31           H  
ATOM   1792  C   GLN A 110      -3.991 -10.909  -0.337  1.00 89.31           C  
ATOM   1793  CB  GLN A 110      -5.762 -12.543   0.446  1.00 89.31           C  
ATOM   1794  HB2 GLN A 110      -4.953 -13.048   0.973  1.00 89.31           H  
ATOM   1795  HB3 GLN A 110      -5.860 -12.997  -0.540  1.00 89.31           H  
ATOM   1796  O   GLN A 110      -3.502 -11.769  -1.066  1.00 89.31           O  
ATOM   1797  CG  GLN A 110      -7.066 -12.754   1.225  1.00 89.31           C  
ATOM   1798  HG2 GLN A 110      -7.019 -12.203   2.165  1.00 89.31           H  
ATOM   1799  HG3 GLN A 110      -7.903 -12.374   0.641  1.00 89.31           H  
ATOM   1800  CD  GLN A 110      -7.344 -14.227   1.507  1.00 89.31           C  
ATOM   1801  NE2 GLN A 110      -8.161 -14.521   2.488  1.00 89.31           N  
ATOM   1802 HE21 GLN A 110      -8.627 -13.780   2.992  1.00 89.31           H  
ATOM   1803 HE22 GLN A 110      -8.357 -15.503   2.617  1.00 89.31           H  
ATOM   1804  OE1 GLN A 110      -6.856 -15.139   0.863  1.00 89.31           O  
ATOM   1805  N   LEU A 111      -3.358  -9.778  -0.054  1.00 91.88           N  
ATOM   1806  H   LEU A 111      -3.791  -9.141   0.600  1.00 91.88           H  
ATOM   1807  CA  LEU A 111      -2.003  -9.484  -0.501  1.00 91.88           C  
ATOM   1808  HA  LEU A 111      -1.941  -9.565  -1.586  1.00 91.88           H  
ATOM   1809  C   LEU A 111      -1.005 -10.463   0.112  1.00 91.88           C  
ATOM   1810  CB  LEU A 111      -1.649  -8.065  -0.058  1.00 91.88           C  
ATOM   1811  HB2 LEU A 111      -1.928  -7.982   0.992  1.00 91.88           H  
ATOM   1812  HB3 LEU A 111      -0.571  -7.914  -0.125  1.00 91.88           H  
ATOM   1813  O   LEU A 111      -0.960 -10.637   1.331  1.00 91.88           O  
ATOM   1814  CG  LEU A 111      -2.381  -6.996  -0.877  1.00 91.88           C  
ATOM   1815  HG  LEU A 111      -3.370  -7.349  -1.168  1.00 91.88           H  
ATOM   1816  CD1 LEU A 111      -2.547  -5.734  -0.038  1.00 91.88           C  
ATOM   1817 HD11 LEU A 111      -3.053  -5.987   0.893  1.00 91.88           H  
ATOM   1818 HD12 LEU A 111      -3.160  -5.015  -0.582  1.00 91.88           H  
ATOM   1819 HD13 LEU A 111      -1.575  -5.289   0.178  1.00 91.88           H  
ATOM   1820  CD2 LEU A 111      -1.575  -6.659  -2.118  1.00 91.88           C  
ATOM   1821 HD21 LEU A 111      -1.503  -7.537  -2.760  1.00 91.88           H  
ATOM   1822 HD22 LEU A 111      -2.081  -5.851  -2.646  1.00 91.88           H  
ATOM   1823 HD23 LEU A 111      -0.571  -6.342  -1.836  1.00 91.88           H  
ATOM   1824  N   ASN A 112      -0.145 -11.042  -0.718  1.00 92.00           N  
ATOM   1825  H   ASN A 112      -0.269 -10.877  -1.707  1.00 92.00           H  
ATOM   1826  CA  ASN A 112       1.041 -11.738  -0.214  1.00 92.00           C  
ATOM   1827  HA  ASN A 112       0.753 -12.201   0.730  1.00 92.00           H  
ATOM   1828  C   ASN A 112       2.195 -10.741   0.067  1.00 92.00           C  
ATOM   1829  CB  ASN A 112       1.384 -12.900  -1.158  1.00 92.00           C  
ATOM   1830  HB2 ASN A 112       2.121 -13.573  -0.719  1.00 92.00           H  
ATOM   1831  HB3 ASN A 112       0.449 -13.444  -1.297  1.00 92.00           H  
ATOM   1832  O   ASN A 112       2.116  -9.554  -0.259  1.00 92.00           O  
ATOM   1833  CG  ASN A 112       1.925 -12.481  -2.499  1.00 92.00           C  
ATOM   1834  ND2 ASN A 112       1.421 -13.002  -3.580  1.00 92.00           N  
ATOM   1835 HD21 ASN A 112       1.778 -12.600  -4.435  1.00 92.00           H  
ATOM   1836 HD22 ASN A 112       0.591 -13.576  -3.566  1.00 92.00           H  
ATOM   1837  OD1 ASN A 112       2.843 -11.691  -2.578  1.00 92.00           O  
ATOM   1838  N   ASN A 113       3.293 -11.224   0.665  1.00 92.88           N  
ATOM   1839  H   ASN A 113       3.337 -12.216   0.850  1.00 92.88           H  
ATOM   1840  CA  ASN A 113       4.469 -10.410   0.994  1.00 92.88           C  
ATOM   1841  HA  ASN A 113       4.164  -9.600   1.657  1.00 92.88           H  
ATOM   1842  C   ASN A 113       5.104  -9.748  -0.247  1.00 92.88           C  
ATOM   1843  CB  ASN A 113       5.514 -11.309   1.694  1.00 92.88           C  
ATOM   1844  HB2 ASN A 113       5.659 -12.212   1.101  1.00 92.88           H  
ATOM   1845  HB3 ASN A 113       6.470 -10.787   1.717  1.00 92.88           H  
ATOM   1846  O   ASN A 113       5.495  -8.587  -0.172  1.00 92.88           O  
ATOM   1847  CG  ASN A 113       5.175 -11.715   3.119  1.00 92.88           C  
ATOM   1848  ND2 ASN A 113       5.726 -12.799   3.601  1.00 92.88           N  
ATOM   1849 HD21 ASN A 113       6.380 -13.326   3.039  1.00 92.88           H  
ATOM   1850 HD22 ASN A 113       5.529 -13.022   4.566  1.00 92.88           H  
ATOM   1851  OD1 ASN A 113       4.447 -11.079   3.856  1.00 92.88           O  
ATOM   1852  N   GLU A 114       5.222 -10.471  -1.363  1.00 93.56           N  
ATOM   1853  H   GLU A 114       4.744 -11.359  -1.421  1.00 93.56           H  
ATOM   1854  CA  GLU A 114       5.870  -9.986  -2.591  1.00 93.56           C  
ATOM   1855  HA  GLU A 114       6.842  -9.558  -2.346  1.00 93.56           H  
ATOM   1856  C   GLU A 114       5.041  -8.877  -3.253  1.00 93.56           C  
ATOM   1857  CB  GLU A 114       6.099 -11.147  -3.572  1.00 93.56           C  
ATOM   1858  HB2 GLU A 114       5.144 -11.616  -3.807  1.00 93.56           H  
ATOM   1859  HB3 GLU A 114       6.509 -10.738  -4.496  1.00 93.56           H  
ATOM   1860  O   GLU A 114       5.566  -7.799  -3.536  1.00 93.56           O  
ATOM   1861  CG  GLU A 114       7.074 -12.205  -3.035  1.00 93.56           C  
ATOM   1862  HG2 GLU A 114       8.040 -11.731  -2.862  1.00 93.56           H  
ATOM   1863  HG3 GLU A 114       6.718 -12.589  -2.079  1.00 93.56           H  
ATOM   1864  CD  GLU A 114       7.222 -13.376  -4.019  1.00 93.56           C  
ATOM   1865  OE1 GLU A 114       8.347 -13.550  -4.537  1.00 93.56           O  
ATOM   1866  OE2 GLU A 114       6.212 -14.090  -4.219  1.00 93.56           O  
ATOM   1867  N   GLU A 115       3.731  -9.100  -3.409  1.00 95.12           N  
ATOM   1868  H   GLU A 115       3.383 -10.011  -3.148  1.00 95.12           H  
ATOM   1869  CA  GLU A 115       2.761  -8.112  -3.905  1.00 95.12           C  
ATOM   1870  HA  GLU A 115       3.018  -7.822  -4.923  1.00 95.12           H  
ATOM   1871  C   GLU A 115       2.779  -6.847  -3.035  1.00 95.12           C  
ATOM   1872  CB  GLU A 115       1.339  -8.709  -3.892  1.00 95.12           C  
ATOM   1873  HB2 GLU A 115       1.126  -9.053  -2.880  1.00 95.12           H  
ATOM   1874  HB3 GLU A 115       0.630  -7.916  -4.132  1.00 95.12           H  
ATOM   1875  O   GLU A 115       2.873  -5.738  -3.557  1.00 95.12           O  
ATOM   1876  CG  GLU A 115       1.107  -9.867  -4.882  1.00 95.12           C  
ATOM   1877  HG2 GLU A 115       1.228  -9.490  -5.897  1.00 95.12           H  
ATOM   1878  HG3 GLU A 115       1.873 -10.628  -4.732  1.00 95.12           H  
ATOM   1879  CD  GLU A 115      -0.289 -10.515  -4.724  1.00 95.12           C  
ATOM   1880  OE1 GLU A 115      -0.880 -10.954  -5.737  1.00 95.12           O  
ATOM   1881  OE2 GLU A 115      -0.819 -10.587  -3.589  1.00 95.12           O  
ATOM   1882  N   PHE A 116       2.760  -7.002  -1.705  1.00 93.69           N  
ATOM   1883  H   PHE A 116       2.670  -7.939  -1.339  1.00 93.69           H  
ATOM   1884  CA  PHE A 116       2.810  -5.878  -0.766  1.00 93.69           C  
ATOM   1885  HA  PHE A 116       1.979  -5.207  -0.982  1.00 93.69           H  
ATOM   1886  C   PHE A 116       4.098  -5.054  -0.901  1.00 93.69           C  
ATOM   1887  CB  PHE A 116       2.650  -6.406   0.666  1.00 93.69           C  
ATOM   1888  HB2 PHE A 116       3.343  -7.233   0.821  1.00 93.69           H  
ATOM   1889  HB3 PHE A 116       1.642  -6.804   0.779  1.00 93.69           H  
ATOM   1890  O   PHE A 116       4.036  -3.823  -0.943  1.00 93.69           O  
ATOM   1891  CG  PHE A 116       2.893  -5.355   1.737  1.00 93.69           C  
ATOM   1892  CD1 PHE A 116       4.081  -5.377   2.494  1.00 93.69           C  
ATOM   1893  HD1 PHE A 116       4.807  -6.156   2.317  1.00 93.69           H  
ATOM   1894  CD2 PHE A 116       1.952  -4.333   1.951  1.00 93.69           C  
ATOM   1895  HD2 PHE A 116       1.046  -4.301   1.364  1.00 93.69           H  
ATOM   1896  CE1 PHE A 116       4.318  -4.392   3.472  1.00 93.69           C  
ATOM   1897  HE1 PHE A 116       5.221  -4.428   4.063  1.00 93.69           H  
ATOM   1898  CE2 PHE A 116       2.183  -3.355   2.933  1.00 93.69           C  
ATOM   1899  HE2 PHE A 116       1.441  -2.590   3.112  1.00 93.69           H  
ATOM   1900  CZ  PHE A 116       3.367  -3.378   3.687  1.00 93.69           C  
ATOM   1901  HZ  PHE A 116       3.537  -2.616   4.433  1.00 93.69           H  
ATOM   1902  N   VAL A 117       5.267  -5.702  -0.982  1.00 91.88           N  
ATOM   1903  H   VAL A 117       5.264  -6.712  -0.975  1.00 91.88           H  
ATOM   1904  CA  VAL A 117       6.544  -4.981  -1.110  1.00 91.88           C  
ATOM   1905  HA  VAL A 117       6.567  -4.205  -0.345  1.00 91.88           H  
ATOM   1906  C   VAL A 117       6.641  -4.245  -2.446  1.00 91.88           C  
ATOM   1907  CB  VAL A 117       7.755  -5.911  -0.874  1.00 91.88           C  
ATOM   1908  HB  VAL A 117       7.681  -6.784  -1.523  1.00 91.88           H  
ATOM   1909  O   VAL A 117       7.108  -3.103  -2.463  1.00 91.88           O  
ATOM   1910  CG1 VAL A 117       9.085  -5.206  -1.189  1.00 91.88           C  
ATOM   1911 HG11 VAL A 117       9.114  -4.223  -0.718  1.00 91.88           H  
ATOM   1912 HG12 VAL A 117       9.927  -5.806  -0.844  1.00 91.88           H  
ATOM   1913 HG13 VAL A 117       9.191  -5.092  -2.268  1.00 91.88           H  
ATOM   1914  CG2 VAL A 117       7.797  -6.380   0.595  1.00 91.88           C  
ATOM   1915 HG21 VAL A 117       7.206  -5.722   1.232  1.00 91.88           H  
ATOM   1916 HG22 VAL A 117       7.388  -7.388   0.665  1.00 91.88           H  
ATOM   1917 HG23 VAL A 117       8.817  -6.430   0.976  1.00 91.88           H  
ATOM   1918  N   LEU A 118       6.162  -4.849  -3.537  1.00 93.62           N  
ATOM   1919  H   LEU A 118       5.778  -5.780  -3.451  1.00 93.62           H  
ATOM   1920  CA  LEU A 118       6.167  -4.228  -4.864  1.00 93.62           C  
ATOM   1921  HA  LEU A 118       7.149  -3.786  -5.035  1.00 93.62           H  
ATOM   1922  C   LEU A 118       5.170  -3.069  -4.953  1.00 93.62           C  
ATOM   1923  CB  LEU A 118       5.904  -5.297  -5.939  1.00 93.62           C  
ATOM   1924  HB2 LEU A 118       5.038  -5.886  -5.634  1.00 93.62           H  
ATOM   1925  HB3 LEU A 118       5.663  -4.803  -6.880  1.00 93.62           H  
ATOM   1926  O   LEU A 118       5.552  -1.997  -5.411  1.00 93.62           O  
ATOM   1927  CG  LEU A 118       7.105  -6.233  -6.168  1.00 93.62           C  
ATOM   1928  HG  LEU A 118       7.493  -6.570  -5.207  1.00 93.62           H  
ATOM   1929  CD1 LEU A 118       6.673  -7.457  -6.968  1.00 93.62           C  
ATOM   1930 HD11 LEU A 118       6.269  -7.150  -7.933  1.00 93.62           H  
ATOM   1931 HD12 LEU A 118       7.527  -8.116  -7.125  1.00 93.62           H  
ATOM   1932 HD13 LEU A 118       5.911  -8.007  -6.415  1.00 93.62           H  
ATOM   1933  CD2 LEU A 118       8.237  -5.545  -6.941  1.00 93.62           C  
ATOM   1934 HD21 LEU A 118       9.123  -6.180  -6.917  1.00 93.62           H  
ATOM   1935 HD22 LEU A 118       7.938  -5.384  -7.977  1.00 93.62           H  
ATOM   1936 HD23 LEU A 118       8.486  -4.582  -6.495  1.00 93.62           H  
ATOM   1937  N   LEU A 119       3.943  -3.218  -4.439  1.00 92.81           N  
ATOM   1938  H   LEU A 119       3.666  -4.128  -4.099  1.00 92.81           H  
ATOM   1939  CA  LEU A 119       2.978  -2.110  -4.357  1.00 92.81           C  
ATOM   1940  HA  LEU A 119       2.794  -1.724  -5.359  1.00 92.81           H  
ATOM   1941  C   LEU A 119       3.523  -0.943  -3.535  1.00 92.81           C  
ATOM   1942  CB  LEU A 119       1.665  -2.597  -3.726  1.00 92.81           C  
ATOM   1943  HB2 LEU A 119       1.091  -1.730  -3.398  1.00 92.81           H  
ATOM   1944  HB3 LEU A 119       1.902  -3.190  -2.842  1.00 92.81           H  
ATOM   1945  O   LEU A 119       3.417   0.207  -3.947  1.00 92.81           O  
ATOM   1946  CG  LEU A 119       0.781  -3.417  -4.675  1.00 92.81           C  
ATOM   1947  HG  LEU A 119       1.349  -4.256  -5.076  1.00 92.81           H  
ATOM   1948  CD1 LEU A 119      -0.381  -3.962  -3.854  1.00 92.81           C  
ATOM   1949 HD11 LEU A 119      -0.977  -3.143  -3.451  1.00 92.81           H  
ATOM   1950 HD12 LEU A 119       0.018  -4.563  -3.036  1.00 92.81           H  
ATOM   1951 HD13 LEU A 119      -1.011  -4.589  -4.484  1.00 92.81           H  
ATOM   1952  CD2 LEU A 119       0.243  -2.585  -5.845  1.00 92.81           C  
ATOM   1953 HD21 LEU A 119      -0.840  -2.477  -5.786  1.00 92.81           H  
ATOM   1954 HD22 LEU A 119       0.494  -3.074  -6.787  1.00 92.81           H  
ATOM   1955 HD23 LEU A 119       0.673  -1.584  -5.846  1.00 92.81           H  
ATOM   1956  N   ARG A 120       4.167  -1.222  -2.400  1.00 88.69           N  
ATOM   1957  H   ARG A 120       4.184  -2.182  -2.087  1.00 88.69           H  
ATOM   1958  CA  ARG A 120       4.816  -0.188  -1.589  1.00 88.69           C  
ATOM   1959  HA  ARG A 120       4.077   0.571  -1.332  1.00 88.69           H  
ATOM   1960  C   ARG A 120       5.917   0.521  -2.374  1.00 88.69           C  
ATOM   1961  CB  ARG A 120       5.319  -0.879  -0.327  1.00 88.69           C  
ATOM   1962  HB2 ARG A 120       6.185  -1.495  -0.570  1.00 88.69           H  
ATOM   1963  HB3 ARG A 120       4.518  -1.540   0.004  1.00 88.69           H  
ATOM   1964  O   ARG A 120       5.998   1.742  -2.312  1.00 88.69           O  
ATOM   1965  CG  ARG A 120       5.535   0.015   0.893  1.00 88.69           C  
ATOM   1966  HG2 ARG A 120       6.017   0.938   0.570  1.00 88.69           H  
ATOM   1967  HG3 ARG A 120       4.582   0.216   1.382  1.00 88.69           H  
ATOM   1968  CD  ARG A 120       6.322  -0.751   1.970  1.00 88.69           C  
ATOM   1969  HD2 ARG A 120       6.413  -0.132   2.862  1.00 88.69           H  
ATOM   1970  HD3 ARG A 120       5.654  -1.574   2.224  1.00 88.69           H  
ATOM   1971  NE  ARG A 120       7.632  -1.371   1.645  1.00 88.69           N  
ATOM   1972  HE  ARG A 120       7.863  -1.494   0.669  1.00 88.69           H  
ATOM   1973  NH1 ARG A 120       8.048  -2.071   3.789  1.00 88.69           N  
ATOM   1974 HH11 ARG A 120       8.628  -2.530   4.477  1.00 88.69           H  
ATOM   1975 HH12 ARG A 120       7.240  -1.530   4.061  1.00 88.69           H  
ATOM   1976  NH2 ARG A 120       9.512  -2.578   2.183  1.00 88.69           N  
ATOM   1977 HH21 ARG A 120       9.889  -2.425   1.258  1.00 88.69           H  
ATOM   1978 HH22 ARG A 120      10.059  -3.096   2.855  1.00 88.69           H  
ATOM   1979  CZ  ARG A 120       8.392  -2.007   2.531  1.00 88.69           C  
ATOM   1980  N   ALA A 121       6.732  -0.217  -3.132  1.00 88.62           N  
ATOM   1981  H   ALA A 121       6.586  -1.215  -3.181  1.00 88.62           H  
ATOM   1982  CA  ALA A 121       7.756   0.375  -3.990  1.00 88.62           C  
ATOM   1983  HA  ALA A 121       8.384   1.020  -3.377  1.00 88.62           H  
ATOM   1984  C   ALA A 121       7.143   1.271  -5.078  1.00 88.62           C  
ATOM   1985  CB  ALA A 121       8.644  -0.733  -4.568  1.00 88.62           C  
ATOM   1986  HB1 ALA A 121       8.086  -1.347  -5.275  1.00 88.62           H  
ATOM   1987  HB2 ALA A 121       9.481  -0.273  -5.093  1.00 88.62           H  
ATOM   1988  HB3 ALA A 121       9.030  -1.363  -3.767  1.00 88.62           H  
ATOM   1989  O   ALA A 121       7.593   2.399  -5.242  1.00 88.62           O  
ATOM   1990  N   ILE A 122       6.065   0.826  -5.734  1.00 89.69           N  
ATOM   1991  H   ILE A 122       5.763  -0.122  -5.563  1.00 89.69           H  
ATOM   1992  CA  ILE A 122       5.317   1.617  -6.725  1.00 89.69           C  
ATOM   1993  HA  ILE A 122       6.001   1.908  -7.522  1.00 89.69           H  
ATOM   1994  C   ILE A 122       4.779   2.914  -6.106  1.00 89.69           C  
ATOM   1995  CB  ILE A 122       4.186   0.766  -7.349  1.00 89.69           C  
ATOM   1996  HB  ILE A 122       3.586   0.350  -6.539  1.00 89.69           H  
ATOM   1997  O   ILE A 122       5.035   3.982  -6.660  1.00 89.69           O  
ATOM   1998  CG1 ILE A 122       4.768  -0.399  -8.184  1.00 89.69           C  
ATOM   1999 HG12 ILE A 122       5.536  -0.915  -7.609  1.00 89.69           H  
ATOM   2000 HG13 ILE A 122       5.248  -0.009  -9.081  1.00 89.69           H  
ATOM   2001  CG2 ILE A 122       3.259   1.615  -8.235  1.00 89.69           C  
ATOM   2002 HG21 ILE A 122       2.503   0.986  -8.706  1.00 89.69           H  
ATOM   2003 HG22 ILE A 122       3.836   2.116  -9.012  1.00 89.69           H  
ATOM   2004 HG23 ILE A 122       2.730   2.358  -7.638  1.00 89.69           H  
ATOM   2005  CD1 ILE A 122       3.724  -1.448  -8.592  1.00 89.69           C  
ATOM   2006 HD11 ILE A 122       4.217  -2.406  -8.759  1.00 89.69           H  
ATOM   2007 HD12 ILE A 122       3.232  -1.144  -9.517  1.00 89.69           H  
ATOM   2008 HD13 ILE A 122       2.977  -1.572  -7.808  1.00 89.69           H  
ATOM   2009  N   ILE A 123       4.110   2.847  -4.944  1.00 85.00           N  
ATOM   2010  H   ILE A 123       3.892   1.937  -4.564  1.00 85.00           H  
ATOM   2011  CA  ILE A 123       3.613   4.038  -4.235  1.00 85.00           C  
ATOM   2012  HA  ILE A 123       2.914   4.566  -4.885  1.00 85.00           H  
ATOM   2013  C   ILE A 123       4.765   4.996  -3.965  1.00 85.00           C  
ATOM   2014  CB  ILE A 123       2.889   3.673  -2.919  1.00 85.00           C  
ATOM   2015  HB  ILE A 123       3.564   3.059  -2.323  1.00 85.00           H  
ATOM   2016  O   ILE A 123       4.654   6.158  -4.330  1.00 85.00           O  
ATOM   2017  CG1 ILE A 123       1.592   2.882  -3.184  1.00 85.00           C  
ATOM   2018 HG12 ILE A 123       0.865   3.518  -3.689  1.00 85.00           H  
ATOM   2019 HG13 ILE A 123       1.804   2.045  -3.849  1.00 85.00           H  
ATOM   2020  CG2 ILE A 123       2.542   4.934  -2.103  1.00 85.00           C  
ATOM   2021 HG21 ILE A 123       1.998   4.668  -1.196  1.00 85.00           H  
ATOM   2022 HG22 ILE A 123       3.446   5.457  -1.790  1.00 85.00           H  
ATOM   2023 HG23 ILE A 123       1.932   5.609  -2.703  1.00 85.00           H  
ATOM   2024  CD1 ILE A 123       0.976   2.327  -1.894  1.00 85.00           C  
ATOM   2025 HD11 ILE A 123       0.260   3.035  -1.478  1.00 85.00           H  
ATOM   2026 HD12 ILE A 123       0.458   1.392  -2.107  1.00 85.00           H  
ATOM   2027 HD13 ILE A 123       1.750   2.120  -1.155  1.00 85.00           H  
ATOM   2028  N   PHE A 124       5.884   4.515  -3.406  1.00 79.19           N  
ATOM   2029  H   PHE A 124       5.915   3.532  -3.178  1.00 79.19           H  
ATOM   2030  CA  PHE A 124       7.067   5.338  -3.124  1.00 79.19           C  
ATOM   2031  HA  PHE A 124       6.757   6.196  -2.528  1.00 79.19           H  
ATOM   2032  C   PHE A 124       7.731   5.923  -4.378  1.00 79.19           C  
ATOM   2033  CB  PHE A 124       8.091   4.530  -2.308  1.00 79.19           C  
ATOM   2034  HB2 PHE A 124       8.134   3.509  -2.686  1.00 79.19           H  
ATOM   2035  HB3 PHE A 124       9.079   4.963  -2.465  1.00 79.19           H  
ATOM   2036  O   PHE A 124       8.321   6.997  -4.297  1.00 79.19           O  
ATOM   2037  CG  PHE A 124       7.852   4.534  -0.805  1.00 79.19           C  
ATOM   2038  CD1 PHE A 124       7.987   5.738  -0.088  1.00 79.19           C  
ATOM   2039  HD1 PHE A 124       8.221   6.649  -0.618  1.00 79.19           H  
ATOM   2040  CD2 PHE A 124       7.556   3.351  -0.106  1.00 79.19           C  
ATOM   2041  HD2 PHE A 124       7.482   2.415  -0.639  1.00 79.19           H  
ATOM   2042  CE1 PHE A 124       7.827   5.753   1.310  1.00 79.19           C  
ATOM   2043  HE1 PHE A 124       7.956   6.678   1.853  1.00 79.19           H  
ATOM   2044  CE2 PHE A 124       7.386   3.366   1.287  1.00 79.19           C  
ATOM   2045  HE2 PHE A 124       7.173   2.453   1.822  1.00 79.19           H  
ATOM   2046  CZ  PHE A 124       7.522   4.567   1.996  1.00 79.19           C  
ATOM   2047  HZ  PHE A 124       7.411   4.575   3.071  1.00 79.19           H  
ATOM   2048  N   SER A 125       7.642   5.256  -5.527  1.00 81.06           N  
ATOM   2049  H   SER A 125       7.235   4.332  -5.518  1.00 81.06           H  
ATOM   2050  CA  SER A 125       8.196   5.741  -6.796  1.00 81.06           C  
ATOM   2051  HA  SER A 125       9.088   6.331  -6.586  1.00 81.06           H  
ATOM   2052  C   SER A 125       7.241   6.658  -7.570  1.00 81.06           C  
ATOM   2053  CB  SER A 125       8.633   4.560  -7.659  1.00 81.06           C  
ATOM   2054  HB2 SER A 125       9.035   4.940  -8.599  1.00 81.06           H  
ATOM   2055  HB3 SER A 125       7.779   3.915  -7.862  1.00 81.06           H  
ATOM   2056  O   SER A 125       7.685   7.429  -8.408  1.00 81.06           O  
ATOM   2057  OG  SER A 125       9.644   3.819  -7.005  1.00 81.06           O  
ATOM   2058  HG  SER A 125      10.357   4.418  -6.771  1.00 81.06           H  
ATOM   2059  N   GLN A 126       5.941   6.648  -7.271  1.00 76.44           N  
ATOM   2060  H   GLN A 126       5.600   5.936  -6.641  1.00 76.44           H  
ATOM   2061  CA  GLN A 126       4.956   7.589  -7.828  1.00 76.44           C  
ATOM   2062  HA  GLN A 126       5.278   7.883  -8.827  1.00 76.44           H  
ATOM   2063  C   GLN A 126       4.837   8.898  -7.013  1.00 76.44           C  
ATOM   2064  CB  GLN A 126       3.602   6.878  -7.976  1.00 76.44           C  
ATOM   2065  HB2 GLN A 126       2.840   7.611  -8.241  1.00 76.44           H  
ATOM   2066  HB3 GLN A 126       3.329   6.433  -7.019  1.00 76.44           H  
ATOM   2067  O   GLN A 126       4.006   9.750  -7.332  1.00 76.44           O  
ATOM   2068  CG  GLN A 126       3.602   5.800  -9.076  1.00 76.44           C  
ATOM   2069  HG2 GLN A 126       4.430   5.106  -8.934  1.00 76.44           H  
ATOM   2070  HG3 GLN A 126       3.736   6.290 -10.041  1.00 76.44           H  
ATOM   2071  CD  GLN A 126       2.302   4.997  -9.124  1.00 76.44           C  
ATOM   2072  NE2 GLN A 126       2.116   4.161 -10.124  1.00 76.44           N  
ATOM   2073 HE21 GLN A 126       2.827   4.003 -10.824  1.00 76.44           H  
ATOM   2074 HE22 GLN A 126       1.176   3.798 -10.194  1.00 76.44           H  
ATOM   2075  OE1 GLN A 126       1.408   5.132  -8.308  1.00 76.44           O  
ATOM   2076  N   PHE A 127       5.676   9.088  -5.984  1.00 62.78           N  
ATOM   2077  H   PHE A 127       6.296   8.321  -5.766  1.00 62.78           H  
ATOM   2078  CA  PHE A 127       5.817  10.322  -5.190  1.00 62.78           C  
ATOM   2079  HA  PHE A 127       4.864  10.576  -4.725  1.00 62.78           H  
ATOM   2080  C   PHE A 127       6.248  11.512  -6.071  1.00 62.78           C  
ATOM   2081  CB  PHE A 127       6.850  10.087  -4.060  1.00 62.78           C  
ATOM   2082  HB2 PHE A 127       7.473  10.972  -3.926  1.00 62.78           H  
ATOM   2083  HB3 PHE A 127       7.540   9.297  -4.357  1.00 62.78           H  
ATOM   2084  O   PHE A 127       7.407  11.905  -6.062  1.00 62.78           O  
ATOM   2085  CG  PHE A 127       6.327   9.773  -2.673  1.00 62.78           C  
ATOM   2086  CD1 PHE A 127       6.767  10.558  -1.592  1.00 62.78           C  
ATOM   2087  HD1 PHE A 127       7.387  11.425  -1.766  1.00 62.78           H  
ATOM   2088  CD2 PHE A 127       5.593   8.609  -2.406  1.00 62.78           C  
ATOM   2089  HD2 PHE A 127       5.246   8.002  -3.229  1.00 62.78           H  
ATOM   2090  CE1 PHE A 127       6.548  10.131  -0.270  1.00 62.78           C  
ATOM   2091  HE1 PHE A 127       7.018  10.649   0.553  1.00 62.78           H  
ATOM   2092  CE2 PHE A 127       5.306   8.222  -1.089  1.00 62.78           C  
ATOM   2093  HE2 PHE A 127       4.772   7.303  -0.900  1.00 62.78           H  
ATOM   2094  CZ  PHE A 127       5.776   8.986  -0.017  1.00 62.78           C  
ATOM   2095  HZ  PHE A 127       5.587   8.680   1.001  1.00 62.78           H  
ATOM   2096  N   ALA A 128       5.343  12.108  -6.851  1.00 54.91           N  
ATOM   2097  H   ALA A 128       4.457  11.637  -6.968  1.00 54.91           H  
ATOM   2098  CA  ALA A 128       5.693  13.197  -7.777  1.00 54.91           C  
ATOM   2099  HA  ALA A 128       6.686  13.560  -7.513  1.00 54.91           H  
ATOM   2100  C   ALA A 128       4.813  14.450  -7.666  1.00 54.91           C  
ATOM   2101  CB  ALA A 128       5.812  12.648  -9.202  1.00 54.91           C  
ATOM   2102  HB1 ALA A 128       4.829  12.365  -9.577  1.00 54.91           H  
ATOM   2103  HB2 ALA A 128       6.241  13.411  -9.852  1.00 54.91           H  
ATOM   2104  HB3 ALA A 128       6.470  11.779  -9.212  1.00 54.91           H  
ATOM   2105  O   ALA A 128       4.675  15.206  -8.629  1.00 54.91           O  
ATOM   2106  N   LEU A 129       4.239  14.718  -6.493  1.00 54.25           N  
ATOM   2107  H   LEU A 129       4.423  14.102  -5.714  1.00 54.25           H  
ATOM   2108  CA  LEU A 129       3.333  15.848  -6.295  1.00 54.25           C  
ATOM   2109  HA  LEU A 129       3.098  16.290  -7.264  1.00 54.25           H  
ATOM   2110  C   LEU A 129       3.998  16.976  -5.489  1.00 54.25           C  
ATOM   2111  CB  LEU A 129       1.995  15.336  -5.734  1.00 54.25           C  
ATOM   2112  HB2 LEU A 129       2.198  14.721  -4.857  1.00 54.25           H  
ATOM   2113  HB3 LEU A 129       1.385  16.182  -5.416  1.00 54.25           H  
ATOM   2114  O   LEU A 129       3.734  17.141  -4.305  1.00 54.25           O  
ATOM   2115  CG  LEU A 129       1.197  14.519  -6.773  1.00 54.25           C  
ATOM   2116  HG  LEU A 129       1.854  13.786  -7.240  1.00 54.25           H  
ATOM   2117  CD1 LEU A 129       0.085  13.738  -6.077  1.00 54.25           C  
ATOM   2118 HD11 LEU A 129      -0.641  14.423  -5.640  1.00 54.25           H  
ATOM   2119 HD12 LEU A 129      -0.411  13.092  -6.801  1.00 54.25           H  
ATOM   2120 HD13 LEU A 129       0.511  13.105  -5.298  1.00 54.25           H  
ATOM   2121  CD2 LEU A 129       0.603  15.414  -7.875  1.00 54.25           C  
ATOM   2122 HD21 LEU A 129      -0.474  15.274  -7.958  1.00 54.25           H  
ATOM   2123 HD22 LEU A 129       1.062  15.155  -8.829  1.00 54.25           H  
ATOM   2124 HD23 LEU A 129       0.799  16.467  -7.672  1.00 54.25           H  
ATOM   2125  N   GLY A 130       4.838  17.760  -6.176  1.00 52.19           N  
ATOM   2126  H   GLY A 130       5.127  17.420  -7.082  1.00 52.19           H  
ATOM   2127  CA  GLY A 130       5.254  19.120  -5.796  1.00 52.19           C  
ATOM   2128  HA2 GLY A 130       5.085  19.778  -6.649  1.00 52.19           H  
ATOM   2129  HA3 GLY A 130       4.638  19.487  -4.976  1.00 52.19           H  
ATOM   2130  C   GLY A 130       6.725  19.239  -5.386  1.00 52.19           C  
ATOM   2131  O   GLY A 130       7.192  18.450  -4.583  1.00 52.19           O  
ATOM   2132  N   ASP A 131       7.426  20.204  -5.999  1.00 65.44           N  
ATOM   2133  H   ASP A 131       6.862  20.864  -6.515  1.00 65.44           H  
ATOM   2134  CA  ASP A 131       8.804  20.714  -5.782  1.00 65.44           C  
ATOM   2135  HA  ASP A 131       8.898  21.510  -6.520  1.00 65.44           H  
ATOM   2136  C   ASP A 131      10.025  19.831  -6.123  1.00 65.44           C  
ATOM   2137  CB  ASP A 131       8.929  21.465  -4.440  1.00 65.44           C  
ATOM   2138  HB2 ASP A 131       8.904  20.765  -3.604  1.00 65.44           H  
ATOM   2139  HB3 ASP A 131       9.886  21.985  -4.407  1.00 65.44           H  
ATOM   2140  O   ASP A 131      11.158  20.282  -5.974  1.00 65.44           O  
ATOM   2141  CG  ASP A 131       7.821  22.502  -4.239  1.00 65.44           C  
ATOM   2142  OD1 ASP A 131       7.372  23.068  -5.266  1.00 65.44           O  
ATOM   2143  OD2 ASP A 131       7.411  22.685  -3.071  1.00 65.44           O  
ATOM   2144  N   LEU A 132       9.842  18.612  -6.647  1.00 70.69           N  
ATOM   2145  H   LEU A 132       8.914  18.216  -6.598  1.00 70.69           H  
ATOM   2146  CA  LEU A 132      10.973  17.779  -7.098  1.00 70.69           C  
ATOM   2147  HA  LEU A 132      11.701  17.697  -6.291  1.00 70.69           H  
ATOM   2148  C   LEU A 132      11.678  18.389  -8.317  1.00 70.69           C  
ATOM   2149  CB  LEU A 132      10.504  16.378  -7.500  1.00 70.69           C  
ATOM   2150  HB2 LEU A 132       9.645  16.497  -8.161  1.00 70.69           H  
ATOM   2151  HB3 LEU A 132      11.298  15.903  -8.077  1.00 70.69           H  
ATOM   2152  O   LEU A 132      11.012  18.895  -9.235  1.00 70.69           O  
ATOM   2153  CG  LEU A 132      10.136  15.433  -6.351  1.00 70.69           C  
ATOM   2154  HG  LEU A 132       9.412  15.906  -5.688  1.00 70.69           H  
ATOM   2155  CD1 LEU A 132       9.456  14.247  -7.003  1.00 70.69           C  
ATOM   2156 HD11 LEU A 132       8.540  14.576  -7.493  1.00 70.69           H  
ATOM   2157 HD12 LEU A 132       9.205  13.518  -6.232  1.00 70.69           H  
ATOM   2158 HD13 LEU A 132      10.117  13.796  -7.743  1.00 70.69           H  
ATOM   2159  CD2 LEU A 132      11.356  14.949  -5.562  1.00 70.69           C  
ATOM   2160 HD21 LEU A 132      11.656  15.696  -4.826  1.00 70.69           H  
ATOM   2161 HD22 LEU A 132      11.133  14.020  -5.037  1.00 70.69           H  
ATOM   2162 HD23 LEU A 132      12.199  14.781  -6.232  1.00 70.69           H  
ATOM   2163  N   SER A 133      12.998  18.208  -8.387  1.00 80.38           N  
ATOM   2164  H   SER A 133      13.450  17.749  -7.609  1.00 80.38           H  
ATOM   2165  CA  SER A 133      13.797  18.527  -9.572  1.00 80.38           C  
ATOM   2166  HA  SER A 133      13.641  19.582  -9.797  1.00 80.38           H  
ATOM   2167  C   SER A 133      13.364  17.693 -10.789  1.00 80.38           C  
ATOM   2168  CB  SER A 133      15.291  18.331  -9.267  1.00 80.38           C  
ATOM   2169  HB2 SER A 133      15.516  18.673  -8.257  1.00 80.38           H  
ATOM   2170  HB3 SER A 133      15.882  18.917  -9.972  1.00 80.38           H  
ATOM   2171  O   SER A 133      12.772  16.615 -10.675  1.00 80.38           O  
ATOM   2172  OG  SER A 133      15.658  16.974  -9.412  1.00 80.38           O  
ATOM   2173  HG  SER A 133      15.678  16.574  -8.540  1.00 80.38           H  
ATOM   2174  N   ARG A 134      13.694  18.160 -12.000  1.00 81.75           N  
ATOM   2175  H   ARG A 134      14.202  19.032 -12.040  1.00 81.75           H  
ATOM   2176  CA  ARG A 134      13.440  17.405 -13.241  1.00 81.75           C  
ATOM   2177  HA  ARG A 134      12.372  17.200 -13.310  1.00 81.75           H  
ATOM   2178  C   ARG A 134      14.140  16.040 -13.225  1.00 81.75           C  
ATOM   2179  CB  ARG A 134      13.875  18.247 -14.451  1.00 81.75           C  
ATOM   2180  HB2 ARG A 134      13.393  19.223 -14.391  1.00 81.75           H  
ATOM   2181  HB3 ARG A 134      14.955  18.386 -14.413  1.00 81.75           H  
ATOM   2182  O   ARG A 134      13.585  15.079 -13.749  1.00 81.75           O  
ATOM   2183  CG  ARG A 134      13.502  17.604 -15.795  1.00 81.75           C  
ATOM   2184  HG2 ARG A 134      12.420  17.492 -15.860  1.00 81.75           H  
ATOM   2185  HG3 ARG A 134      13.968  16.623 -15.893  1.00 81.75           H  
ATOM   2186  CD  ARG A 134      14.003  18.487 -16.937  1.00 81.75           C  
ATOM   2187  HD2 ARG A 134      15.090  18.545 -16.875  1.00 81.75           H  
ATOM   2188  HD3 ARG A 134      13.586  19.488 -16.832  1.00 81.75           H  
ATOM   2189  NE  ARG A 134      13.611  17.929 -18.244  1.00 81.75           N  
ATOM   2190  HE  ARG A 134      12.940  17.175 -18.231  1.00 81.75           H  
ATOM   2191  NH1 ARG A 134      14.986  19.220 -19.562  1.00 81.75           N  
ATOM   2192 HH11 ARG A 134      15.429  19.369 -20.458  1.00 81.75           H  
ATOM   2193 HH12 ARG A 134      15.325  19.693 -18.737  1.00 81.75           H  
ATOM   2194  NH2 ARG A 134      13.602  17.736 -20.508  1.00 81.75           N  
ATOM   2195 HH21 ARG A 134      12.884  17.028 -20.459  1.00 81.75           H  
ATOM   2196 HH22 ARG A 134      13.925  18.051 -21.412  1.00 81.75           H  
ATOM   2197  CZ  ARG A 134      14.067  18.300 -19.426  1.00 81.75           C  
ATOM   2198  N   HIS A 135      15.321  15.959 -12.611  1.00 82.12           N  
ATOM   2199  H   HIS A 135      15.645  16.766 -12.097  1.00 82.12           H  
ATOM   2200  CA  HIS A 135      16.068  14.711 -12.443  1.00 82.12           C  
ATOM   2201  HA  HIS A 135      16.121  14.200 -13.404  1.00 82.12           H  
ATOM   2202  C   HIS A 135      15.353  13.758 -11.476  1.00 82.12           C  
ATOM   2203  CB  HIS A 135      17.497  15.041 -11.977  1.00 82.12           C  
ATOM   2204  HB2 HIS A 135      17.985  15.640 -12.746  1.00 82.12           H  
ATOM   2205  HB3 HIS A 135      17.467  15.621 -11.054  1.00 82.12           H  
ATOM   2206  O   HIS A 135      15.089  12.614 -11.841  1.00 82.12           O  
ATOM   2207  CG  HIS A 135      18.314  13.800 -11.738  1.00 82.12           C  
ATOM   2208  CD2 HIS A 135      18.719  13.304 -10.526  1.00 82.12           C  
ATOM   2209  HD2 HIS A 135      18.549  13.759  -9.562  1.00 82.12           H  
ATOM   2210  ND1 HIS A 135      18.742  12.921 -12.705  1.00 82.12           N  
ATOM   2211  HD1 HIS A 135      18.624  13.025 -13.703  1.00 82.12           H  
ATOM   2212  CE1 HIS A 135      19.390  11.917 -12.096  1.00 82.12           C  
ATOM   2213  HE1 HIS A 135      19.856  11.079 -12.594  1.00 82.12           H  
ATOM   2214  NE2 HIS A 135      19.390  12.099 -10.772  1.00 82.12           N  
ATOM   2215  N   GLY A 136      14.942  14.258 -10.307  1.00 76.75           N  
ATOM   2216  H   GLY A 136      15.218  15.197 -10.058  1.00 76.75           H  
ATOM   2217  CA  GLY A 136      14.206  13.495  -9.304  1.00 76.75           C  
ATOM   2218  HA2 GLY A 136      13.979  14.133  -8.449  1.00 76.75           H  
ATOM   2219  HA3 GLY A 136      14.840  12.690  -8.931  1.00 76.75           H  
ATOM   2220  C   GLY A 136      12.885  12.939  -9.824  1.00 76.75           C  
ATOM   2221  O   GLY A 136      12.597  11.761  -9.629  1.00 76.75           O  
ATOM   2222  N   ARG A 137      12.121  13.740 -10.581  1.00 79.56           N  
ATOM   2223  H   ARG A 137      12.412  14.701 -10.690  1.00 79.56           H  
ATOM   2224  CA  ARG A 137      10.891  13.257 -11.241  1.00 79.56           C  
ATOM   2225  HA  ARG A 137      10.245  12.802 -10.491  1.00 79.56           H  
ATOM   2226  C   ARG A 137      11.157  12.157 -12.265  1.00 79.56           C  
ATOM   2227  CB  ARG A 137      10.156  14.404 -11.939  1.00 79.56           C  
ATOM   2228  HB2 ARG A 137       9.331  13.972 -12.506  1.00 79.56           H  
ATOM   2229  HB3 ARG A 137      10.840  14.905 -12.625  1.00 79.56           H  
ATOM   2230  O   ARG A 137      10.441  11.163 -12.280  1.00 79.56           O  
ATOM   2231  CG  ARG A 137       9.578  15.413 -10.947  1.00 79.56           C  
ATOM   2232  HG2 ARG A 137      10.388  15.908 -10.412  1.00 79.56           H  
ATOM   2233  HG3 ARG A 137       8.939  14.901 -10.227  1.00 79.56           H  
ATOM   2234  CD  ARG A 137       8.760  16.460 -11.702  1.00 79.56           C  
ATOM   2235  HD2 ARG A 137       9.322  16.791 -12.576  1.00 79.56           H  
ATOM   2236  HD3 ARG A 137       7.828  16.000 -12.031  1.00 79.56           H  
ATOM   2237  NE  ARG A 137       8.485  17.623 -10.844  1.00 79.56           N  
ATOM   2238  HE  ARG A 137       8.952  17.646  -9.949  1.00 79.56           H  
ATOM   2239  NH1 ARG A 137       7.170  18.770 -12.325  1.00 79.56           N  
ATOM   2240 HH11 ARG A 137       6.533  19.533 -12.509  1.00 79.56           H  
ATOM   2241 HH12 ARG A 137       7.292  18.016 -12.985  1.00 79.56           H  
ATOM   2242  NH2 ARG A 137       7.657  19.663 -10.330  1.00 79.56           N  
ATOM   2243 HH21 ARG A 137       7.171  20.511 -10.583  1.00 79.56           H  
ATOM   2244 HH22 ARG A 137       8.224  19.648  -9.495  1.00 79.56           H  
ATOM   2245  CZ  ARG A 137       7.765  18.676 -11.169  1.00 79.56           C  
ATOM   2246  N   GLN A 138      12.170  12.324 -13.116  1.00 85.94           N  
ATOM   2247  H   GLN A 138      12.727  13.164 -13.053  1.00 85.94           H  
ATOM   2248  CA  GLN A 138      12.521  11.322 -14.125  1.00 85.94           C  
ATOM   2249  HA  GLN A 138      11.630  11.082 -14.704  1.00 85.94           H  
ATOM   2250  C   GLN A 138      13.009  10.025 -13.468  1.00 85.94           C  
ATOM   2251  CB  GLN A 138      13.593  11.902 -15.065  1.00 85.94           C  
ATOM   2252  HB2 GLN A 138      13.251  12.858 -15.462  1.00 85.94           H  
ATOM   2253  HB3 GLN A 138      14.505  12.075 -14.494  1.00 85.94           H  
ATOM   2254  O   GLN A 138      12.645   8.944 -13.915  1.00 85.94           O  
ATOM   2255  CG  GLN A 138      13.924  10.957 -16.238  1.00 85.94           C  
ATOM   2256  HG2 GLN A 138      14.819  11.313 -16.748  1.00 85.94           H  
ATOM   2257  HG3 GLN A 138      14.151   9.966 -15.844  1.00 85.94           H  
ATOM   2258  CD  GLN A 138      12.795  10.832 -17.264  1.00 85.94           C  
ATOM   2259  NE2 GLN A 138      12.588   9.656 -17.823  1.00 85.94           N  
ATOM   2260 HE21 GLN A 138      13.084   8.834 -17.510  1.00 85.94           H  
ATOM   2261 HE22 GLN A 138      11.708   9.555 -18.306  1.00 85.94           H  
ATOM   2262  OE1 GLN A 138      12.091  11.786 -17.566  1.00 85.94           O  
ATOM   2263  N   LEU A 139      13.809  10.123 -12.404  1.00 85.12           N  
ATOM   2264  H   LEU A 139      14.088  11.040 -12.083  1.00 85.12           H  
ATOM   2265  CA  LEU A 139      14.302   8.961 -11.675  1.00 85.12           C  
ATOM   2266  HA  LEU A 139      14.797   8.296 -12.383  1.00 85.12           H  
ATOM   2267  C   LEU A 139      13.143   8.180 -11.047  1.00 85.12           C  
ATOM   2268  CB  LEU A 139      15.317   9.437 -10.620  1.00 85.12           C  
ATOM   2269  HB2 LEU A 139      14.811  10.116  -9.933  1.00 85.12           H  
ATOM   2270  HB3 LEU A 139      16.121   9.991 -11.104  1.00 85.12           H  
ATOM   2271  O   LEU A 139      13.055   6.968 -11.222  1.00 85.12           O  
ATOM   2272  CG  LEU A 139      15.918   8.272  -9.814  1.00 85.12           C  
ATOM   2273  HG  LEU A 139      15.115   7.628  -9.454  1.00 85.12           H  
ATOM   2274  CD1 LEU A 139      16.901   7.418 -10.629  1.00 85.12           C  
ATOM   2275 HD11 LEU A 139      16.741   7.556 -11.698  1.00 85.12           H  
ATOM   2276 HD12 LEU A 139      17.930   7.692 -10.396  1.00 85.12           H  
ATOM   2277 HD13 LEU A 139      16.738   6.368 -10.389  1.00 85.12           H  
ATOM   2278  CD2 LEU A 139      16.630   8.821  -8.587  1.00 85.12           C  
ATOM   2279 HD21 LEU A 139      17.444   9.486  -8.874  1.00 85.12           H  
ATOM   2280 HD22 LEU A 139      15.912   9.372  -7.980  1.00 85.12           H  
ATOM   2281 HD23 LEU A 139      17.001   7.991  -7.987  1.00 85.12           H  
ATOM   2282  N   LEU A 140      12.242   8.879 -10.357  1.00 83.44           N  
ATOM   2283  H   LEU A 140      12.384   9.872 -10.237  1.00 83.44           H  
ATOM   2284  CA  LEU A 140      11.082   8.272  -9.711  1.00 83.44           C  
ATOM   2285  HA  LEU A 140      11.430   7.466  -9.065  1.00 83.44           H  
ATOM   2286  C   LEU A 140      10.130   7.621 -10.720  1.00 83.44           C  
ATOM   2287  CB  LEU A 140      10.386   9.360  -8.877  1.00 83.44           C  
ATOM   2288  HB2 LEU A 140       9.376   9.038  -8.624  1.00 83.44           H  
ATOM   2289  HB3 LEU A 140      10.285  10.262  -9.480  1.00 83.44           H  
ATOM   2290  O   LEU A 140       9.694   6.495 -10.497  1.00 83.44           O  
ATOM   2291  CG  LEU A 140      11.117   9.692  -7.566  1.00 83.44           C  
ATOM   2292  HG  LEU A 140      12.140   9.989  -7.799  1.00 83.44           H  
ATOM   2293  CD1 LEU A 140      10.424  10.876  -6.908  1.00 83.44           C  
ATOM   2294 HD11 LEU A 140      10.747  11.781  -7.421  1.00 83.44           H  
ATOM   2295 HD12 LEU A 140      10.690  10.959  -5.854  1.00 83.44           H  
ATOM   2296 HD13 LEU A 140       9.343  10.768  -7.000  1.00 83.44           H  
ATOM   2297  CD2 LEU A 140      11.192   8.521  -6.580  1.00 83.44           C  
ATOM   2298 HD21 LEU A 140      10.835   7.600  -7.040  1.00 83.44           H  
ATOM   2299 HD22 LEU A 140      10.582   8.706  -5.696  1.00 83.44           H  
ATOM   2300 HD23 LEU A 140      12.230   8.381  -6.279  1.00 83.44           H  
ATOM   2301  N   LEU A 141       9.895   8.267 -11.867  1.00 85.50           N  
ATOM   2302  H   LEU A 141      10.283   9.192 -11.987  1.00 85.50           H  
ATOM   2303  CA  LEU A 141       9.106   7.695 -12.958  1.00 85.50           C  
ATOM   2304  HA  LEU A 141       8.122   7.442 -12.563  1.00 85.50           H  
ATOM   2305  C   LEU A 141       9.732   6.395 -13.488  1.00 85.50           C  
ATOM   2306  CB  LEU A 141       8.946   8.754 -14.062  1.00 85.50           C  
ATOM   2307  HB2 LEU A 141       8.499   9.649 -13.630  1.00 85.50           H  
ATOM   2308  HB3 LEU A 141       9.935   9.018 -14.438  1.00 85.50           H  
ATOM   2309  O   LEU A 141       9.043   5.383 -13.583  1.00 85.50           O  
ATOM   2310  CG  LEU A 141       8.078   8.290 -15.247  1.00 85.50           C  
ATOM   2311  HG  LEU A 141       8.507   7.385 -15.678  1.00 85.50           H  
ATOM   2312  CD1 LEU A 141       6.632   8.018 -14.823  1.00 85.50           C  
ATOM   2313 HD11 LEU A 141       6.215   8.878 -14.299  1.00 85.50           H  
ATOM   2314 HD12 LEU A 141       6.035   7.803 -15.709  1.00 85.50           H  
ATOM   2315 HD13 LEU A 141       6.593   7.139 -14.180  1.00 85.50           H  
ATOM   2316  CD2 LEU A 141       8.064   9.372 -16.329  1.00 85.50           C  
ATOM   2317 HD21 LEU A 141       9.081   9.699 -16.545  1.00 85.50           H  
ATOM   2318 HD22 LEU A 141       7.463  10.223 -16.008  1.00 85.50           H  
ATOM   2319 HD23 LEU A 141       7.636   8.946 -17.236  1.00 85.50           H  
ATOM   2320  N   THR A 142      11.043   6.393 -13.751  1.00 90.50           N  
ATOM   2321  H   THR A 142      11.553   7.263 -13.695  1.00 90.50           H  
ATOM   2322  CA  THR A 142      11.769   5.192 -14.195  1.00 90.50           C  
ATOM   2323  HA  THR A 142      11.333   4.841 -15.130  1.00 90.50           H  
ATOM   2324  C   THR A 142      11.665   4.052 -13.176  1.00 90.50           C  
ATOM   2325  CB  THR A 142      13.251   5.525 -14.429  1.00 90.50           C  
ATOM   2326  HB  THR A 142      13.669   5.946 -13.515  1.00 90.50           H  
ATOM   2327  O   THR A 142      11.487   2.894 -13.552  1.00 90.50           O  
ATOM   2328  CG2 THR A 142      14.096   4.317 -14.833  1.00 90.50           C  
ATOM   2329 HG21 THR A 142      13.555   3.718 -15.566  1.00 90.50           H  
ATOM   2330 HG22 THR A 142      14.307   3.708 -13.954  1.00 90.50           H  
ATOM   2331 HG23 THR A 142      15.040   4.645 -15.268  1.00 90.50           H  
ATOM   2332  OG1 THR A 142      13.408   6.473 -15.459  1.00 90.50           O  
ATOM   2333  HG1 THR A 142      14.217   6.952 -15.265  1.00 90.50           H  
ATOM   2334  N   GLU A 143      11.757   4.347 -11.877  1.00 89.19           N  
ATOM   2335  H   GLU A 143      11.915   5.306 -11.601  1.00 89.19           H  
ATOM   2336  CA  GLU A 143      11.604   3.323 -10.836  1.00 89.19           C  
ATOM   2337  HA  GLU A 143      12.193   2.447 -11.110  1.00 89.19           H  
ATOM   2338  C   GLU A 143      10.151   2.841 -10.715  1.00 89.19           C  
ATOM   2339  CB  GLU A 143      12.149   3.838  -9.501  1.00 89.19           C  
ATOM   2340  HB2 GLU A 143      11.648   4.773  -9.249  1.00 89.19           H  
ATOM   2341  HB3 GLU A 143      11.919   3.115  -8.718  1.00 89.19           H  
ATOM   2342  O   GLU A 143       9.919   1.644 -10.559  1.00 89.19           O  
ATOM   2343  CG  GLU A 143      13.669   4.075  -9.522  1.00 89.19           C  
ATOM   2344  HG2 GLU A 143      13.915   4.588  -8.592  1.00 89.19           H  
ATOM   2345  HG3 GLU A 143      13.917   4.772 -10.323  1.00 89.19           H  
ATOM   2346  CD  GLU A 143      14.556   2.812  -9.672  1.00 89.19           C  
ATOM   2347  OE1 GLU A 143      15.664   2.921 -10.258  1.00 89.19           O  
ATOM   2348  OE2 GLU A 143      14.210   1.721  -9.161  1.00 89.19           O  
ATOM   2349  N   ALA A 144       9.161   3.725 -10.875  1.00 89.12           N  
ATOM   2350  H   ALA A 144       9.399   4.697 -11.010  1.00 89.12           H  
ATOM   2351  CA  ALA A 144       7.746   3.354 -10.872  1.00 89.12           C  
ATOM   2352  HA  ALA A 144       7.527   2.833  -9.940  1.00 89.12           H  
ATOM   2353  C   ALA A 144       7.407   2.401 -12.029  1.00 89.12           C  
ATOM   2354  CB  ALA A 144       6.894   4.627 -10.936  1.00 89.12           C  
ATOM   2355  HB1 ALA A 144       7.166   5.308 -10.130  1.00 89.12           H  
ATOM   2356  HB2 ALA A 144       5.840   4.364 -10.841  1.00 89.12           H  
ATOM   2357  HB3 ALA A 144       7.048   5.131 -11.890  1.00 89.12           H  
ATOM   2358  O   ALA A 144       6.737   1.385 -11.817  1.00 89.12           O  
ATOM   2359  N   GLU A 145       7.908   2.690 -13.235  1.00 92.75           N  
ATOM   2360  H   GLU A 145       8.402   3.563 -13.348  1.00 92.75           H  
ATOM   2361  CA  GLU A 145       7.787   1.815 -14.409  1.00 92.75           C  
ATOM   2362  HA  GLU A 145       6.737   1.604 -14.612  1.00 92.75           H  
ATOM   2363  C   GLU A 145       8.487   0.476 -14.179  1.00 92.75           C  
ATOM   2364  CB  GLU A 145       8.399   2.501 -15.638  1.00 92.75           C  
ATOM   2365  HB2 GLU A 145       9.394   2.866 -15.380  1.00 92.75           H  
ATOM   2366  HB3 GLU A 145       8.497   1.766 -16.437  1.00 92.75           H  
ATOM   2367  O   GLU A 145       7.906  -0.583 -14.421  1.00 92.75           O  
ATOM   2368  CG  GLU A 145       7.530   3.659 -16.149  1.00 92.75           C  
ATOM   2369  HG2 GLU A 145       7.344   4.356 -15.332  1.00 92.75           H  
ATOM   2370  HG3 GLU A 145       6.568   3.253 -16.459  1.00 92.75           H  
ATOM   2371  CD  GLU A 145       8.168   4.424 -17.323  1.00 92.75           C  
ATOM   2372  OE1 GLU A 145       7.492   5.345 -17.837  1.00 92.75           O  
ATOM   2373  OE2 GLU A 145       9.315   4.096 -17.710  1.00 92.75           O  
ATOM   2374  N   LYS A 146       9.705   0.510 -13.626  1.00 94.94           N  
ATOM   2375  H   LYS A 146      10.120   1.415 -13.457  1.00 94.94           H  
ATOM   2376  CA  LYS A 146      10.474  -0.694 -13.308  1.00 94.94           C  
ATOM   2377  HA  LYS A 146      10.613  -1.263 -14.228  1.00 94.94           H  
ATOM   2378  C   LYS A 146       9.726  -1.603 -12.332  1.00 94.94           C  
ATOM   2379  CB  LYS A 146      11.844  -0.269 -12.771  1.00 94.94           C  
ATOM   2380  HB2 LYS A 146      12.370   0.296 -13.541  1.00 94.94           H  
ATOM   2381  HB3 LYS A 146      11.707   0.378 -11.905  1.00 94.94           H  
ATOM   2382  O   LYS A 146       9.578  -2.791 -12.606  1.00 94.94           O  
ATOM   2383  CG  LYS A 146      12.691  -1.472 -12.352  1.00 94.94           C  
ATOM   2384  HG2 LYS A 146      12.862  -2.124 -13.208  1.00 94.94           H  
ATOM   2385  HG3 LYS A 146      12.174  -2.029 -11.570  1.00 94.94           H  
ATOM   2386  CD  LYS A 146      14.019  -0.978 -11.790  1.00 94.94           C  
ATOM   2387  HD2 LYS A 146      14.584  -0.478 -12.576  1.00 94.94           H  
ATOM   2388  HD3 LYS A 146      13.820  -0.268 -10.988  1.00 94.94           H  
ATOM   2389  CE  LYS A 146      14.802  -2.165 -11.237  1.00 94.94           C  
ATOM   2390  HE2 LYS A 146      14.186  -2.649 -10.479  1.00 94.94           H  
ATOM   2391  HE3 LYS A 146      14.988  -2.877 -12.040  1.00 94.94           H  
ATOM   2392  NZ  LYS A 146      16.063  -1.676 -10.642  1.00 94.94           N  
ATOM   2393  HZ1 LYS A 146      15.842  -0.930  -9.999  1.00 94.94           H  
ATOM   2394  HZ2 LYS A 146      16.651  -1.291 -11.368  1.00 94.94           H  
ATOM   2395  HZ3 LYS A 146      16.543  -2.424 -10.163  1.00 94.94           H  
ATOM   2396  N   TYR A 147       9.260  -1.084 -11.195  1.00 94.56           N  
ATOM   2397  H   TYR A 147       9.408  -0.101 -11.013  1.00 94.56           H  
ATOM   2398  CA  TYR A 147       8.558  -1.906 -10.200  1.00 94.56           C  
ATOM   2399  HA  TYR A 147       9.161  -2.792 -10.003  1.00 94.56           H  
ATOM   2400  C   TYR A 147       7.206  -2.407 -10.716  1.00 94.56           C  
ATOM   2401  CB  TYR A 147       8.390  -1.130  -8.886  1.00 94.56           C  
ATOM   2402  HB2 TYR A 147       7.778  -1.728  -8.211  1.00 94.56           H  
ATOM   2403  HB3 TYR A 147       7.849  -0.205  -9.087  1.00 94.56           H  
ATOM   2404  O   TYR A 147       6.813  -3.531 -10.403  1.00 94.56           O  
ATOM   2405  CG  TYR A 147       9.687  -0.815  -8.159  1.00 94.56           C  
ATOM   2406  CD1 TYR A 147      10.578  -1.854  -7.816  1.00 94.56           C  
ATOM   2407  HD1 TYR A 147      10.327  -2.874  -8.067  1.00 94.56           H  
ATOM   2408  CD2 TYR A 147       9.986   0.509  -7.789  1.00 94.56           C  
ATOM   2409  HD2 TYR A 147       9.308   1.312  -8.038  1.00 94.56           H  
ATOM   2410  CE1 TYR A 147      11.770  -1.565  -7.124  1.00 94.56           C  
ATOM   2411  HE1 TYR A 147      12.440  -2.364  -6.845  1.00 94.56           H  
ATOM   2412  CE2 TYR A 147      11.180   0.799  -7.108  1.00 94.56           C  
ATOM   2413  HE2 TYR A 147      11.412   1.822  -6.849  1.00 94.56           H  
ATOM   2414  OH  TYR A 147      13.201   0.034  -6.061  1.00 94.56           O  
ATOM   2415  HH  TYR A 147      13.682  -0.774  -5.870  1.00 94.56           H  
ATOM   2416  CZ  TYR A 147      12.073  -0.233  -6.769  1.00 94.56           C  
ATOM   2417  N   SER A 148       6.538  -1.618 -11.558  1.00 95.06           N  
ATOM   2418  H   SER A 148       6.910  -0.699 -11.754  1.00 95.06           H  
ATOM   2419  CA  SER A 148       5.309  -2.014 -12.247  1.00 95.06           C  
ATOM   2420  HA  SER A 148       4.581  -2.342 -11.505  1.00 95.06           H  
ATOM   2421  C   SER A 148       5.528  -3.179 -13.214  1.00 95.06           C  
ATOM   2422  CB  SER A 148       4.735  -0.814 -12.998  1.00 95.06           C  
ATOM   2423  HB2 SER A 148       5.490  -0.383 -13.656  1.00 95.06           H  
ATOM   2424  HB3 SER A 148       3.891  -1.132 -13.610  1.00 95.06           H  
ATOM   2425  O   SER A 148       4.748  -4.131 -13.200  1.00 95.06           O  
ATOM   2426  OG  SER A 148       4.314   0.159 -12.066  1.00 95.06           O  
ATOM   2427  HG  SER A 148       5.087   0.689 -11.856  1.00 95.06           H  
ATOM   2428  N   ASP A 149       6.611  -3.152 -13.997  1.00 96.81           N  
ATOM   2429  H   ASP A 149       7.191  -2.325 -14.003  1.00 96.81           H  
ATOM   2430  CA  ASP A 149       6.994  -4.251 -14.892  1.00 96.81           C  
ATOM   2431  HA  ASP A 149       6.149  -4.499 -15.535  1.00 96.81           H  
ATOM   2432  C   ASP A 149       7.363  -5.522 -14.109  1.00 96.81           C  
ATOM   2433  CB  ASP A 149       8.154  -3.785 -15.782  1.00 96.81           C  
ATOM   2434  HB2 ASP A 149       7.842  -2.903 -16.342  1.00 96.81           H  
ATOM   2435  HB3 ASP A 149       8.999  -3.502 -15.155  1.00 96.81           H  
ATOM   2436  O   ASP A 149       6.901  -6.614 -14.442  1.00 96.81           O  
ATOM   2437  CG  ASP A 149       8.595  -4.861 -16.775  1.00 96.81           C  
ATOM   2438  OD1 ASP A 149       7.752  -5.380 -17.534  1.00 96.81           O  
ATOM   2439  OD2 ASP A 149       9.800  -5.213 -16.780  1.00 96.81           O  
ATOM   2440  N   ILE A 150       8.129  -5.390 -13.015  1.00 97.25           N  
ATOM   2441  H   ILE A 150       8.500  -4.473 -12.809  1.00 97.25           H  
ATOM   2442  CA  ILE A 150       8.458  -6.524 -12.130  1.00 97.25           C  
ATOM   2443  HA  ILE A 150       8.945  -7.295 -12.727  1.00 97.25           H  
ATOM   2444  C   ILE A 150       7.181  -7.155 -11.560  1.00 97.25           C  
ATOM   2445  CB  ILE A 150       9.427  -6.099 -10.999  1.00 97.25           C  
ATOM   2446  HB  ILE A 150       8.987  -5.250 -10.475  1.00 97.25           H  
ATOM   2447  O   ILE A 150       7.045  -8.377 -11.607  1.00 97.25           O  
ATOM   2448  CG1 ILE A 150      10.798  -5.679 -11.572  1.00 97.25           C  
ATOM   2449 HG12 ILE A 150      10.654  -4.932 -12.352  1.00 97.25           H  
ATOM   2450 HG13 ILE A 150      11.277  -6.536 -12.044  1.00 97.25           H  
ATOM   2451  CG2 ILE A 150       9.647  -7.239  -9.984  1.00 97.25           C  
ATOM   2452 HG21 ILE A 150       8.707  -7.535  -9.518  1.00 97.25           H  
ATOM   2453 HG22 ILE A 150      10.312  -6.919  -9.182  1.00 97.25           H  
ATOM   2454 HG23 ILE A 150      10.081  -8.106 -10.483  1.00 97.25           H  
ATOM   2455  CD1 ILE A 150      11.748  -5.085 -10.524  1.00 97.25           C  
ATOM   2456 HD11 ILE A 150      11.184  -4.553  -9.758  1.00 97.25           H  
ATOM   2457 HD12 ILE A 150      12.436  -4.389 -11.004  1.00 97.25           H  
ATOM   2458 HD13 ILE A 150      12.327  -5.883 -10.060  1.00 97.25           H  
ATOM   2459  N   LEU A 151       6.239  -6.347 -11.059  1.00 97.12           N  
ATOM   2460  H   LEU A 151       6.401  -5.350 -11.063  1.00 97.12           H  
ATOM   2461  CA  LEU A 151       4.975  -6.849 -10.523  1.00 97.12           C  
ATOM   2462  HA  LEU A 151       5.206  -7.619  -9.786  1.00 97.12           H  
ATOM   2463  C   LEU A 151       4.144  -7.542 -11.611  1.00 97.12           C  
ATOM   2464  CB  LEU A 151       4.223  -5.700  -9.822  1.00 97.12           C  
ATOM   2465  HB2 LEU A 151       4.850  -5.305  -9.023  1.00 97.12           H  
ATOM   2466  HB3 LEU A 151       4.064  -4.897 -10.542  1.00 97.12           H  
ATOM   2467  O   LEU A 151       3.668  -8.654 -11.392  1.00 97.12           O  
ATOM   2468  CG  LEU A 151       2.861  -6.113  -9.231  1.00 97.12           C  
ATOM   2469  HG  LEU A 151       2.263  -6.570 -10.020  1.00 97.12           H  
ATOM   2470  CD1 LEU A 151       2.976  -7.116  -8.081  1.00 97.12           C  
ATOM   2471 HD11 LEU A 151       3.537  -7.998  -8.391  1.00 97.12           H  
ATOM   2472 HD12 LEU A 151       3.470  -6.655  -7.226  1.00 97.12           H  
ATOM   2473 HD13 LEU A 151       1.981  -7.441  -7.778  1.00 97.12           H  
ATOM   2474  CD2 LEU A 151       2.097  -4.893  -8.711  1.00 97.12           C  
ATOM   2475 HD21 LEU A 151       2.610  -4.463  -7.850  1.00 97.12           H  
ATOM   2476 HD22 LEU A 151       2.018  -4.135  -9.490  1.00 97.12           H  
ATOM   2477 HD23 LEU A 151       1.090  -5.189  -8.418  1.00 97.12           H  
ATOM   2478  N   MET A 152       4.013  -6.944 -12.800  1.00 97.25           N  
ATOM   2479  H   MET A 152       4.431  -6.035 -12.938  1.00 97.25           H  
ATOM   2480  CA  MET A 152       3.285  -7.559 -13.918  1.00 97.25           C  
ATOM   2481  HA  MET A 152       2.255  -7.727 -13.605  1.00 97.25           H  
ATOM   2482  C   MET A 152       3.882  -8.922 -14.296  1.00 97.25           C  
ATOM   2483  CB  MET A 152       3.287  -6.603 -15.119  1.00 97.25           C  
ATOM   2484  HB2 MET A 152       2.822  -5.662 -14.825  1.00 97.25           H  
ATOM   2485  HB3 MET A 152       4.317  -6.400 -15.414  1.00 97.25           H  
ATOM   2486  O   MET A 152       3.155  -9.915 -14.358  1.00 97.25           O  
ATOM   2487  CG  MET A 152       2.539  -7.183 -16.326  1.00 97.25           C  
ATOM   2488  HG2 MET A 152       2.627  -6.480 -17.155  1.00 97.25           H  
ATOM   2489  HG3 MET A 152       3.034  -8.105 -16.631  1.00 97.25           H  
ATOM   2490  SD  MET A 152       0.780  -7.541 -16.057  1.00 97.25           S  
ATOM   2491  CE  MET A 152       0.119  -5.866 -16.234  1.00 97.25           C  
ATOM   2492  HE1 MET A 152      -0.943  -5.868 -15.990  1.00 97.25           H  
ATOM   2493  HE2 MET A 152       0.246  -5.527 -17.263  1.00 97.25           H  
ATOM   2494  HE3 MET A 152       0.649  -5.190 -15.564  1.00 97.25           H  
ATOM   2495  N   LYS A 153       5.205  -8.995 -14.493  1.00 97.50           N  
ATOM   2496  H   LYS A 153       5.747  -8.146 -14.416  1.00 97.50           H  
ATOM   2497  CA  LYS A 153       5.890 -10.251 -14.840  1.00 97.50           C  
ATOM   2498  HA  LYS A 153       5.427 -10.675 -15.732  1.00 97.50           H  
ATOM   2499  C   LYS A 153       5.747 -11.300 -13.745  1.00 97.50           C  
ATOM   2500  CB  LYS A 153       7.375  -9.987 -15.118  1.00 97.50           C  
ATOM   2501  HB2 LYS A 153       7.801  -9.409 -14.298  1.00 97.50           H  
ATOM   2502  HB3 LYS A 153       7.898 -10.941 -15.175  1.00 97.50           H  
ATOM   2503  O   LYS A 153       5.489 -12.458 -14.056  1.00 97.50           O  
ATOM   2504  CG  LYS A 153       7.581  -9.245 -16.443  1.00 97.50           C  
ATOM   2505  HG2 LYS A 153       7.015  -8.313 -16.440  1.00 97.50           H  
ATOM   2506  HG3 LYS A 153       7.226  -9.866 -17.265  1.00 97.50           H  
ATOM   2507  CD  LYS A 153       9.063  -8.920 -16.640  1.00 97.50           C  
ATOM   2508  HD2 LYS A 153       9.650  -9.839 -16.655  1.00 97.50           H  
ATOM   2509  HD3 LYS A 153       9.387  -8.287 -15.814  1.00 97.50           H  
ATOM   2510  CE  LYS A 153       9.226  -8.164 -17.958  1.00 97.50           C  
ATOM   2511  HE2 LYS A 153       8.430  -7.420 -18.009  1.00 97.50           H  
ATOM   2512  HE3 LYS A 153       9.101  -8.850 -18.796  1.00 97.50           H  
ATOM   2513  NZ  LYS A 153      10.521  -7.455 -18.016  1.00 97.50           N  
ATOM   2514  HZ1 LYS A 153      10.645  -7.015 -18.917  1.00 97.50           H  
ATOM   2515  HZ2 LYS A 153      11.301  -8.045 -17.761  1.00 97.50           H  
ATOM   2516  HZ3 LYS A 153      10.452  -6.675 -17.379  1.00 97.50           H  
ATOM   2517  N   LEU A 154       5.873 -10.905 -12.476  1.00 97.44           N  
ATOM   2518  H   LEU A 154       6.082  -9.934 -12.290  1.00 97.44           H  
ATOM   2519  CA  LEU A 154       5.703 -11.811 -11.339  1.00 97.44           C  
ATOM   2520  HA  LEU A 154       6.428 -12.620 -11.435  1.00 97.44           H  
ATOM   2521  C   LEU A 154       4.308 -12.451 -11.359  1.00 97.44           C  
ATOM   2522  CB  LEU A 154       6.010 -11.041 -10.037  1.00 97.44           C  
ATOM   2523  HB2 LEU A 154       7.019 -10.641 -10.134  1.00 97.44           H  
ATOM   2524  HB3 LEU A 154       5.329 -10.198  -9.923  1.00 97.44           H  
ATOM   2525  O   LEU A 154       4.178 -13.673 -11.296  1.00 97.44           O  
ATOM   2526  CG  LEU A 154       5.951 -11.932  -8.780  1.00 97.44           C  
ATOM   2527  HG  LEU A 154       6.211 -12.952  -9.064  1.00 97.44           H  
ATOM   2528  CD1 LEU A 154       6.967 -11.458  -7.740  1.00 97.44           C  
ATOM   2529 HD11 LEU A 154       7.969 -11.453  -8.170  1.00 97.44           H  
ATOM   2530 HD12 LEU A 154       6.717 -10.456  -7.390  1.00 97.44           H  
ATOM   2531 HD13 LEU A 154       6.965 -12.148  -6.897  1.00 97.44           H  
ATOM   2532  CD2 LEU A 154       4.570 -11.930  -8.115  1.00 97.44           C  
ATOM   2533 HD21 LEU A 154       4.456 -11.066  -7.460  1.00 97.44           H  
ATOM   2534 HD22 LEU A 154       4.471 -12.838  -7.520  1.00 97.44           H  
ATOM   2535 HD23 LEU A 154       3.772 -11.914  -8.857  1.00 97.44           H  
ATOM   2536  N   LEU A 155       3.265 -11.637 -11.536  1.00 97.38           N  
ATOM   2537  H   LEU A 155       3.437 -10.644 -11.600  1.00 97.38           H  
ATOM   2538  CA  LEU A 155       1.884 -12.118 -11.557  1.00 97.38           C  
ATOM   2539  HA  LEU A 155       1.714 -12.741 -10.679  1.00 97.38           H  
ATOM   2540  C   LEU A 155       1.589 -12.975 -12.793  1.00 97.38           C  
ATOM   2541  CB  LEU A 155       0.943 -10.911 -11.512  1.00 97.38           C  
ATOM   2542  HB2 LEU A 155       1.168 -10.269 -12.364  1.00 97.38           H  
ATOM   2543  HB3 LEU A 155      -0.084 -11.260 -11.622  1.00 97.38           H  
ATOM   2544  O   LEU A 155       0.908 -13.994 -12.690  1.00 97.38           O  
ATOM   2545  CG  LEU A 155       1.042 -10.092 -10.214  1.00 97.38           C  
ATOM   2546  HG  LEU A 155       2.073  -9.793 -10.026  1.00 97.38           H  
ATOM   2547  CD1 LEU A 155       0.218  -8.831 -10.397  1.00 97.38           C  
ATOM   2548 HD11 LEU A 155       0.491  -8.361 -11.342  1.00 97.38           H  
ATOM   2549 HD12 LEU A 155      -0.844  -9.075 -10.384  1.00 97.38           H  
ATOM   2550 HD13 LEU A 155       0.464  -8.134  -9.597  1.00 97.38           H  
ATOM   2551  CD2 LEU A 155       0.566 -10.861  -8.982  1.00 97.38           C  
ATOM   2552 HD21 LEU A 155      -0.091 -11.680  -9.275  1.00 97.38           H  
ATOM   2553 HD22 LEU A 155       0.031 -10.206  -8.295  1.00 97.38           H  
ATOM   2554 HD23 LEU A 155       1.428 -11.263  -8.452  1.00 97.38           H  
ATOM   2555  N   GLN A 156       2.109 -12.598 -13.961  1.00 97.62           N  
ATOM   2556  H   GLN A 156       2.630 -11.733 -14.003  1.00 97.62           H  
ATOM   2557  CA  GLN A 156       1.972 -13.398 -15.181  1.00 97.62           C  
ATOM   2558  HA  GLN A 156       0.917 -13.622 -15.341  1.00 97.62           H  
ATOM   2559  C   GLN A 156       2.696 -14.744 -15.078  1.00 97.62           C  
ATOM   2560  CB  GLN A 156       2.484 -12.608 -16.384  1.00 97.62           C  
ATOM   2561  HB2 GLN A 156       2.542 -13.275 -17.245  1.00 97.62           H  
ATOM   2562  HB3 GLN A 156       3.486 -12.237 -16.170  1.00 97.62           H  
ATOM   2563  O   GLN A 156       2.180 -15.741 -15.577  1.00 97.62           O  
ATOM   2564  CG  GLN A 156       1.543 -11.450 -16.745  1.00 97.62           C  
ATOM   2565  HG2 GLN A 156       0.564 -11.858 -16.995  1.00 97.62           H  
ATOM   2566  HG3 GLN A 156       1.405 -10.781 -15.895  1.00 97.62           H  
ATOM   2567  CD  GLN A 156       2.064 -10.664 -17.944  1.00 97.62           C  
ATOM   2568  NE2 GLN A 156       1.195 -10.117 -18.763  1.00 97.62           N  
ATOM   2569 HE21 GLN A 156       1.586  -9.635 -19.560  1.00 97.62           H  
ATOM   2570 HE22 GLN A 156       0.205 -10.184 -18.570  1.00 97.62           H  
ATOM   2571  OE1 GLN A 156       3.250 -10.568 -18.207  1.00 97.62           O  
ATOM   2572  N   ASN A 157       3.835 -14.801 -14.387  1.00 96.88           N  
ATOM   2573  H   ASN A 157       4.255 -13.936 -14.077  1.00 96.88           H  
ATOM   2574  CA  ASN A 157       4.542 -16.055 -14.125  1.00 96.88           C  
ATOM   2575  HA  ASN A 157       4.636 -16.614 -15.056  1.00 96.88           H  
ATOM   2576  C   ASN A 157       3.781 -16.958 -13.143  1.00 96.88           C  
ATOM   2577  CB  ASN A 157       5.948 -15.734 -13.597  1.00 96.88           C  
ATOM   2578  HB2 ASN A 157       6.406 -16.654 -13.233  1.00 96.88           H  
ATOM   2579  HB3 ASN A 157       5.873 -15.041 -12.759  1.00 96.88           H  
ATOM   2580  O   ASN A 157       3.773 -18.173 -13.318  1.00 96.88           O  
ATOM   2581  CG  ASN A 157       6.873 -15.147 -14.648  1.00 96.88           C  
ATOM   2582  ND2 ASN A 157       7.977 -14.581 -14.230  1.00 96.88           N  
ATOM   2583 HD21 ASN A 157       8.567 -14.190 -14.951  1.00 96.88           H  
ATOM   2584 HD22 ASN A 157       8.155 -14.498 -13.239  1.00 96.88           H  
ATOM   2585  OD1 ASN A 157       6.661 -15.222 -15.846  1.00 96.88           O  
ATOM   2586  N   HIS A 158       3.131 -16.383 -12.126  1.00 96.19           N  
ATOM   2587  H   HIS A 158       3.242 -15.389 -11.988  1.00 96.19           H  
ATOM   2588  CA  HIS A 158       2.401 -17.158 -11.113  1.00 96.19           C  
ATOM   2589  HA  HIS A 158       2.974 -18.052 -10.866  1.00 96.19           H  
ATOM   2590  C   HIS A 158       1.026 -17.642 -11.597  1.00 96.19           C  
ATOM   2591  CB  HIS A 158       2.262 -16.318  -9.833  1.00 96.19           C  
ATOM   2592  HB2 HIS A 158       1.530 -16.800  -9.185  1.00 96.19           H  
ATOM   2593  HB3 HIS A 158       1.873 -15.333 -10.091  1.00 96.19           H  
ATOM   2594  O   HIS A 158       0.628 -18.764 -11.292  1.00 96.19           O  
ATOM   2595  CG  HIS A 158       3.537 -16.154  -9.032  1.00 96.19           C  
ATOM   2596  CD2 HIS A 158       4.808 -16.510  -9.403  1.00 96.19           C  
ATOM   2597  HD2 HIS A 158       5.097 -16.955 -10.343  1.00 96.19           H  
ATOM   2598  ND1 HIS A 158       3.628 -15.659  -7.749  1.00 96.19           N  
ATOM   2599  HD1 HIS A 158       2.862 -15.327  -7.180  1.00 96.19           H  
ATOM   2600  CE1 HIS A 158       4.917 -15.699  -7.362  1.00 96.19           C  
ATOM   2601  HE1 HIS A 158       5.296 -15.362  -6.409  1.00 96.19           H  
ATOM   2602  NE2 HIS A 158       5.671 -16.221  -8.344  1.00 96.19           N  
ATOM   2603  N   TYR A 159       0.289 -16.807 -12.338  1.00 96.00           N  
ATOM   2604  H   TYR A 159       0.667 -15.887 -12.515  1.00 96.00           H  
ATOM   2605  CA  TYR A 159      -1.118 -17.059 -12.692  1.00 96.00           C  
ATOM   2606  HA  TYR A 159      -1.443 -17.986 -12.220  1.00 96.00           H  
ATOM   2607  C   TYR A 159      -1.364 -17.231 -14.201  1.00 96.00           C  
ATOM   2608  CB  TYR A 159      -1.990 -15.929 -12.118  1.00 96.00           C  
ATOM   2609  HB2 TYR A 159      -3.034 -16.154 -12.338  1.00 96.00           H  
ATOM   2610  HB3 TYR A 159      -1.735 -15.002 -12.632  1.00 96.00           H  
ATOM   2611  O   TYR A 159      -2.464 -17.596 -14.613  1.00 96.00           O  
ATOM   2612  CG  TYR A 159      -1.859 -15.724 -10.617  1.00 96.00           C  
ATOM   2613  CD1 TYR A 159      -2.464 -16.638  -9.732  1.00 96.00           C  
ATOM   2614  HD1 TYR A 159      -3.040 -17.464 -10.122  1.00 96.00           H  
ATOM   2615  CD2 TYR A 159      -1.100 -14.650 -10.106  1.00 96.00           C  
ATOM   2616  HD2 TYR A 159      -0.653 -13.933 -10.779  1.00 96.00           H  
ATOM   2617  CE1 TYR A 159      -2.274 -16.506  -8.343  1.00 96.00           C  
ATOM   2618  HE1 TYR A 159      -2.718 -17.218  -7.664  1.00 96.00           H  
ATOM   2619  CE2 TYR A 159      -0.895 -14.527  -8.719  1.00 96.00           C  
ATOM   2620  HE2 TYR A 159      -0.300 -13.721  -8.315  1.00 96.00           H  
ATOM   2621  OH  TYR A 159      -1.220 -15.392  -6.507  1.00 96.00           O  
ATOM   2622  HH  TYR A 159      -1.622 -16.126  -6.037  1.00 96.00           H  
ATOM   2623  CZ  TYR A 159      -1.463 -15.469  -7.840  1.00 96.00           C  
ATOM   2624  N   GLY A 160      -0.363 -16.967 -15.043  1.00 96.94           N  
ATOM   2625  H   GLY A 160       0.523 -16.674 -14.658  1.00 96.94           H  
ATOM   2626  CA  GLY A 160      -0.480 -16.931 -16.502  1.00 96.94           C  
ATOM   2627  HA2 GLY A 160      -1.242 -17.633 -16.840  1.00 96.94           H  
ATOM   2628  HA3 GLY A 160       0.480 -17.241 -16.915  1.00 96.94           H  
ATOM   2629  C   GLY A 160      -0.805 -15.528 -17.045  1.00 96.94           C  
ATOM   2630  O   GLY A 160      -1.173 -14.631 -16.281  1.00 96.94           O  
ATOM   2631  N   PRO A 161      -0.711 -15.300 -18.372  1.00 95.44           N  
ATOM   2632  CA  PRO A 161      -0.723 -13.947 -18.940  1.00 95.44           C  
ATOM   2633  HA  PRO A 161       0.145 -13.414 -18.552  1.00 95.44           H  
ATOM   2634  C   PRO A 161      -1.980 -13.129 -18.609  1.00 95.44           C  
ATOM   2635  CB  PRO A 161      -0.550 -14.136 -20.452  1.00 95.44           C  
ATOM   2636  HB2 PRO A 161      -1.520 -14.224 -20.941  1.00 95.44           H  
ATOM   2637  HB3 PRO A 161       0.023 -13.319 -20.891  1.00 95.44           H  
ATOM   2638  O   PRO A 161      -1.881 -11.974 -18.195  1.00 95.44           O  
ATOM   2639  CG  PRO A 161       0.188 -15.467 -20.567  1.00 95.44           C  
ATOM   2640  HG2 PRO A 161       1.258 -15.306 -20.436  1.00 95.44           H  
ATOM   2641  HG3 PRO A 161      -0.017 -15.957 -21.518  1.00 95.44           H  
ATOM   2642  CD  PRO A 161      -0.354 -16.277 -19.393  1.00 95.44           C  
ATOM   2643  HD2 PRO A 161       0.410 -16.972 -19.046  1.00 95.44           H  
ATOM   2644  HD3 PRO A 161      -1.247 -16.820 -19.701  1.00 95.44           H  
ATOM   2645  N   LEU A 162      -3.166 -13.731 -18.763  1.00 96.12           N  
ATOM   2646  H   LEU A 162      -3.164 -14.691 -19.076  1.00 96.12           H  
ATOM   2647  CA  LEU A 162      -4.453 -13.046 -18.589  1.00 96.12           C  
ATOM   2648  HA  LEU A 162      -4.360 -12.023 -18.954  1.00 96.12           H  
ATOM   2649  C   LEU A 162      -4.868 -12.933 -17.117  1.00 96.12           C  
ATOM   2650  CB  LEU A 162      -5.537 -13.773 -19.408  1.00 96.12           C  
ATOM   2651  HB2 LEU A 162      -5.549 -14.822 -19.112  1.00 96.12           H  
ATOM   2652  HB3 LEU A 162      -6.506 -13.345 -19.150  1.00 96.12           H  
ATOM   2653  O   LEU A 162      -5.303 -11.870 -16.679  1.00 96.12           O  
ATOM   2654  CG  LEU A 162      -5.372 -13.689 -20.938  1.00 96.12           C  
ATOM   2655  HG  LEU A 162      -4.381 -14.045 -21.220  1.00 96.12           H  
ATOM   2656  CD1 LEU A 162      -6.416 -14.585 -21.609  1.00 96.12           C  
ATOM   2657 HD11 LEU A 162      -6.357 -14.476 -22.692  1.00 96.12           H  
ATOM   2658 HD12 LEU A 162      -7.419 -14.314 -21.280  1.00 96.12           H  
ATOM   2659 HD13 LEU A 162      -6.223 -15.628 -21.358  1.00 96.12           H  
ATOM   2660  CD2 LEU A 162      -5.557 -12.265 -21.467  1.00 96.12           C  
ATOM   2661 HD21 LEU A 162      -4.821 -11.592 -21.027  1.00 96.12           H  
ATOM   2662 HD22 LEU A 162      -5.416 -12.256 -22.548  1.00 96.12           H  
ATOM   2663 HD23 LEU A 162      -6.560 -11.905 -21.237  1.00 96.12           H  
ATOM   2664  N   ALA A 163      -4.717 -14.006 -16.335  1.00 96.38           N  
ATOM   2665  H   ALA A 163      -4.312 -14.848 -16.719  1.00 96.38           H  
ATOM   2666  CA  ALA A 163      -5.044 -13.979 -14.911  1.00 96.38           C  
ATOM   2667  HA  ALA A 163      -6.026 -13.522 -14.788  1.00 96.38           H  
ATOM   2668  C   ALA A 163      -4.043 -13.124 -14.114  1.00 96.38           C  
ATOM   2669  CB  ALA A 163      -5.126 -15.415 -14.393  1.00 96.38           C  
ATOM   2670  HB1 ALA A 163      -5.349 -15.408 -13.326  1.00 96.38           H  
ATOM   2671  HB2 ALA A 163      -4.168 -15.910 -14.551  1.00 96.38           H  
ATOM   2672  HB3 ALA A 163      -5.906 -15.962 -14.921  1.00 96.38           H  
ATOM   2673  O   ALA A 163      -4.453 -12.402 -13.209  1.00 96.38           O  
ATOM   2674  N   GLY A 164      -2.765 -13.123 -14.508  1.00 96.75           N  
ATOM   2675  H   GLY A 164      -2.471 -13.767 -15.228  1.00 96.75           H  
ATOM   2676  CA  GLY A 164      -1.740 -12.235 -13.963  1.00 96.75           C  
ATOM   2677  HA2 GLY A 164      -1.661 -12.383 -12.886  1.00 96.75           H  
ATOM   2678  HA3 GLY A 164      -0.780 -12.483 -14.417  1.00 96.75           H  
ATOM   2679  C   GLY A 164      -2.031 -10.762 -14.248  1.00 96.75           C  
ATOM   2680  O   GLY A 164      -1.981  -9.948 -13.331  1.00 96.75           O  
ATOM   2681  N   ALA A 165      -2.439 -10.420 -15.477  1.00 96.75           N  
ATOM   2682  H   ALA A 165      -2.440 -11.116 -16.209  1.00 96.75           H  
ATOM   2683  CA  ALA A 165      -2.853  -9.055 -15.818  1.00 96.75           C  
ATOM   2684  HA  ALA A 165      -2.054  -8.370 -15.535  1.00 96.75           H  
ATOM   2685  C   ALA A 165      -4.123  -8.619 -15.065  1.00 96.75           C  
ATOM   2686  CB  ALA A 165      -3.052  -8.965 -17.334  1.00 96.75           C  
ATOM   2687  HB1 ALA A 165      -2.112  -9.187 -17.840  1.00 96.75           H  
ATOM   2688  HB2 ALA A 165      -3.814  -9.673 -17.659  1.00 96.75           H  
ATOM   2689  HB3 ALA A 165      -3.364  -7.955 -17.600  1.00 96.75           H  
ATOM   2690  O   ALA A 165      -4.216  -7.480 -14.610  1.00 96.75           O  
ATOM   2691  N   LYS A 166      -5.088  -9.529 -14.875  1.00 96.44           N  
ATOM   2692  H   LYS A 166      -4.987 -10.429 -15.321  1.00 96.44           H  
ATOM   2693  CA  LYS A 166      -6.278  -9.271 -14.053  1.00 96.44           C  
ATOM   2694  HA  LYS A 166      -6.771  -8.371 -14.423  1.00 96.44           H  
ATOM   2695  C   LYS A 166      -5.895  -8.987 -12.598  1.00 96.44           C  
ATOM   2696  CB  LYS A 166      -7.244 -10.455 -14.164  1.00 96.44           C  
ATOM   2697  HB2 LYS A 166      -6.764 -11.354 -13.775  1.00 96.44           H  
ATOM   2698  HB3 LYS A 166      -7.486 -10.620 -15.214  1.00 96.44           H  
ATOM   2699  O   LYS A 166      -6.334  -7.983 -12.045  1.00 96.44           O  
ATOM   2700  CG  LYS A 166      -8.536 -10.201 -13.380  1.00 96.44           C  
ATOM   2701  HG2 LYS A 166      -8.301 -10.003 -12.334  1.00 96.44           H  
ATOM   2702  HG3 LYS A 166      -9.053  -9.337 -13.797  1.00 96.44           H  
ATOM   2703  CD  LYS A 166      -9.443 -11.428 -13.442  1.00 96.44           C  
ATOM   2704  HD2 LYS A 166      -9.718 -11.626 -14.478  1.00 96.44           H  
ATOM   2705  HD3 LYS A 166      -8.907 -12.285 -13.033  1.00 96.44           H  
ATOM   2706  CE  LYS A 166     -10.688 -11.149 -12.600  1.00 96.44           C  
ATOM   2707  HE2 LYS A 166     -10.370 -10.908 -11.586  1.00 96.44           H  
ATOM   2708  HE3 LYS A 166     -11.192 -10.272 -13.005  1.00 96.44           H  
ATOM   2709  NZ  LYS A 166     -11.591 -12.322 -12.594  1.00 96.44           N  
ATOM   2710  HZ1 LYS A 166     -11.823 -12.592 -13.539  1.00 96.44           H  
ATOM   2711  HZ2 LYS A 166     -11.130 -13.088 -12.125  1.00 96.44           H  
ATOM   2712  HZ3 LYS A 166     -12.434 -12.095 -12.086  1.00 96.44           H  
ATOM   2713  N   ARG A 167      -5.041  -9.833 -12.008  1.00 96.06           N  
ATOM   2714  H   ARG A 167      -4.747 -10.647 -12.529  1.00 96.06           H  
ATOM   2715  CA  ARG A 167      -4.515  -9.646 -10.649  1.00 96.06           C  
ATOM   2716  HA  ARG A 167      -5.355  -9.600  -9.956  1.00 96.06           H  
ATOM   2717  C   ARG A 167      -3.770  -8.322 -10.527  1.00 96.06           C  
ATOM   2718  CB  ARG A 167      -3.609 -10.834 -10.285  1.00 96.06           C  
ATOM   2719  HB2 ARG A 167      -4.167 -11.761 -10.417  1.00 96.06           H  
ATOM   2720  HB3 ARG A 167      -2.761 -10.859 -10.969  1.00 96.06           H  
ATOM   2721  O   ARG A 167      -3.993  -7.599  -9.569  1.00 96.06           O  
ATOM   2722  CG  ARG A 167      -3.068 -10.788  -8.848  1.00 96.06           C  
ATOM   2723  HG2 ARG A 167      -2.397 -11.635  -8.707  1.00 96.06           H  
ATOM   2724  HG3 ARG A 167      -2.495  -9.873  -8.690  1.00 96.06           H  
ATOM   2725  CD  ARG A 167      -4.187 -10.871  -7.808  1.00 96.06           C  
ATOM   2726  HD2 ARG A 167      -4.839 -10.004  -7.912  1.00 96.06           H  
ATOM   2727  HD3 ARG A 167      -4.771 -11.774  -7.987  1.00 96.06           H  
ATOM   2728  NE  ARG A 167      -3.637 -10.901  -6.442  1.00 96.06           N  
ATOM   2729  HE  ARG A 167      -2.635 -10.935  -6.320  1.00 96.06           H  
ATOM   2730  NH1 ARG A 167      -5.640 -10.979  -5.327  1.00 96.06           N  
ATOM   2731 HH11 ARG A 167      -6.092 -11.045  -4.426  1.00 96.06           H  
ATOM   2732 HH12 ARG A 167      -6.142 -10.877  -6.197  1.00 96.06           H  
ATOM   2733  NH2 ARG A 167      -3.707 -10.984  -4.187  1.00 96.06           N  
ATOM   2734 HH21 ARG A 167      -2.700 -10.921  -4.156  1.00 96.06           H  
ATOM   2735 HH22 ARG A 167      -4.208 -11.203  -3.338  1.00 96.06           H  
ATOM   2736  CZ  ARG A 167      -4.334 -10.950  -5.328  1.00 96.06           C  
ATOM   2737  N   TYR A 168      -2.954  -7.965 -11.518  1.00 96.56           N  
ATOM   2738  H   TYR A 168      -2.782  -8.626 -12.262  1.00 96.56           H  
ATOM   2739  CA  TYR A 168      -2.246  -6.686 -11.549  1.00 96.56           C  
ATOM   2740  HA  TYR A 168      -1.573  -6.633 -10.693  1.00 96.56           H  
ATOM   2741  C   TYR A 168      -3.216  -5.503 -11.450  1.00 96.56           C  
ATOM   2742  CB  TYR A 168      -1.416  -6.605 -12.834  1.00 96.56           C  
ATOM   2743  HB2 TYR A 168      -2.074  -6.662 -13.702  1.00 96.56           H  
ATOM   2744  HB3 TYR A 168      -0.743  -7.459 -12.905  1.00 96.56           H  
ATOM   2745  O   TYR A 168      -3.021  -4.608 -10.631  1.00 96.56           O  
ATOM   2746  CG  TYR A 168      -0.612  -5.333 -12.937  1.00 96.56           C  
ATOM   2747  CD1 TYR A 168      -1.104  -4.255 -13.695  1.00 96.56           C  
ATOM   2748  HD1 TYR A 168      -2.061  -4.331 -14.189  1.00 96.56           H  
ATOM   2749  CD2 TYR A 168       0.622  -5.225 -12.272  1.00 96.56           C  
ATOM   2750  HD2 TYR A 168       0.986  -6.055 -11.684  1.00 96.56           H  
ATOM   2751  CE1 TYR A 168      -0.340  -3.082 -13.816  1.00 96.56           C  
ATOM   2752  HE1 TYR A 168      -0.697  -2.243 -14.395  1.00 96.56           H  
ATOM   2753  CE2 TYR A 168       1.373  -4.039 -12.360  1.00 96.56           C  
ATOM   2754  HE2 TYR A 168       2.319  -3.951 -11.847  1.00 96.56           H  
ATOM   2755  OH  TYR A 168       1.571  -1.795 -13.209  1.00 96.56           O  
ATOM   2756  HH  TYR A 168       2.339  -1.764 -12.634  1.00 96.56           H  
ATOM   2757  CZ  TYR A 168       0.888  -2.964 -13.134  1.00 96.56           C  
ATOM   2758  N   ALA A 169      -4.307  -5.538 -12.220  1.00 95.38           N  
ATOM   2759  H   ALA A 169      -4.433  -6.318 -12.850  1.00 95.38           H  
ATOM   2760  CA  ALA A 169      -5.336  -4.501 -12.183  1.00 95.38           C  
ATOM   2761  HA  ALA A 169      -4.846  -3.536 -12.319  1.00 95.38           H  
ATOM   2762  C   ALA A 169      -6.068  -4.453 -10.826  1.00 95.38           C  
ATOM   2763  CB  ALA A 169      -6.309  -4.718 -13.355  1.00 95.38           C  
ATOM   2764  HB1 ALA A 169      -5.938  -5.486 -14.035  1.00 95.38           H  
ATOM   2765  HB2 ALA A 169      -6.419  -3.785 -13.907  1.00 95.38           H  
ATOM   2766  HB3 ALA A 169      -7.286  -5.027 -12.984  1.00 95.38           H  
ATOM   2767  O   ALA A 169      -6.327  -3.369 -10.308  1.00 95.38           O  
ATOM   2768  N   GLU A 170      -6.369  -5.615 -10.228  1.00 94.38           N  
ATOM   2769  H   GLU A 170      -6.161  -6.473 -10.719  1.00 94.38           H  
ATOM   2770  CA  GLU A 170      -6.962  -5.709  -8.883  1.00 94.38           C  
ATOM   2771  HA  GLU A 170      -7.890  -5.138  -8.859  1.00 94.38           H  
ATOM   2772  C   GLU A 170      -6.043  -5.099  -7.814  1.00 94.38           C  
ATOM   2773  CB  GLU A 170      -7.268  -7.179  -8.530  1.00 94.38           C  
ATOM   2774  HB2 GLU A 170      -6.372  -7.776  -8.697  1.00 94.38           H  
ATOM   2775  HB3 GLU A 170      -7.513  -7.241  -7.470  1.00 94.38           H  
ATOM   2776  O   GLU A 170      -6.516  -4.372  -6.944  1.00 94.38           O  
ATOM   2777  CG  GLU A 170      -8.436  -7.780  -9.334  1.00 94.38           C  
ATOM   2778  HG2 GLU A 170      -8.273  -7.593 -10.395  1.00 94.38           H  
ATOM   2779  HG3 GLU A 170      -9.351  -7.260  -9.052  1.00 94.38           H  
ATOM   2780  CD  GLU A 170      -8.633  -9.299  -9.130  1.00 94.38           C  
ATOM   2781  OE1 GLU A 170      -9.574  -9.850  -9.763  1.00 94.38           O  
ATOM   2782  OE2 GLU A 170      -7.868  -9.921  -8.352  1.00 94.38           O  
ATOM   2783  N   LEU A 171      -4.733  -5.354  -7.900  1.00 94.50           N  
ATOM   2784  H   LEU A 171      -4.420  -5.975  -8.633  1.00 94.50           H  
ATOM   2785  CA  LEU A 171      -3.735  -4.811  -6.978  1.00 94.50           C  
ATOM   2786  HA  LEU A 171      -4.072  -4.983  -5.956  1.00 94.50           H  
ATOM   2787  C   LEU A 171      -3.569  -3.296  -7.117  1.00 94.50           C  
ATOM   2788  CB  LEU A 171      -2.388  -5.515  -7.204  1.00 94.50           C  
ATOM   2789  HB2 LEU A 171      -1.627  -4.968  -6.647  1.00 94.50           H  
ATOM   2790  HB3 LEU A 171      -2.125  -5.448  -8.259  1.00 94.50           H  
ATOM   2791  O   LEU A 171      -3.501  -2.605  -6.105  1.00 94.50           O  
ATOM   2792  CG  LEU A 171      -2.334  -6.991  -6.775  1.00 94.50           C  
ATOM   2793  HG  LEU A 171      -2.974  -7.601  -7.412  1.00 94.50           H  
ATOM   2794  CD1 LEU A 171      -0.903  -7.477  -6.931  1.00 94.50           C  
ATOM   2795 HD11 LEU A 171      -0.226  -6.891  -6.310  1.00 94.50           H  
ATOM   2796 HD12 LEU A 171      -0.844  -8.531  -6.657  1.00 94.50           H  
ATOM   2797 HD13 LEU A 171      -0.622  -7.370  -7.979  1.00 94.50           H  
ATOM   2798  CD2 LEU A 171      -2.789  -7.216  -5.344  1.00 94.50           C  
ATOM   2799 HD21 LEU A 171      -3.872  -7.096  -5.296  1.00 94.50           H  
ATOM   2800 HD22 LEU A 171      -2.310  -6.475  -4.705  1.00 94.50           H  
ATOM   2801 HD23 LEU A 171      -2.530  -8.222  -5.012  1.00 94.50           H  
ATOM   2802  N   LEU A 172      -3.538  -2.765  -8.342  1.00 91.50           N  
ATOM   2803  H   LEU A 172      -3.555  -3.382  -9.141  1.00 91.50           H  
ATOM   2804  CA  LEU A 172      -3.466  -1.315  -8.553  1.00 91.50           C  
ATOM   2805  HA  LEU A 172      -2.655  -0.908  -7.950  1.00 91.50           H  
ATOM   2806  C   LEU A 172      -4.729  -0.579  -8.098  1.00 91.50           C  
ATOM   2807  CB  LEU A 172      -3.206  -1.002 -10.029  1.00 91.50           C  
ATOM   2808  HB2 LEU A 172      -3.353   0.070 -10.159  1.00 91.50           H  
ATOM   2809  HB3 LEU A 172      -3.956  -1.513 -10.632  1.00 91.50           H  
ATOM   2810  O   LEU A 172      -4.649   0.584  -7.735  1.00 91.50           O  
ATOM   2811  CG  LEU A 172      -1.806  -1.351 -10.559  1.00 91.50           C  
ATOM   2812  HG  LEU A 172      -1.659  -2.431 -10.564  1.00 91.50           H  
ATOM   2813  CD1 LEU A 172      -1.750  -0.832 -11.995  1.00 91.50           C  
ATOM   2814 HD11 LEU A 172      -2.084   0.205 -12.039  1.00 91.50           H  
ATOM   2815 HD12 LEU A 172      -0.726  -0.866 -12.367  1.00 91.50           H  
ATOM   2816 HD13 LEU A 172      -2.393  -1.446 -12.626  1.00 91.50           H  
ATOM   2817  CD2 LEU A 172      -0.665  -0.716  -9.758  1.00 91.50           C  
ATOM   2818 HD21 LEU A 172      -0.792   0.365  -9.716  1.00 91.50           H  
ATOM   2819 HD22 LEU A 172       0.288  -0.954 -10.229  1.00 91.50           H  
ATOM   2820 HD23 LEU A 172      -0.648  -1.119  -8.745  1.00 91.50           H  
ATOM   2821  N   HIS A 173      -5.887  -1.243  -8.076  1.00 89.50           N  
ATOM   2822  H   HIS A 173      -5.908  -2.195  -8.414  1.00 89.50           H  
ATOM   2823  CA  HIS A 173      -7.129  -0.647  -7.574  1.00 89.50           C  
ATOM   2824  HA  HIS A 173      -7.238   0.337  -8.031  1.00 89.50           H  
ATOM   2825  C   HIS A 173      -7.128  -0.426  -6.046  1.00 89.50           C  
ATOM   2826  CB  HIS A 173      -8.305  -1.530  -8.014  1.00 89.50           C  
ATOM   2827  HB2 HIS A 173      -8.292  -2.459  -7.443  1.00 89.50           H  
ATOM   2828  HB3 HIS A 173      -8.179  -1.783  -9.067  1.00 89.50           H  
ATOM   2829  O   HIS A 173      -8.025   0.231  -5.520  1.00 89.50           O  
ATOM   2830  CG  HIS A 173      -9.646  -0.863  -7.861  1.00 89.50           C  
ATOM   2831  CD2 HIS A 173     -10.619  -1.156  -6.945  1.00 89.50           C  
ATOM   2832  HD2 HIS A 173     -10.547  -1.915  -6.180  1.00 89.50           H  
ATOM   2833  ND1 HIS A 173     -10.103   0.194  -8.609  1.00 89.50           N  
ATOM   2834  HD1 HIS A 173      -9.560   0.697  -9.297  1.00 89.50           H  
ATOM   2835  CE1 HIS A 173     -11.323   0.529  -8.160  1.00 89.50           C  
ATOM   2836  HE1 HIS A 173     -11.918   1.346  -8.539  1.00 89.50           H  
ATOM   2837  NE2 HIS A 173     -11.698  -0.286  -7.160  1.00 89.50           N  
ATOM   2838  N   LEU A 174      -6.150  -0.989  -5.323  1.00 86.50           N  
ATOM   2839  H   LEU A 174      -5.428  -1.498  -5.813  1.00 86.50           H  
ATOM   2840  CA  LEU A 174      -5.985  -0.789  -3.881  1.00 86.50           C  
ATOM   2841  HA  LEU A 174      -6.966  -0.735  -3.409  1.00 86.50           H  
ATOM   2842  C   LEU A 174      -5.257   0.511  -3.509  1.00 86.50           C  
ATOM   2843  CB  LEU A 174      -5.185  -1.961  -3.294  1.00 86.50           C  
ATOM   2844  HB2 LEU A 174      -4.884  -1.693  -2.281  1.00 86.50           H  
ATOM   2845  HB3 LEU A 174      -4.261  -2.082  -3.860  1.00 86.50           H  
ATOM   2846  O   LEU A 174      -5.290   0.881  -2.331  1.00 86.50           O  
ATOM   2847  CG  LEU A 174      -5.927  -3.298  -3.219  1.00 86.50           C  
ATOM   2848  HG  LEU A 174      -6.306  -3.584  -4.200  1.00 86.50           H  
ATOM   2849  CD1 LEU A 174      -4.938  -4.370  -2.753  1.00 86.50           C  
ATOM   2850 HD11 LEU A 174      -4.188  -3.916  -2.107  1.00 86.50           H  
ATOM   2851 HD12 LEU A 174      -5.445  -5.175  -2.220  1.00 86.50           H  
ATOM   2852 HD13 LEU A 174      -4.434  -4.781  -3.628  1.00 86.50           H  
ATOM   2853  CD2 LEU A 174      -7.109  -3.175  -2.249  1.00 86.50           C  
ATOM   2854 HD21 LEU A 174      -6.898  -2.434  -1.478  1.00 86.50           H  
ATOM   2855 HD22 LEU A 174      -7.980  -2.850  -2.819  1.00 86.50           H  
ATOM   2856 HD23 LEU A 174      -7.330  -4.125  -1.764  1.00 86.50           H  
ATOM   2857  N   ILE A 175      -4.550   1.135  -4.459  1.00 77.88           N  
ATOM   2858  H   ILE A 175      -4.696   0.881  -5.425  1.00 77.88           H  
ATOM   2859  CA  ILE A 175      -3.636   2.264  -4.216  1.00 77.88           C  
ATOM   2860  HA  ILE A 175      -3.690   2.534  -3.162  1.00 77.88           H  
ATOM   2861  C   ILE A 175      -4.079   3.540  -4.928  1.00 77.88           C  
ATOM   2862  CB  ILE A 175      -2.170   1.899  -4.526  1.00 77.88           C  
ATOM   2863  HB  ILE A 175      -1.580   2.797  -4.339  1.00 77.88           H  
ATOM   2864  O   ILE A 175      -4.767   3.446  -5.967  1.00 77.88           O  
ATOM   2865  CG1 ILE A 175      -1.936   1.471  -5.989  1.00 77.88           C  
ATOM   2866 HG12 ILE A 175      -2.341   0.471  -6.137  1.00 77.88           H  
ATOM   2867 HG13 ILE A 175      -2.471   2.149  -6.654  1.00 77.88           H  
ATOM   2868  CG2 ILE A 175      -1.703   0.791  -3.567  1.00 77.88           C  
ATOM   2869 HG21 ILE A 175      -2.305  -0.106  -3.715  1.00 77.88           H  
ATOM   2870 HG22 ILE A 175      -0.662   0.538  -3.768  1.00 77.88           H  
ATOM   2871 HG23 ILE A 175      -1.821   1.131  -2.539  1.00 77.88           H  
ATOM   2872  CD1 ILE A 175      -0.452   1.479  -6.394  1.00 77.88           C  
ATOM   2873 HD11 ILE A 175      -0.330   2.063  -7.305  1.00 77.88           H  
ATOM   2874 HD12 ILE A 175       0.166   1.926  -5.615  1.00 77.88           H  
ATOM   2875 HD13 ILE A 175      -0.116   0.459  -6.579  1.00 77.88           H  
ATOM   2876  OXT ILE A 175      -3.711   4.598  -4.375  1.00 77.88           O  
TER    2877      ILE A 175                                                       
END   
```
