## Supplementary table for "Multiple losses of ecdysone receptor genes in nematodes: an alternative evolutionary scenario of molting regulation": NEMA_MeloiIncog_Minc3s00765g17061

```
ATOM      1  N   ARG A   1      10.199 -10.266  10.926  1.00 82.19           N  
ATOM      2  H   ARG A   1      10.264 -10.617   9.981  1.00 82.19           H  
ATOM      3  H2  ARG A   1       9.254 -10.399  11.255  1.00 82.19           H  
ATOM      4  H3  ARG A   1      10.825 -10.802  11.510  1.00 82.19           H  
ATOM      5  CA  ARG A   1      10.565  -8.825  10.969  1.00 82.19           C  
ATOM      6  HA  ARG A   1      10.509  -8.498  12.008  1.00 82.19           H  
ATOM      7  C   ARG A   1       9.530  -7.980  10.241  1.00 82.19           C  
ATOM      8  CB  ARG A   1      12.003  -8.571  10.486  1.00 82.19           C  
ATOM      9  HB2 ARG A   1      12.681  -9.195  11.069  1.00 82.19           H  
ATOM     10  HB3 ARG A   1      12.090  -8.845   9.434  1.00 82.19           H  
ATOM     11  O   ARG A   1       8.899  -7.174  10.898  1.00 82.19           O  
ATOM     12  CG  ARG A   1      12.425  -7.100  10.656  1.00 82.19           C  
ATOM     13  HG2 ARG A   1      12.302  -6.791  11.694  1.00 82.19           H  
ATOM     14  HG3 ARG A   1      11.809  -6.461  10.023  1.00 82.19           H  
ATOM     15  CD  ARG A   1      13.896  -6.913  10.248  1.00 82.19           C  
ATOM     16  HD2 ARG A   1      14.032  -7.310   9.242  1.00 82.19           H  
ATOM     17  HD3 ARG A   1      14.529  -7.474  10.935  1.00 82.19           H  
ATOM     18  NE  ARG A   1      14.297  -5.492  10.269  1.00 82.19           N  
ATOM     19  HE  ARG A   1      13.585  -4.809  10.487  1.00 82.19           H  
ATOM     20  NH1 ARG A   1      16.450  -5.793   9.529  1.00 82.19           N  
ATOM     21 HH11 ARG A   1      16.285  -6.780   9.394  1.00 82.19           H  
ATOM     22 HH12 ARG A   1      17.377  -5.416   9.396  1.00 82.19           H  
ATOM     23  NH2 ARG A   1      15.711  -3.744   9.956  1.00 82.19           N  
ATOM     24 HH21 ARG A   1      16.555  -3.378   9.539  1.00 82.19           H  
ATOM     25 HH22 ARG A   1      15.006  -3.094  10.271  1.00 82.19           H  
ATOM     26  CZ  ARG A   1      15.479  -5.019   9.922  1.00 82.19           C  
ATOM     27  N   GLU A   2       9.296  -8.214   8.954  1.00 84.75           N  
ATOM     28  H   GLU A   2       9.951  -8.759   8.412  1.00 84.75           H  
ATOM     29  CA  GLU A   2       8.346  -7.434   8.148  1.00 84.75           C  
ATOM     30  HA  GLU A   2       8.670  -6.395   8.093  1.00 84.75           H  
ATOM     31  C   GLU A   2       6.905  -7.394   8.687  1.00 84.75           C  
ATOM     32  CB  GLU A   2       8.354  -8.026   6.740  1.00 84.75           C  
ATOM     33  HB2 GLU A   2       7.554  -7.531   6.189  1.00 84.75           H  
ATOM     34  HB3 GLU A   2       8.099  -9.085   6.787  1.00 84.75           H  
ATOM     35  O   GLU A   2       6.346  -6.317   8.847  1.00 84.75           O  
ATOM     36  CG  GLU A   2       9.677  -7.870   5.975  1.00 84.75           C  
ATOM     37  HG2 GLU A   2      10.388  -8.587   6.386  1.00 84.75           H  
ATOM     38  HG3 GLU A   2       9.520  -8.135   4.929  1.00 84.75           H  
ATOM     39  CD  GLU A   2      10.262  -6.454   6.066  1.00 84.75           C  
ATOM     40  OE1 GLU A   2      11.438  -6.379   6.488  1.00 84.75           O  
ATOM     41  OE2 GLU A   2       9.518  -5.478   5.849  1.00 84.75           O  
ATOM     42  N   LEU A   3       6.332  -8.539   9.084  1.00 89.12           N  
ATOM     43  H   LEU A   3       6.756  -9.413   8.806  1.00 89.12           H  
ATOM     44  CA  LEU A   3       4.991  -8.582   9.697  1.00 89.12           C  
ATOM     45  HA  LEU A   3       4.264  -8.223   8.968  1.00 89.12           H  
ATOM     46  C   LEU A   3       4.882  -7.680  10.939  1.00 89.12           C  
ATOM     47  CB  LEU A   3       4.659 -10.042  10.060  1.00 89.12           C  
ATOM     48  HB2 LEU A   3       5.379 -10.395  10.799  1.00 89.12           H  
ATOM     49  HB3 LEU A   3       4.760 -10.659   9.167  1.00 89.12           H  
ATOM     50  O   LEU A   3       3.891  -6.983  11.119  1.00 89.12           O  
ATOM     51  CG  LEU A   3       3.237 -10.243  10.627  1.00 89.12           C  
ATOM     52  HG  LEU A   3       3.091  -9.604  11.498  1.00 89.12           H  
ATOM     53  CD1 LEU A   3       2.161  -9.938   9.590  1.00 89.12           C  
ATOM     54 HD11 LEU A   3       2.119  -8.866   9.395  1.00 89.12           H  
ATOM     55 HD12 LEU A   3       2.344 -10.496   8.672  1.00 89.12           H  
ATOM     56 HD13 LEU A   3       1.187 -10.237   9.976  1.00 89.12           H  
ATOM     57  CD2 LEU A   3       3.079 -11.689  11.085  1.00 89.12           C  
ATOM     58 HD21 LEU A   3       3.821 -11.932  11.846  1.00 89.12           H  
ATOM     59 HD22 LEU A   3       2.091 -11.825  11.526  1.00 89.12           H  
ATOM     60 HD23 LEU A   3       3.181 -12.371  10.242  1.00 89.12           H  
ATOM     61  N   ARG A   4       5.935  -7.651  11.765  1.00 92.06           N  
ATOM     62  H   ARG A   4       6.763  -8.156  11.482  1.00 92.06           H  
ATOM     63  CA  ARG A   4       6.008  -6.768  12.931  1.00 92.06           C  
ATOM     64  HA  ARG A   4       5.102  -6.896  13.524  1.00 92.06           H  
ATOM     65  C   ARG A   4       6.012  -5.301  12.505  1.00 92.06           C  
ATOM     66  CB  ARG A   4       7.223  -7.126  13.798  1.00 92.06           C  
ATOM     67  HB2 ARG A   4       7.160  -8.176  14.083  1.00 92.06           H  
ATOM     68  HB3 ARG A   4       8.141  -6.966  13.234  1.00 92.06           H  
ATOM     69  O   ARG A   4       5.316  -4.514  13.121  1.00 92.06           O  
ATOM     70  CG  ARG A   4       7.302  -6.277  15.078  1.00 92.06           C  
ATOM     71  HG2 ARG A   4       7.337  -5.217  14.828  1.00 92.06           H  
ATOM     72  HG3 ARG A   4       6.425  -6.459  15.700  1.00 92.06           H  
ATOM     73  CD  ARG A   4       8.569  -6.622  15.877  1.00 92.06           C  
ATOM     74  HD2 ARG A   4       9.438  -6.421  15.250  1.00 92.06           H  
ATOM     75  HD3 ARG A   4       8.554  -7.680  16.140  1.00 92.06           H  
ATOM     76  NE  ARG A   4       8.665  -5.805  17.097  1.00 92.06           N  
ATOM     77  HE  ARG A   4       7.849  -5.270  17.357  1.00 92.06           H  
ATOM     78  NH1 ARG A   4      10.807  -6.385  17.693  1.00 92.06           N  
ATOM     79 HH11 ARG A   4      10.858  -7.051  16.936  1.00 92.06           H  
ATOM     80 HH12 ARG A   4      11.628  -6.132  18.225  1.00 92.06           H  
ATOM     81  NH2 ARG A   4       9.646  -5.001  18.980  1.00 92.06           N  
ATOM     82 HH21 ARG A   4      10.323  -5.095  19.724  1.00 92.06           H  
ATOM     83 HH22 ARG A   4       8.846  -4.409  19.149  1.00 92.06           H  
ATOM     84  CZ  ARG A   4       9.699  -5.737  17.912  1.00 92.06           C  
ATOM     85  N   LEU A   5       6.747  -4.932  11.453  1.00 94.25           N  
ATOM     86  H   LEU A   5       7.220  -5.648  10.920  1.00 94.25           H  
ATOM     87  CA  LEU A   5       6.743  -3.559  10.935  1.00 94.25           C  
ATOM     88  HA  LEU A   5       6.951  -2.876  11.759  1.00 94.25           H  
ATOM     89  C   LEU A   5       5.367  -3.159  10.391  1.00 94.25           C  
ATOM     90  CB  LEU A   5       7.810  -3.392   9.835  1.00 94.25           C  
ATOM     91  HB2 LEU A   5       7.662  -2.414   9.377  1.00 94.25           H  
ATOM     92  HB3 LEU A   5       7.644  -4.133   9.053  1.00 94.25           H  
ATOM     93  O   LEU A   5       4.936  -2.039  10.634  1.00 94.25           O  
ATOM     94  CG  LEU A   5       9.273  -3.480  10.303  1.00 94.25           C  
ATOM     95  HG  LEU A   5       9.436  -4.395  10.873  1.00 94.25           H  
ATOM     96  CD1 LEU A   5      10.206  -3.508   9.083  1.00 94.25           C  
ATOM     97 HD11 LEU A   5      10.473  -4.534   8.830  1.00 94.25           H  
ATOM     98 HD12 LEU A   5       9.716  -3.075   8.211  1.00 94.25           H  
ATOM     99 HD13 LEU A   5      11.120  -2.942   9.265  1.00 94.25           H  
ATOM    100  CD2 LEU A   5       9.643  -2.291  11.193  1.00 94.25           C  
ATOM    101 HD21 LEU A   5       9.017  -2.275  12.085  1.00 94.25           H  
ATOM    102 HD22 LEU A   5      10.685  -2.359  11.508  1.00 94.25           H  
ATOM    103 HD23 LEU A   5       9.500  -1.357  10.649  1.00 94.25           H  
ATOM    104  N   CYS A   6       4.670  -4.078   9.715  1.00 96.44           N  
ATOM    105  H   CYS A   6       5.099  -4.972   9.522  1.00 96.44           H  
ATOM    106  CA  CYS A   6       3.292  -3.863   9.285  1.00 96.44           C  
ATOM    107  HA  CYS A   6       3.258  -2.967   8.664  1.00 96.44           H  
ATOM    108  C   CYS A   6       2.354  -3.643  10.477  1.00 96.44           C  
ATOM    109  CB  CYS A   6       2.842  -5.060   8.442  1.00 96.44           C  
ATOM    110  HB2 CYS A   6       3.555  -5.213   7.633  1.00 96.44           H  
ATOM    111  HB3 CYS A   6       2.815  -5.956   9.063  1.00 96.44           H  
ATOM    112  O   CYS A   6       1.534  -2.734  10.443  1.00 96.44           O  
ATOM    113  SG  CYS A   6       1.187  -4.752   7.743  1.00 96.44           S  
ATOM    114  HG  CYS A   6       0.641  -4.138   8.797  1.00 96.44           H  
ATOM    115  N   LEU A   7       2.495  -4.442  11.538  1.00 97.25           N  
ATOM    116  H   LEU A   7       3.158  -5.203  11.487  1.00 97.25           H  
ATOM    117  CA  LEU A   7       1.684  -4.302  12.746  1.00 97.25           C  
ATOM    118  HA  LEU A   7       0.636  -4.299  12.447  1.00 97.25           H  
ATOM    119  C   LEU A   7       1.962  -2.981  13.475  1.00 97.25           C  
ATOM    120  CB  LEU A   7       1.937  -5.511  13.661  1.00 97.25           C  
ATOM    121  HB2 LEU A   7       1.707  -6.425  13.113  1.00 97.25           H  
ATOM    122  HB3 LEU A   7       2.992  -5.528  13.933  1.00 97.25           H  
ATOM    123  O   LEU A   7       1.025  -2.286  13.847  1.00 97.25           O  
ATOM    124  CG  LEU A   7       1.105  -5.487  14.956  1.00 97.25           C  
ATOM    125  HG  LEU A   7       1.327  -4.585  15.525  1.00 97.25           H  
ATOM    126  CD1 LEU A   7      -0.398  -5.548  14.682  1.00 97.25           C  
ATOM    127 HD11 LEU A   7      -0.734  -4.641  14.179  1.00 97.25           H  
ATOM    128 HD12 LEU A   7      -0.952  -5.629  15.618  1.00 97.25           H  
ATOM    129 HD13 LEU A   7      -0.636  -6.418  14.071  1.00 97.25           H  
ATOM    130  CD2 LEU A   7       1.512  -6.683  15.817  1.00 97.25           C  
ATOM    131 HD21 LEU A   7       1.374  -7.608  15.256  1.00 97.25           H  
ATOM    132 HD22 LEU A   7       2.556  -6.587  16.117  1.00 97.25           H  
ATOM    133 HD23 LEU A   7       0.889  -6.729  16.710  1.00 97.25           H  
ATOM    134  N   GLU A   8       3.234  -2.613  13.658  1.00 97.25           N  
ATOM    135  H   GLU A   8       3.972  -3.240  13.372  1.00 97.25           H  
ATOM    136  CA  GLU A   8       3.594  -1.340  14.299  1.00 97.25           C  
ATOM    137  HA  GLU A   8       3.072  -1.264  15.253  1.00 97.25           H  
ATOM    138  C   GLU A   8       3.135  -0.137  13.476  1.00 97.25           C  
ATOM    139  CB  GLU A   8       5.107  -1.245  14.555  1.00 97.25           C  
ATOM    140  HB2 GLU A   8       5.322  -0.242  14.926  1.00 97.25           H  
ATOM    141  HB3 GLU A   8       5.649  -1.357  13.616  1.00 97.25           H  
ATOM    142  O   GLU A   8       2.698   0.860  14.037  1.00 97.25           O  
ATOM    143  CG  GLU A   8       5.658  -2.252  15.584  1.00 97.25           C  
ATOM    144  HG2 GLU A   8       5.677  -3.256  15.161  1.00 97.25           H  
ATOM    145  HG3 GLU A   8       6.697  -1.988  15.784  1.00 97.25           H  
ATOM    146  CD  GLU A   8       4.878  -2.271  16.907  1.00 97.25           C  
ATOM    147  OE1 GLU A   8       4.550  -3.382  17.398  1.00 97.25           O  
ATOM    148  OE2 GLU A   8       4.621  -1.184  17.452  1.00 97.25           O  
ATOM    149  N   TRP A   9       3.165  -0.246  12.146  1.00 98.00           N  
ATOM    150  H   TRP A   9       3.568  -1.076  11.734  1.00 98.00           H  
ATOM    151  CA  TRP A   9       2.561   0.750  11.266  1.00 98.00           C  
ATOM    152  HA  TRP A   9       2.925   1.733  11.566  1.00 98.00           H  
ATOM    153  C   TRP A   9       1.026   0.792  11.410  1.00 98.00           C  
ATOM    154  CB  TRP A   9       3.015   0.484   9.826  1.00 98.00           C  
ATOM    155  HB2 TRP A   9       4.089   0.663   9.773  1.00 98.00           H  
ATOM    156  HB3 TRP A   9       2.849  -0.566   9.582  1.00 98.00           H  
ATOM    157  O   TRP A   9       0.450   1.870  11.495  1.00 98.00           O  
ATOM    158  CG  TRP A   9       2.318   1.309   8.797  1.00 98.00           C  
ATOM    159  CD1 TRP A   9       2.580   2.603   8.514  1.00 98.00           C  
ATOM    160  HD1 TRP A   9       3.330   3.191   9.022  1.00 98.00           H  
ATOM    161  CD2 TRP A   9       1.134   0.961   8.025  1.00 98.00           C  
ATOM    162  CE2 TRP A   9       0.741   2.104   7.265  1.00 98.00           C  
ATOM    163  CE3 TRP A   9       0.325  -0.189   7.932  1.00 98.00           C  
ATOM    164  HE3 TRP A   9       0.559  -1.054   8.535  1.00 98.00           H  
ATOM    165  NE1 TRP A   9       1.649   3.084   7.609  1.00 98.00           N  
ATOM    166  HE1 TRP A   9       1.483   4.072   7.481  1.00 98.00           H  
ATOM    167  CH2 TRP A   9      -1.169   0.944   6.359  1.00 98.00           C  
ATOM    168  HH2 TRP A   9      -2.083   0.950   5.784  1.00 98.00           H  
ATOM    169  CZ2 TRP A   9      -0.381   2.102   6.425  1.00 98.00           C  
ATOM    170  HZ2 TRP A   9      -0.679   2.995   5.895  1.00 98.00           H  
ATOM    171  CZ3 TRP A   9      -0.820  -0.191   7.115  1.00 98.00           C  
ATOM    172  HZ3 TRP A   9      -1.468  -1.055   7.107  1.00 98.00           H  
ATOM    173  N   ALA A  10       0.352  -0.358  11.491  1.00 98.25           N  
ATOM    174  H   ALA A  10       0.863  -1.227  11.429  1.00 98.25           H  
ATOM    175  CA  ALA A  10      -1.104  -0.425  11.649  1.00 98.25           C  
ATOM    176  HA  ALA A  10      -1.564   0.153  10.848  1.00 98.25           H  
ATOM    177  C   ALA A  10      -1.578   0.162  12.992  1.00 98.25           C  
ATOM    178  CB  ALA A  10      -1.542  -1.882  11.490  1.00 98.25           C  
ATOM    179  HB1 ALA A  10      -1.354  -2.212  10.469  1.00 98.25           H  
ATOM    180  HB2 ALA A  10      -2.607  -1.956  11.713  1.00 98.25           H  
ATOM    181  HB3 ALA A  10      -1.003  -2.524  12.187  1.00 98.25           H  
ATOM    182  O   ALA A  10      -2.621   0.805  13.066  1.00 98.25           O  
ATOM    183  N   LYS A  11      -0.778   0.023  14.053  1.00 98.00           N  
ATOM    184  H   LYS A  11       0.051  -0.544  13.946  1.00 98.00           H  
ATOM    185  CA  LYS A  11      -1.055   0.628  15.362  1.00 98.00           C  
ATOM    186  HA  LYS A  11      -2.075   0.386  15.660  1.00 98.00           H  
ATOM    187  C   LYS A  11      -1.001   2.156  15.372  1.00 98.00           C  
ATOM    188  CB  LYS A  11      -0.087   0.073  16.410  1.00 98.00           C  
ATOM    189  HB2 LYS A  11      -0.159   0.672  17.317  1.00 98.00           H  
ATOM    190  HB3 LYS A  11       0.935   0.145  16.038  1.00 98.00           H  
ATOM    191  O   LYS A  11      -1.400   2.743  16.370  1.00 98.00           O  
ATOM    192  CG  LYS A  11      -0.411  -1.374  16.797  1.00 98.00           C  
ATOM    193  HG2 LYS A  11      -0.454  -2.010  15.913  1.00 98.00           H  
ATOM    194  HG3 LYS A  11      -1.377  -1.412  17.301  1.00 98.00           H  
ATOM    195  CD  LYS A  11       0.692  -1.879  17.732  1.00 98.00           C  
ATOM    196  HD2 LYS A  11       0.749  -1.230  18.606  1.00 98.00           H  
ATOM    197  HD3 LYS A  11       1.638  -1.839  17.193  1.00 98.00           H  
ATOM    198  CE  LYS A  11       0.430  -3.321  18.162  1.00 98.00           C  
ATOM    199  HE2 LYS A  11       0.336  -3.928  17.262  1.00 98.00           H  
ATOM    200  HE3 LYS A  11      -0.512  -3.379  18.707  1.00 98.00           H  
ATOM    201  NZ  LYS A  11       1.560  -3.805  18.987  1.00 98.00           N  
ATOM    202  HZ1 LYS A  11       2.437  -3.595  18.533  1.00 98.00           H  
ATOM    203  HZ2 LYS A  11       1.484  -4.800  19.141  1.00 98.00           H  
ATOM    204  HZ3 LYS A  11       1.551  -3.339  19.883  1.00 98.00           H  
ATOM    205  N   THR A  12      -0.536   2.820  14.308  1.00 97.88           N  
ATOM    206  H   THR A  12      -0.217   2.314  13.495  1.00 97.88           H  
ATOM    207  CA  THR A  12      -0.569   4.294  14.258  1.00 97.88           C  
ATOM    208  HA  THR A  12      -0.352   4.672  15.257  1.00 97.88           H  
ATOM    209  C   THR A  12      -1.949   4.840  13.900  1.00 97.88           C  
ATOM    210  CB  THR A  12       0.493   4.900  13.328  1.00 97.88           C  
ATOM    211  HB  THR A  12       0.565   5.963  13.557  1.00 97.88           H  
ATOM    212  O   THR A  12      -2.108   6.055  13.832  1.00 97.88           O  
ATOM    213  CG2 THR A  12       1.895   4.323  13.542  1.00 97.88           C  
ATOM    214 HG21 THR A  12       2.253   4.621  14.527  1.00 97.88           H  
ATOM    215 HG22 THR A  12       2.586   4.696  12.786  1.00 97.88           H  
ATOM    216 HG23 THR A  12       1.883   3.234  13.493  1.00 97.88           H  
ATOM    217  OG1 THR A  12       0.130   4.775  11.969  1.00 97.88           O  
ATOM    218  HG1 THR A  12      -0.792   5.031  11.889  1.00 97.88           H  
ATOM    219  N   PHE A  13      -2.917   3.974  13.586  1.00 98.31           N  
ATOM    220  H   PHE A  13      -2.731   2.983  13.643  1.00 98.31           H  
ATOM    221  CA  PHE A  13      -4.270   4.383  13.233  1.00 98.31           C  
ATOM    222  HA  PHE A  13      -4.276   5.443  12.982  1.00 98.31           H  
ATOM    223  C   PHE A  13      -5.229   4.168  14.401  1.00 98.31           C  
ATOM    224  CB  PHE A  13      -4.737   3.608  11.997  1.00 98.31           C  
ATOM    225  HB2 PHE A  13      -4.783   2.545  12.234  1.00 98.31           H  
ATOM    226  HB3 PHE A  13      -5.743   3.952  11.756  1.00 98.31           H  
ATOM    227  O   PHE A  13      -5.422   3.031  14.833  1.00 98.31           O  
ATOM    228  CG  PHE A  13      -3.869   3.795  10.774  1.00 98.31           C  
ATOM    229  CD1 PHE A  13      -4.037   4.926   9.968  1.00 98.31           C  
ATOM    230  HD1 PHE A  13      -4.813   5.631  10.228  1.00 98.31           H  
ATOM    231  CD2 PHE A  13      -2.895   2.844  10.442  1.00 98.31           C  
ATOM    232  HD2 PHE A  13      -2.797   1.950  11.039  1.00 98.31           H  
ATOM    233  CE1 PHE A  13      -3.214   5.126   8.844  1.00 98.31           C  
ATOM    234  HE1 PHE A  13      -3.349   6.004   8.230  1.00 98.31           H  
ATOM    235  CE2 PHE A  13      -2.054   3.043   9.339  1.00 98.31           C  
ATOM    236  HE2 PHE A  13      -1.285   2.314   9.133  1.00 98.31           H  
ATOM    237  CZ  PHE A  13      -2.217   4.183   8.532  1.00 98.31           C  
ATOM    238  HZ  PHE A  13      -1.580   4.331   7.672  1.00 98.31           H  
ATOM    239  N   ASP A  14      -5.898   5.233  14.844  1.00 97.69           N  
ATOM    240  H   ASP A  14      -5.583   6.158  14.586  1.00 97.69           H  
ATOM    241  CA  ASP A  14      -6.879   5.150  15.932  1.00 97.69           C  
ATOM    242  HA  ASP A  14      -6.363   4.857  16.847  1.00 97.69           H  
ATOM    243  C   ASP A  14      -7.973   4.110  15.644  1.00 97.69           C  
ATOM    244  CB  ASP A  14      -7.549   6.517  16.155  1.00 97.69           C  
ATOM    245  HB2 ASP A  14      -8.315   6.406  16.921  1.00 97.69           H  
ATOM    246  HB3 ASP A  14      -8.048   6.808  15.231  1.00 97.69           H  
ATOM    247  O   ASP A  14      -8.317   3.318  16.517  1.00 97.69           O  
ATOM    248  CG  ASP A  14      -6.597   7.638  16.583  1.00 97.69           C  
ATOM    249  OD1 ASP A  14      -5.518   7.337  17.130  1.00 97.69           O  
ATOM    250  OD2 ASP A  14      -6.974   8.807  16.345  1.00 97.69           O  
ATOM    251  N   GLU A  15      -8.486   4.071  14.409  1.00 97.44           N  
ATOM    252  H   GLU A  15      -8.192   4.767  13.739  1.00 97.44           H  
ATOM    253  CA  GLU A  15      -9.557   3.147  14.025  1.00 97.44           C  
ATOM    254  HA  GLU A  15     -10.382   3.284  14.724  1.00 97.44           H  
ATOM    255  C   GLU A  15      -9.120   1.682  14.133  1.00 97.44           C  
ATOM    256  CB  GLU A  15     -10.039   3.479  12.602  1.00 97.44           C  
ATOM    257  HB2 GLU A  15     -10.166   4.558  12.512  1.00 97.44           H  
ATOM    258  HB3 GLU A  15      -9.274   3.176  11.887  1.00 97.44           H  
ATOM    259  O   GLU A  15      -9.870   0.850  14.628  1.00 97.44           O  
ATOM    260  CG  GLU A  15     -11.365   2.778  12.249  1.00 97.44           C  
ATOM    261  HG2 GLU A  15     -11.194   1.701  12.243  1.00 97.44           H  
ATOM    262  HG3 GLU A  15     -11.652   3.060  11.237  1.00 97.44           H  
ATOM    263  CD  GLU A  15     -12.526   3.122  13.203  1.00 97.44           C  
ATOM    264  OE1 GLU A  15     -13.430   2.273  13.338  1.00 97.44           O  
ATOM    265  OE2 GLU A  15     -12.499   4.208  13.838  1.00 97.44           O  
ATOM    266  N   PHE A  16      -7.870   1.372  13.776  1.00 98.31           N  
ATOM    267  H   PHE A  16      -7.249   2.129  13.528  1.00 98.31           H  
ATOM    268  CA  PHE A  16      -7.313   0.034  13.960  1.00 98.31           C  
ATOM    269  HA  PHE A  16      -7.976  -0.689  13.485  1.00 98.31           H  
ATOM    270  C   PHE A  16      -7.210  -0.341  15.441  1.00 98.31           C  
ATOM    271  CB  PHE A  16      -5.941  -0.031  13.284  1.00 98.31           C  
ATOM    272  HB2 PHE A  16      -5.303   0.752  13.693  1.00 98.31           H  
ATOM    273  HB3 PHE A  16      -6.061   0.158  12.217  1.00 98.31           H  
ATOM    274  O   PHE A  16      -7.562  -1.454  15.825  1.00 98.31           O  
ATOM    275  CG  PHE A  16      -5.240  -1.358  13.474  1.00 98.31           C  
ATOM    276  CD1 PHE A  16      -4.300  -1.519  14.508  1.00 98.31           C  
ATOM    277  HD1 PHE A  16      -4.106  -0.693  15.177  1.00 98.31           H  
ATOM    278  CD2 PHE A  16      -5.563  -2.442  12.642  1.00 98.31           C  
ATOM    279  HD2 PHE A  16      -6.300  -2.323  11.862  1.00 98.31           H  
ATOM    280  CE1 PHE A  16      -3.665  -2.757  14.698  1.00 98.31           C  
ATOM    281  HE1 PHE A  16      -2.991  -2.898  15.529  1.00 98.31           H  
ATOM    282  CE2 PHE A  16      -4.913  -3.674  12.815  1.00 98.31           C  
ATOM    283  HE2 PHE A  16      -5.157  -4.502  12.166  1.00 98.31           H  
ATOM    284  CZ  PHE A  16      -3.966  -3.829  13.841  1.00 98.31           C  
ATOM    285  HZ  PHE A  16      -3.503  -4.792  13.999  1.00 98.31           H  
ATOM    286  N   GLN A  17      -6.774   0.594  16.289  1.00 97.94           N  
ATOM    287  H   GLN A  17      -6.554   1.511  15.925  1.00 97.94           H  
ATOM    288  CA  GLN A  17      -6.640   0.358  17.729  1.00 97.94           C  
ATOM    289  HA  GLN A  17      -6.061  -0.554  17.874  1.00 97.94           H  
ATOM    290  C   GLN A  17      -7.980   0.142  18.451  1.00 97.94           C  
ATOM    291  CB  GLN A  17      -5.881   1.525  18.376  1.00 97.94           C  
ATOM    292  HB2 GLN A  17      -6.397   2.461  18.160  1.00 97.94           H  
ATOM    293  HB3 GLN A  17      -5.896   1.382  19.456  1.00 97.94           H  
ATOM    294  O   GLN A  17      -7.985  -0.436  19.536  1.00 97.94           O  
ATOM    295  CG  GLN A  17      -4.418   1.626  17.916  1.00 97.94           C  
ATOM    296  HG2 GLN A  17      -3.947   0.647  18.006  1.00 97.94           H  
ATOM    297  HG3 GLN A  17      -4.370   1.936  16.872  1.00 97.94           H  
ATOM    298  CD  GLN A  17      -3.660   2.641  18.758  1.00 97.94           C  
ATOM    299  NE2 GLN A  17      -2.739   2.209  19.587  1.00 97.94           N  
ATOM    300 HE21 GLN A  17      -2.282   2.939  20.115  1.00 97.94           H  
ATOM    301 HE22 GLN A  17      -2.530   1.224  19.661  1.00 97.94           H  
ATOM    302  OE1 GLN A  17      -3.901   3.830  18.741  1.00 97.94           O  
ATOM    303  N   ARG A  18      -9.104   0.577  17.869  1.00 97.38           N  
ATOM    304  H   ARG A  18      -9.024   1.088  17.001  1.00 97.38           H  
ATOM    305  CA  ARG A  18     -10.446   0.347  18.426  1.00 97.38           C  
ATOM    306  HA  ARG A  18     -10.406   0.416  19.513  1.00 97.38           H  
ATOM    307  C   ARG A  18     -11.005  -1.038  18.133  1.00 97.38           C  
ATOM    308  CB  ARG A  18     -11.408   1.409  17.901  1.00 97.38           C  
ATOM    309  HB2 ARG A  18     -11.376   1.421  16.812  1.00 97.38           H  
ATOM    310  HB3 ARG A  18     -12.425   1.171  18.213  1.00 97.38           H  
ATOM    311  O   ARG A  18     -11.931  -1.466  18.816  1.00 97.38           O  
ATOM    312  CG  ARG A  18     -11.052   2.793  18.454  1.00 97.38           C  
ATOM    313  HG2 ARG A  18     -10.016   3.043  18.227  1.00 97.38           H  
ATOM    314  HG3 ARG A  18     -11.192   2.810  19.535  1.00 97.38           H  
ATOM    315  CD  ARG A  18     -11.983   3.814  17.791  1.00 97.38           C  
ATOM    316  HD2 ARG A  18     -12.042   3.592  16.726  1.00 97.38           H  
ATOM    317  HD3 ARG A  18     -12.978   3.708  18.223  1.00 97.38           H  
ATOM    318  NE  ARG A  18     -11.513   5.198  17.953  1.00 97.38           N  
ATOM    319  HE  ARG A  18     -10.571   5.341  18.288  1.00 97.38           H  
ATOM    320  NH1 ARG A  18     -13.350   6.134  16.946  1.00 97.38           N  
ATOM    321 HH11 ARG A  18     -13.985   6.914  16.852  1.00 97.38           H  
ATOM    322 HH12 ARG A  18     -13.532   5.260  16.475  1.00 97.38           H  
ATOM    323  NH2 ARG A  18     -11.806   7.443  17.810  1.00 97.38           N  
ATOM    324 HH21 ARG A  18     -12.084   8.186  17.185  1.00 97.38           H  
ATOM    325 HH22 ARG A  18     -11.020   7.605  18.423  1.00 97.38           H  
ATOM    326  CZ  ARG A  18     -12.218   6.241  17.568  1.00 97.38           C  
ATOM    327  N   LEU A  19     -10.465  -1.729  17.132  1.00 98.00           N  
ATOM    328  H   LEU A  19      -9.695  -1.312  16.629  1.00 98.00           H  
ATOM    329  CA  LEU A  19     -10.899  -3.075  16.763  1.00 98.00           C  
ATOM    330  HA  LEU A  19     -11.988  -3.089  16.702  1.00 98.00           H  
ATOM    331  C   LEU A  19     -10.474  -4.099  17.816  1.00 98.00           C  
ATOM    332  CB  LEU A  19     -10.311  -3.467  15.401  1.00 98.00           C  
ATOM    333  HB2 LEU A  19      -9.226  -3.476  15.500  1.00 98.00           H  
ATOM    334  HB3 LEU A  19     -10.635  -4.477  15.148  1.00 98.00           H  
ATOM    335  O   LEU A  19      -9.458  -3.926  18.493  1.00 98.00           O  
ATOM    336  CG  LEU A  19     -10.675  -2.531  14.247  1.00 98.00           C  
ATOM    337  HG  LEU A  19     -10.395  -1.515  14.526  1.00 98.00           H  
ATOM    338  CD1 LEU A  19      -9.861  -2.911  13.011  1.00 98.00           C  
ATOM    339 HD11 LEU A  19     -10.267  -3.812  12.552  1.00 98.00           H  
ATOM    340 HD12 LEU A  19      -9.879  -2.078  12.309  1.00 98.00           H  
ATOM    341 HD13 LEU A  19      -8.821  -3.078  13.292  1.00 98.00           H  
ATOM    342  CD2 LEU A  19     -12.169  -2.567  13.937  1.00 98.00           C  
ATOM    343 HD21 LEU A  19     -12.485  -3.583  13.702  1.00 98.00           H  
ATOM    344 HD22 LEU A  19     -12.733  -2.196  14.792  1.00 98.00           H  
ATOM    345 HD23 LEU A  19     -12.384  -1.905  13.098  1.00 98.00           H  
ATOM    346  N   CYS A  20     -11.208  -5.208  17.891  1.00 97.62           N  
ATOM    347  H   CYS A  20     -11.988  -5.335  17.263  1.00 97.62           H  
ATOM    348  CA  CYS A  20     -10.792  -6.346  18.696  1.00 97.62           C  
ATOM    349  HA  CYS A  20     -10.480  -5.968  19.669  1.00 97.62           H  
ATOM    350  C   CYS A  20      -9.572  -7.044  18.074  1.00 97.62           C  
ATOM    351  CB  CYS A  20     -11.999  -7.276  18.898  1.00 97.62           C  
ATOM    352  HB2 CYS A  20     -11.833  -7.924  19.759  1.00 97.62           H  
ATOM    353  HB3 CYS A  20     -12.889  -6.672  19.078  1.00 97.62           H  
ATOM    354  O   CYS A  20      -9.311  -6.917  16.875  1.00 97.62           O  
ATOM    355  SG  CYS A  20     -12.270  -8.314  17.431  1.00 97.62           S  
ATOM    356  HG  CYS A  20     -13.596  -8.177  17.333  1.00 97.62           H  
ATOM    357  N   ASP A  21      -8.844  -7.828  18.872  1.00 97.44           N  
ATOM    358  H   ASP A  21      -9.035  -7.828  19.864  1.00 97.44           H  
ATOM    359  CA  ASP A  21      -7.612  -8.502  18.434  1.00 97.44           C  
ATOM    360  HA  ASP A  21      -6.867  -7.751  18.171  1.00 97.44           H  
ATOM    361  C   ASP A  21      -7.809  -9.395  17.198  1.00 97.44           C  
ATOM    362  CB  ASP A  21      -7.059  -9.358  19.586  1.00 97.44           C  
ATOM    363  HB2 ASP A  21      -6.246  -9.973  19.201  1.00 97.44           H  
ATOM    364  HB3 ASP A  21      -7.844 -10.032  19.930  1.00 97.44           H  
ATOM    365  O   ASP A  21      -6.929  -9.484  16.339  1.00 97.44           O  
ATOM    366  CG  ASP A  21      -6.515  -8.553  20.770  1.00 97.44           C  
ATOM    367  OD1 ASP A  21      -6.193  -7.361  20.584  1.00 97.44           O  
ATOM    368  OD2 ASP A  21      -6.400  -9.153  21.861  1.00 97.44           O  
ATOM    369  N   ASN A  22      -8.981 -10.030  17.070  1.00 97.69           N  
ATOM    370  H   ASN A  22      -9.693  -9.853  17.764  1.00 97.69           H  
ATOM    371  CA  ASN A  22      -9.301 -10.899  15.935  1.00 97.69           C  
ATOM    372  HA  ASN A  22      -8.467 -11.585  15.787  1.00 97.69           H  
ATOM    373  C   ASN A  22      -9.449 -10.096  14.626  1.00 97.69           C  
ATOM    374  CB  ASN A  22     -10.575 -11.703  16.232  1.00 97.69           C  
ATOM    375  HB2 ASN A  22     -10.852 -12.244  15.327  1.00 97.69           H  
ATOM    376  HB3 ASN A  22     -11.386 -11.012  16.466  1.00 97.69           H  
ATOM    377  O   ASN A  22      -8.925 -10.514  13.593  1.00 97.69           O  
ATOM    378  CG  ASN A  22     -10.431 -12.750  17.313  1.00 97.69           C  
ATOM    379  ND2 ASN A  22     -11.523 -13.115  17.939  1.00 97.69           N  
ATOM    380 HD21 ASN A  22     -12.406 -12.676  17.720  1.00 97.69           H  
ATOM    381 HD22 ASN A  22     -11.456 -13.908  18.561  1.00 97.69           H  
ATOM    382  OD1 ASN A  22      -9.380 -13.315  17.558  1.00 97.69           O  
ATOM    383  N   ASP A  23     -10.116  -8.941  14.658  1.00 98.25           N  
ATOM    384  H   ASP A  23     -10.497  -8.624  15.538  1.00 98.25           H  
ATOM    385  CA  ASP A  23     -10.273  -8.076  13.485  1.00 98.25           C  
ATOM    386  HA  ASP A  23     -10.518  -8.692  12.619  1.00 98.25           H  
ATOM    387  C   ASP A  23      -8.963  -7.351  13.141  1.00 98.25           C  
ATOM    388  CB  ASP A  23     -11.430  -7.097  13.731  1.00 98.25           C  
ATOM    389  HB2 ASP A  23     -11.406  -6.314  12.974  1.00 98.25           H  
ATOM    390  HB3 ASP A  23     -11.299  -6.627  14.706  1.00 98.25           H  
ATOM    391  O   ASP A  23      -8.581  -7.273  11.967  1.00 98.25           O  
ATOM    392  CG  ASP A  23     -12.795  -7.790  13.674  1.00 98.25           C  
ATOM    393  OD1 ASP A  23     -13.015  -8.614  12.760  1.00 98.25           O  
ATOM    394  OD2 ASP A  23     -13.646  -7.502  14.536  1.00 98.25           O  
ATOM    395  N   GLN A  24      -8.210  -6.917  14.161  1.00 98.12           N  
ATOM    396  H   GLN A  24      -8.582  -6.988  15.097  1.00 98.12           H  
ATOM    397  CA  GLN A  24      -6.852  -6.399  13.983  1.00 98.12           C  
ATOM    398  HA  GLN A  24      -6.898  -5.489  13.383  1.00 98.12           H  
ATOM    399  C   GLN A  24      -5.948  -7.405  13.262  1.00 98.12           C  
ATOM    400  CB  GLN A  24      -6.220  -6.066  15.342  1.00 98.12           C  
ATOM    401  HB2 GLN A  24      -6.339  -6.903  16.031  1.00 98.12           H  
ATOM    402  HB3 GLN A  24      -5.152  -5.917  15.184  1.00 98.12           H  
ATOM    403  O   GLN A  24      -5.267  -7.066  12.286  1.00 98.12           O  
ATOM    404  CG  GLN A  24      -6.789  -4.798  15.981  1.00 98.12           C  
ATOM    405  HG2 GLN A  24      -6.772  -3.985  15.255  1.00 98.12           H  
ATOM    406  HG3 GLN A  24      -7.825  -4.976  16.266  1.00 98.12           H  
ATOM    407  CD  GLN A  24      -5.994  -4.355  17.206  1.00 98.12           C  
ATOM    408  NE2 GLN A  24      -6.490  -3.388  17.941  1.00 98.12           N  
ATOM    409 HE21 GLN A  24      -6.081  -3.246  18.853  1.00 98.12           H  
ATOM    410 HE22 GLN A  24      -7.436  -3.080  17.769  1.00 98.12           H  
ATOM    411  OE1 GLN A  24      -4.897  -4.822  17.490  1.00 98.12           O  
ATOM    412  N   PHE A  25      -5.961  -8.659  13.721  1.00 96.81           N  
ATOM    413  H   PHE A  25      -6.532  -8.875  14.526  1.00 96.81           H  
ATOM    414  CA  PHE A  25      -5.192  -9.736  13.111  1.00 96.81           C  
ATOM    415  HA  PHE A  25      -4.141  -9.446  13.103  1.00 96.81           H  
ATOM    416  C   PHE A  25      -5.622  -9.973  11.665  1.00 96.81           C  
ATOM    417  CB  PHE A  25      -5.342 -11.012  13.948  1.00 96.81           C  
ATOM    418  HB2 PHE A  25      -4.947 -10.817  14.945  1.00 96.81           H  
ATOM    419  HB3 PHE A  25      -6.398 -11.248  14.078  1.00 96.81           H  
ATOM    420  O   PHE A  25      -4.769 -10.098  10.784  1.00 96.81           O  
ATOM    421  CG  PHE A  25      -4.627 -12.209  13.345  1.00 96.81           C  
ATOM    422  CD1 PHE A  25      -5.351 -13.195  12.646  1.00 96.81           C  
ATOM    423  HD1 PHE A  25      -6.423 -13.109  12.556  1.00 96.81           H  
ATOM    424  CD2 PHE A  25      -3.232 -12.328  13.464  1.00 96.81           C  
ATOM    425  HD2 PHE A  25      -2.679 -11.563  13.990  1.00 96.81           H  
ATOM    426  CE1 PHE A  25      -4.683 -14.308  12.097  1.00 96.81           C  
ATOM    427  HE1 PHE A  25      -5.253 -15.081  11.602  1.00 96.81           H  
ATOM    428  CE2 PHE A  25      -2.561 -13.429  12.902  1.00 96.81           C  
ATOM    429  HE2 PHE A  25      -1.489 -13.515  12.996  1.00 96.81           H  
ATOM    430  CZ  PHE A  25      -3.285 -14.425  12.223  1.00 96.81           C  
ATOM    431  HZ  PHE A  25      -2.774 -15.283  11.813  1.00 96.81           H  
ATOM    432  N   SER A  26      -6.930  -9.986  11.409  1.00 97.38           N  
ATOM    433  H   SER A  26      -7.569  -9.881  12.184  1.00 97.38           H  
ATOM    434  CA  SER A  26      -7.493 -10.243  10.085  1.00 97.38           C  
ATOM    435  HA  SER A  26      -7.111 -11.203   9.739  1.00 97.38           H  
ATOM    436  C   SER A  26      -7.054  -9.168   9.087  1.00 97.38           C  
ATOM    437  CB  SER A  26      -9.015 -10.379  10.187  1.00 97.38           C  
ATOM    438  HB2 SER A  26      -9.441 -10.545   9.198  1.00 97.38           H  
ATOM    439  HB3 SER A  26      -9.465  -9.502  10.652  1.00 97.38           H  
ATOM    440  O   SER A  26      -6.488  -9.499   8.047  1.00 97.38           O  
ATOM    441  OG  SER A  26      -9.279 -11.520  10.967  1.00 97.38           O  
ATOM    442  HG  SER A  26      -9.712 -11.224  11.772  1.00 97.38           H  
ATOM    443  N   LEU A  27      -7.136  -7.880   9.416  1.00 97.81           N  
ATOM    444  H   LEU A  27      -7.548  -7.648  10.309  1.00 97.81           H  
ATOM    445  CA  LEU A  27      -6.637  -6.798   8.546  1.00 97.81           C  
ATOM    446  HA  LEU A  27      -7.121  -6.868   7.572  1.00 97.81           H  
ATOM    447  C   LEU A  27      -5.128  -6.910   8.283  1.00 97.81           C  
ATOM    448  CB  LEU A  27      -6.955  -5.425   9.171  1.00 97.81           C  
ATOM    449  HB2 LEU A  27      -6.613  -5.425  10.205  1.00 97.81           H  
ATOM    450  HB3 LEU A  27      -6.395  -4.662   8.631  1.00 97.81           H  
ATOM    451  O   LEU A  27      -4.694  -6.923   7.126  1.00 97.81           O  
ATOM    452  CG  LEU A  27      -8.439  -5.029   9.136  1.00 97.81           C  
ATOM    453  HG  LEU A  27      -9.026  -5.798   9.639  1.00 97.81           H  
ATOM    454  CD1 LEU A  27      -8.620  -3.709   9.876  1.00 97.81           C  
ATOM    455 HD11 LEU A  27      -8.090  -2.901   9.372  1.00 97.81           H  
ATOM    456 HD12 LEU A  27      -8.248  -3.813  10.895  1.00 97.81           H  
ATOM    457 HD13 LEU A  27      -9.684  -3.474   9.927  1.00 97.81           H  
ATOM    458  CD2 LEU A  27      -8.958  -4.833   7.709  1.00 97.81           C  
ATOM    459 HD21 LEU A  27      -8.351  -4.101   7.177  1.00 97.81           H  
ATOM    460 HD22 LEU A  27      -8.948  -5.777   7.164  1.00 97.81           H  
ATOM    461 HD23 LEU A  27      -9.991  -4.485   7.741  1.00 97.81           H  
ATOM    462  N   VAL A  28      -4.319  -7.051   9.341  1.00 97.56           N  
ATOM    463  H   VAL A  28      -4.731  -7.042  10.263  1.00 97.56           H  
ATOM    464  CA  VAL A  28      -2.858  -7.157   9.204  1.00 97.56           C  
ATOM    465  HA  VAL A  28      -2.499  -6.287   8.653  1.00 97.56           H  
ATOM    466  C   VAL A  28      -2.479  -8.386   8.384  1.00 97.56           C  
ATOM    467  CB  VAL A  28      -2.157  -7.165  10.575  1.00 97.56           C  
ATOM    468  HB  VAL A  28      -2.581  -7.967  11.178  1.00 97.56           H  
ATOM    469  O   VAL A  28      -1.664  -8.263   7.476  1.00 97.56           O  
ATOM    470  CG1 VAL A  28      -0.644  -7.412  10.450  1.00 97.56           C  
ATOM    471 HG11 VAL A  28      -0.180  -7.343  11.434  1.00 97.56           H  
ATOM    472 HG12 VAL A  28      -0.197  -6.672   9.786  1.00 97.56           H  
ATOM    473 HG13 VAL A  28      -0.461  -8.411  10.054  1.00 97.56           H  
ATOM    474  CG2 VAL A  28      -2.339  -5.839  11.333  1.00 97.56           C  
ATOM    475 HG21 VAL A  28      -2.460  -6.059  12.394  1.00 97.56           H  
ATOM    476 HG22 VAL A  28      -1.481  -5.179  11.207  1.00 97.56           H  
ATOM    477 HG23 VAL A  28      -3.230  -5.313  10.989  1.00 97.56           H  
ATOM    478  N   ARG A  29      -3.079  -9.558   8.636  1.00 95.75           N  
ATOM    479  H   ARG A  29      -3.774  -9.581   9.368  1.00 95.75           H  
ATOM    480  CA  ARG A  29      -2.788 -10.810   7.910  1.00 95.75           C  
ATOM    481  HA  ARG A  29      -1.723 -11.025   7.999  1.00 95.75           H  
ATOM    482  C   ARG A  29      -3.077 -10.671   6.416  1.00 95.75           C  
ATOM    483  CB  ARG A  29      -3.585 -11.972   8.540  1.00 95.75           C  
ATOM    484  HB2 ARG A  29      -4.652 -11.763   8.455  1.00 95.75           H  
ATOM    485  HB3 ARG A  29      -3.350 -12.027   9.603  1.00 95.75           H  
ATOM    486  O   ARG A  29      -2.252 -11.077   5.602  1.00 95.75           O  
ATOM    487  CG  ARG A  29      -3.282 -13.344   7.899  1.00 95.75           C  
ATOM    488  HG2 ARG A  29      -2.255 -13.622   8.134  1.00 95.75           H  
ATOM    489  HG3 ARG A  29      -3.395 -13.287   6.817  1.00 95.75           H  
ATOM    490  CD  ARG A  29      -4.216 -14.462   8.396  1.00 95.75           C  
ATOM    491  HD2 ARG A  29      -4.216 -14.485   9.486  1.00 95.75           H  
ATOM    492  HD3 ARG A  29      -3.844 -15.420   8.033  1.00 95.75           H  
ATOM    493  NE  ARG A  29      -5.575 -14.247   7.886  1.00 95.75           N  
ATOM    494  HE  ARG A  29      -5.735 -13.406   7.351  1.00 95.75           H  
ATOM    495  NH1 ARG A  29      -6.671 -16.062   8.792  1.00 95.75           N  
ATOM    496 HH11 ARG A  29      -5.811 -16.556   8.980  1.00 95.75           H  
ATOM    497 HH12 ARG A  29      -7.587 -16.468   8.923  1.00 95.75           H  
ATOM    498  NH2 ARG A  29      -7.806 -14.417   7.864  1.00 95.75           N  
ATOM    499 HH21 ARG A  29      -7.907 -13.560   7.338  1.00 95.75           H  
ATOM    500 HH22 ARG A  29      -8.649 -14.896   8.148  1.00 95.75           H  
ATOM    501  CZ  ARG A  29      -6.664 -14.916   8.188  1.00 95.75           C  
ATOM    502  N   ASN A  30      -4.213 -10.072   6.061  1.00 95.62           N  
ATOM    503  H   ASN A  30      -4.809  -9.711   6.792  1.00 95.62           H  
ATOM    504  CA  ASN A  30      -4.621  -9.896   4.663  1.00 95.62           C  
ATOM    505  HA  ASN A  30      -4.476 -10.831   4.123  1.00 95.62           H  
ATOM    506  C   ASN A  30      -3.781  -8.841   3.923  1.00 95.62           C  
ATOM    507  CB  ASN A  30      -6.114  -9.542   4.629  1.00 95.62           C  
ATOM    508  HB2 ASN A  30      -6.369  -9.115   3.659  1.00 95.62           H  
ATOM    509  HB3 ASN A  30      -6.344  -8.805   5.399  1.00 95.62           H  
ATOM    510  O   ASN A  30      -3.651  -8.903   2.704  1.00 95.62           O  
ATOM    511  CG  ASN A  30      -7.031 -10.728   4.827  1.00 95.62           C  
ATOM    512  ND2 ASN A  30      -7.322 -11.087   6.041  1.00 95.62           N  
ATOM    513 HD21 ASN A  30      -6.950 -10.466   6.746  1.00 95.62           H  
ATOM    514 HD22 ASN A  30      -8.190 -11.586   6.170  1.00 95.62           H  
ATOM    515  OD1 ASN A  30      -7.583 -11.294   3.912  1.00 95.62           O  
ATOM    516  N   PHE A  31      -3.189  -7.890   4.647  1.00 96.69           N  
ATOM    517  H   PHE A  31      -3.427  -7.823   5.626  1.00 96.69           H  
ATOM    518  CA  PHE A  31      -2.419  -6.802   4.054  1.00 96.69           C  
ATOM    519  HA  PHE A  31      -2.659  -6.738   2.993  1.00 96.69           H  
ATOM    520  C   PHE A  31      -0.898  -6.969   4.139  1.00 96.69           C  
ATOM    521  CB  PHE A  31      -2.854  -5.499   4.714  1.00 96.69           C  
ATOM    522  HB2 PHE A  31      -3.941  -5.425   4.681  1.00 96.69           H  
ATOM    523  HB3 PHE A  31      -2.550  -5.515   5.761  1.00 96.69           H  
ATOM    524  O   PHE A  31      -0.174  -6.345   3.361  1.00 96.69           O  
ATOM    525  CG  PHE A  31      -2.280  -4.286   4.022  1.00 96.69           C  
ATOM    526  CD1 PHE A  31      -1.368  -3.448   4.689  1.00 96.69           C  
ATOM    527  HD1 PHE A  31      -1.062  -3.677   5.700  1.00 96.69           H  
ATOM    528  CD2 PHE A  31      -2.661  -4.004   2.700  1.00 96.69           C  
ATOM    529  HD2 PHE A  31      -3.363  -4.647   2.191  1.00 96.69           H  
ATOM    530  CE1 PHE A  31      -0.895  -2.285   4.059  1.00 96.69           C  
ATOM    531  HE1 PHE A  31      -0.283  -1.586   4.609  1.00 96.69           H  
ATOM    532  CE2 PHE A  31      -2.138  -2.878   2.049  1.00 96.69           C  
ATOM    533  HE2 PHE A  31      -2.419  -2.670   1.027  1.00 96.69           H  
ATOM    534  CZ  PHE A  31      -1.277  -2.008   2.734  1.00 96.69           C  
ATOM    535  HZ  PHE A  31      -0.946  -1.102   2.249  1.00 96.69           H  
ATOM    536  N   ALA A  32      -0.381  -7.799   5.052  1.00 95.50           N  
ATOM    537  H   ALA A  32      -1.019  -8.213   5.716  1.00 95.50           H  
ATOM    538  CA  ALA A  32       1.054  -7.843   5.360  1.00 95.50           C  
ATOM    539  HA  ALA A  32       1.319  -6.884   5.804  1.00 95.50           H  
ATOM    540  C   ALA A  32       1.935  -8.070   4.125  1.00 95.50           C  
ATOM    541  CB  ALA A  32       1.348  -8.949   6.384  1.00 95.50           C  
ATOM    542  HB1 ALA A  32       2.066  -8.562   7.108  1.00 95.50           H  
ATOM    543  HB2 ALA A  32       1.788  -9.818   5.893  1.00 95.50           H  
ATOM    544  HB3 ALA A  32       0.452  -9.276   6.910  1.00 95.50           H  
ATOM    545  O   ALA A  32       3.027  -7.511   4.011  1.00 95.50           O  
ATOM    546  N   PHE A  33       1.469  -8.907   3.199  1.00 94.19           N  
ATOM    547  H   PHE A  33       0.546  -9.297   3.326  1.00 94.19           H  
ATOM    548  CA  PHE A  33       2.200  -9.202   1.978  1.00 94.19           C  
ATOM    549  HA  PHE A  33       3.217  -9.481   2.254  1.00 94.19           H  
ATOM    550  C   PHE A  33       2.298  -7.975   1.067  1.00 94.19           C  
ATOM    551  CB  PHE A  33       1.545 -10.396   1.292  1.00 94.19           C  
ATOM    552  HB2 PHE A  33       0.522 -10.148   1.011  1.00 94.19           H  
ATOM    553  HB3 PHE A  33       1.510 -11.229   1.994  1.00 94.19           H  
ATOM    554  O   PHE A  33       3.399  -7.534   0.725  1.00 94.19           O  
ATOM    555  CG  PHE A  33       2.339 -10.828   0.086  1.00 94.19           C  
ATOM    556  CD1 PHE A  33       1.855 -10.582  -1.214  1.00 94.19           C  
ATOM    557  HD1 PHE A  33       0.904 -10.096  -1.380  1.00 94.19           H  
ATOM    558  CD2 PHE A  33       3.572 -11.475   0.278  1.00 94.19           C  
ATOM    559  HD2 PHE A  33       3.913 -11.693   1.279  1.00 94.19           H  
ATOM    560  CE1 PHE A  33       2.596 -11.027  -2.320  1.00 94.19           C  
ATOM    561  HE1 PHE A  33       2.213 -10.885  -3.320  1.00 94.19           H  
ATOM    562  CE2 PHE A  33       4.330 -11.871  -0.826  1.00 94.19           C  
ATOM    563  HE2 PHE A  33       5.260 -12.406  -0.700  1.00 94.19           H  
ATOM    564  CZ  PHE A  33       3.826 -11.664  -2.109  1.00 94.19           C  
ATOM    565  HZ  PHE A  33       4.366 -12.072  -2.951  1.00 94.19           H  
ATOM    566  N   THR A  34       1.152  -7.355   0.794  1.00 95.56           N  
ATOM    567  H   THR A  34       0.290  -7.785   1.094  1.00 95.56           H  
ATOM    568  CA  THR A  34       1.026  -6.113   0.030  1.00 95.56           C  
ATOM    569  HA  THR A  34       1.387  -6.292  -0.984  1.00 95.56           H  
ATOM    570  C   THR A  34       1.843  -4.980   0.642  1.00 95.56           C  
ATOM    571  CB  THR A  34      -0.450  -5.710  -0.042  1.00 95.56           C  
ATOM    572  HB  THR A  34      -0.845  -5.575   0.965  1.00 95.56           H  
ATOM    573  O   THR A  34       2.562  -4.284  -0.076  1.00 95.56           O  
ATOM    574  CG2 THR A  34      -0.662  -4.428  -0.833  1.00 95.56           C  
ATOM    575 HG21 THR A  34      -0.029  -4.445  -1.720  1.00 95.56           H  
ATOM    576 HG22 THR A  34      -0.388  -3.573  -0.214  1.00 95.56           H  
ATOM    577 HG23 THR A  34      -1.709  -4.332  -1.119  1.00 95.56           H  
ATOM    578  OG1 THR A  34      -1.150  -6.754  -0.664  1.00 95.56           O  
ATOM    579  HG1 THR A  34      -2.089  -6.558  -0.674  1.00 95.56           H  
ATOM    580  N   TYR A  35       1.819  -4.838   1.972  1.00 96.69           N  
ATOM    581  H   TYR A  35       1.180  -5.418   2.498  1.00 96.69           H  
ATOM    582  CA  TYR A  35       2.647  -3.877   2.701  1.00 96.69           C  
ATOM    583  HA  TYR A  35       2.318  -2.872   2.438  1.00 96.69           H  
ATOM    584  C   TYR A  35       4.130  -4.019   2.330  1.00 96.69           C  
ATOM    585  CB  TYR A  35       2.454  -4.085   4.210  1.00 96.69           C  
ATOM    586  HB2 TYR A  35       2.687  -5.121   4.458  1.00 96.69           H  
ATOM    587  HB3 TYR A  35       1.405  -3.927   4.460  1.00 96.69           H  
ATOM    588  O   TYR A  35       4.803  -3.031   2.029  1.00 96.69           O  
ATOM    589  CG  TYR A  35       3.308  -3.189   5.087  1.00 96.69           C  
ATOM    590  CD1 TYR A  35       4.561  -3.637   5.559  1.00 96.69           C  
ATOM    591  HD1 TYR A  35       4.901  -4.634   5.322  1.00 96.69           H  
ATOM    592  CD2 TYR A  35       2.836  -1.914   5.452  1.00 96.69           C  
ATOM    593  HD2 TYR A  35       1.850  -1.599   5.147  1.00 96.69           H  
ATOM    594  CE1 TYR A  35       5.358  -2.797   6.364  1.00 96.69           C  
ATOM    595  HE1 TYR A  35       6.321  -3.141   6.711  1.00 96.69           H  
ATOM    596  CE2 TYR A  35       3.628  -1.074   6.257  1.00 96.69           C  
ATOM    597  HE2 TYR A  35       3.257  -0.112   6.578  1.00 96.69           H  
ATOM    598  OH  TYR A  35       5.658  -0.650   7.426  1.00 96.69           O  
ATOM    599  HH  TYR A  35       6.469  -1.047   7.752  1.00 96.69           H  
ATOM    600  CZ  TYR A  35       4.891  -1.508   6.707  1.00 96.69           C  
ATOM    601  N   ASN A  36       4.647  -5.249   2.286  1.00 95.06           N  
ATOM    602  H   ASN A  36       4.041  -6.024   2.516  1.00 95.06           H  
ATOM    603  CA  ASN A  36       6.054  -5.503   1.961  1.00 95.06           C  
ATOM    604  HA  ASN A  36       6.671  -4.855   2.584  1.00 95.06           H  
ATOM    605  C   ASN A  36       6.390  -5.173   0.512  1.00 95.06           C  
ATOM    606  CB  ASN A  36       6.412  -6.965   2.251  1.00 95.06           C  
ATOM    607  HB2 ASN A  36       7.465  -7.122   2.015  1.00 95.06           H  
ATOM    608  HB3 ASN A  36       5.808  -7.640   1.644  1.00 95.06           H  
ATOM    609  O   ASN A  36       7.471  -4.648   0.241  1.00 95.06           O  
ATOM    610  CG  ASN A  36       6.247  -7.268   3.711  1.00 95.06           C  
ATOM    611  ND2 ASN A  36       5.894  -8.478   4.069  1.00 95.06           N  
ATOM    612 HD21 ASN A  36       5.649  -8.554   5.046  1.00 95.06           H  
ATOM    613 HD22 ASN A  36       5.453  -9.082   3.390  1.00 95.06           H  
ATOM    614  OD1 ASN A  36       6.445  -6.411   4.545  1.00 95.06           O  
ATOM    615  N   ILE A  37       5.490  -5.498  -0.417  1.00 95.44           N  
ATOM    616  H   ILE A  37       4.629  -5.933  -0.118  1.00 95.44           H  
ATOM    617  CA  ILE A  37       5.672  -5.186  -1.838  1.00 95.44           C  
ATOM    618  HA  ILE A  37       6.634  -5.570  -2.175  1.00 95.44           H  
ATOM    619  C   ILE A  37       5.701  -3.674  -2.042  1.00 95.44           C  
ATOM    620  CB  ILE A  37       4.564  -5.857  -2.672  1.00 95.44           C  
ATOM    621  HB  ILE A  37       3.590  -5.645  -2.230  1.00 95.44           H  
ATOM    622  O   ILE A  37       6.652  -3.148  -2.617  1.00 95.44           O  
ATOM    623  CG1 ILE A  37       4.790  -7.382  -2.664  1.00 95.44           C  
ATOM    624 HG12 ILE A  37       5.756  -7.590  -3.123  1.00 95.44           H  
ATOM    625 HG13 ILE A  37       4.822  -7.747  -1.638  1.00 95.44           H  
ATOM    626  CG2 ILE A  37       4.586  -5.276  -4.092  1.00 95.44           C  
ATOM    627 HG21 ILE A  37       5.590  -5.333  -4.514  1.00 95.44           H  
ATOM    628 HG22 ILE A  37       4.271  -4.233  -4.076  1.00 95.44           H  
ATOM    629 HG23 ILE A  37       3.876  -5.791  -4.739  1.00 95.44           H  
ATOM    630  CD1 ILE A  37       3.713  -8.189  -3.396  1.00 95.44           C  
ATOM    631 HD11 ILE A  37       3.571  -7.849  -4.422  1.00 95.44           H  
ATOM    632 HD12 ILE A  37       4.043  -9.227  -3.450  1.00 95.44           H  
ATOM    633 HD13 ILE A  37       2.770  -8.125  -2.853  1.00 95.44           H  
ATOM    634  N   LEU A  38       4.690  -2.978  -1.523  1.00 97.12           N  
ATOM    635  H   LEU A  38       3.961  -3.487  -1.043  1.00 97.12           H  
ATOM    636  CA  LEU A  38       4.539  -1.536  -1.660  1.00 97.12           C  
ATOM    637  HA  LEU A  38       4.457  -1.286  -2.718  1.00 97.12           H  
ATOM    638  C   LEU A  38       5.745  -0.779  -1.102  1.00 97.12           C  
ATOM    639  CB  LEU A  38       3.268  -1.103  -0.917  1.00 97.12           C  
ATOM    640  HB2 LEU A  38       3.263  -1.564   0.071  1.00 97.12           H  
ATOM    641  HB3 LEU A  38       3.296  -0.022  -0.775  1.00 97.12           H  
ATOM    642  O   LEU A  38       6.298   0.086  -1.776  1.00 97.12           O  
ATOM    643  CG  LEU A  38       1.960  -1.446  -1.638  1.00 97.12           C  
ATOM    644  HG  LEU A  38       1.872  -2.525  -1.766  1.00 97.12           H  
ATOM    645  CD1 LEU A  38       0.796  -0.960  -0.779  1.00 97.12           C  
ATOM    646 HD11 LEU A  38       0.881  -1.374   0.225  1.00 97.12           H  
ATOM    647 HD12 LEU A  38       0.775   0.129  -0.738  1.00 97.12           H  
ATOM    648 HD13 LEU A  38      -0.132  -1.326  -1.218  1.00 97.12           H  
ATOM    649  CD2 LEU A  38       1.891  -0.791  -3.017  1.00 97.12           C  
ATOM    650 HD21 LEU A  38       2.473   0.131  -3.041  1.00 97.12           H  
ATOM    651 HD22 LEU A  38       2.283  -1.481  -3.763  1.00 97.12           H  
ATOM    652 HD23 LEU A  38       0.856  -0.549  -3.257  1.00 97.12           H  
ATOM    653  N   ASN A  39       6.194  -1.120   0.112  1.00 96.50           N  
ATOM    654  H   ASN A  39       5.698  -1.829   0.634  1.00 96.50           H  
ATOM    655  CA  ASN A  39       7.365  -0.464   0.702  1.00 96.50           C  
ATOM    656  HA  ASN A  39       7.224   0.615   0.627  1.00 96.50           H  
ATOM    657  C   ASN A  39       8.635  -0.774  -0.107  1.00 96.50           C  
ATOM    658  CB  ASN A  39       7.519  -0.836   2.188  1.00 96.50           C  
ATOM    659  HB2 ASN A  39       8.469  -0.444   2.550  1.00 96.50           H  
ATOM    660  HB3 ASN A  39       7.546  -1.921   2.287  1.00 96.50           H  
ATOM    661  O   ASN A  39       9.442   0.122  -0.343  1.00 96.50           O  
ATOM    662  CG  ASN A  39       6.439  -0.233   3.067  1.00 96.50           C  
ATOM    663  ND2 ASN A  39       5.695  -1.052   3.752  1.00 96.50           N  
ATOM    664 HD21 ASN A  39       5.785  -2.055   3.677  1.00 96.50           H  
ATOM    665 HD22 ASN A  39       4.931  -0.684   4.301  1.00 96.50           H  
ATOM    666  OD1 ASN A  39       6.203   0.965   3.155  1.00 96.50           O  
ATOM    667  N   ARG A  40       8.800  -2.018  -0.579  1.00 95.25           N  
ATOM    668  H   ARG A  40       8.069  -2.696  -0.417  1.00 95.25           H  
ATOM    669  CA  ARG A  40       9.980  -2.423  -1.353  1.00 95.25           C  
ATOM    670  HA  ARG A  40      10.871  -2.188  -0.770  1.00 95.25           H  
ATOM    671  C   ARG A  40      10.101  -1.658  -2.665  1.00 95.25           C  
ATOM    672  CB  ARG A  40       9.900  -3.930  -1.590  1.00 95.25           C  
ATOM    673  HB2 ARG A  40       9.861  -4.409  -0.612  1.00 95.25           H  
ATOM    674  HB3 ARG A  40       8.983  -4.168  -2.129  1.00 95.25           H  
ATOM    675  O   ARG A  40      11.192  -1.211  -2.997  1.00 95.25           O  
ATOM    676  CG  ARG A  40      11.082  -4.509  -2.375  1.00 95.25           C  
ATOM    677  HG2 ARG A  40      11.999  -4.408  -1.794  1.00 95.25           H  
ATOM    678  HG3 ARG A  40      11.189  -3.967  -3.314  1.00 95.25           H  
ATOM    679  CD  ARG A  40      10.832  -5.990  -2.712  1.00 95.25           C  
ATOM    680  HD2 ARG A  40      10.123  -6.020  -3.540  1.00 95.25           H  
ATOM    681  HD3 ARG A  40      11.769  -6.432  -3.052  1.00 95.25           H  
ATOM    682  NE  ARG A  40      10.251  -6.728  -1.563  1.00 95.25           N  
ATOM    683  HE  ARG A  40       9.506  -6.245  -1.081  1.00 95.25           H  
ATOM    684  NH1 ARG A  40      11.529  -8.640  -1.562  1.00 95.25           N  
ATOM    685 HH11 ARG A  40      12.092  -8.217  -2.286  1.00 95.25           H  
ATOM    686 HH12 ARG A  40      11.824  -9.477  -1.080  1.00 95.25           H  
ATOM    687  NH2 ARG A  40      10.010  -8.333   0.014  1.00 95.25           N  
ATOM    688 HH21 ARG A  40       9.236  -7.823   0.415  1.00 95.25           H  
ATOM    689 HH22 ARG A  40      10.365  -9.152   0.487  1.00 95.25           H  
ATOM    690  CZ  ARG A  40      10.599  -7.891  -1.055  1.00 95.25           C  
ATOM    691  N   VAL A  41       9.007  -1.535  -3.412  1.00 96.62           N  
ATOM    692  H   VAL A  41       8.144  -1.945  -3.083  1.00 96.62           H  
ATOM    693  CA  VAL A  41       9.026  -0.863  -4.718  1.00 96.62           C  
ATOM    694  HA  VAL A  41       9.956  -1.124  -5.223  1.00 96.62           H  
ATOM    695  C   VAL A  41       9.021   0.656  -4.589  1.00 96.62           C  
ATOM    696  CB  VAL A  41       7.879  -1.335  -5.625  1.00 96.62           C  
ATOM    697  HB  VAL A  41       7.955  -0.780  -6.560  1.00 96.62           H  
ATOM    698  O   VAL A  41       9.715   1.316  -5.354  1.00 96.62           O  
ATOM    699  CG1 VAL A  41       8.039  -2.824  -5.952  1.00 96.62           C  
ATOM    700 HG11 VAL A  41       9.013  -3.003  -6.408  1.00 96.62           H  
ATOM    701 HG12 VAL A  41       7.254  -3.122  -6.647  1.00 96.62           H  
ATOM    702 HG13 VAL A  41       7.950  -3.413  -5.039  1.00 96.62           H  
ATOM    703  CG2 VAL A  41       6.478  -1.079  -5.057  1.00 96.62           C  
ATOM    704 HG21 VAL A  41       5.853  -1.968  -5.147  1.00 96.62           H  
ATOM    705 HG22 VAL A  41       6.010  -0.252  -5.592  1.00 96.62           H  
ATOM    706 HG23 VAL A  41       6.534  -0.819  -4.000  1.00 96.62           H  
ATOM    707  N   PHE A  42       8.302   1.217  -3.611  1.00 97.38           N  
ATOM    708  H   PHE A  42       7.748   0.633  -3.000  1.00 97.38           H  
ATOM    709  CA  PHE A  42       8.228   2.666  -3.426  1.00 97.38           C  
ATOM    710  HA  PHE A  42       7.997   3.131  -4.384  1.00 97.38           H  
ATOM    711  C   PHE A  42       9.560   3.248  -2.938  1.00 97.38           C  
ATOM    712  CB  PHE A  42       7.101   3.016  -2.443  1.00 97.38           C  
ATOM    713  HB2 PHE A  42       6.150   2.654  -2.833  1.00 97.38           H  
ATOM    714  HB3 PHE A  42       7.293   2.522  -1.490  1.00 97.38           H  
ATOM    715  O   PHE A  42      10.031   4.244  -3.476  1.00 97.38           O  
ATOM    716  CG  PHE A  42       6.973   4.506  -2.200  1.00 97.38           C  
ATOM    717  CD1 PHE A  42       7.490   5.082  -1.025  1.00 97.38           C  
ATOM    718  HD1 PHE A  42       7.938   4.452  -0.272  1.00 97.38           H  
ATOM    719  CD2 PHE A  42       6.375   5.320  -3.175  1.00 97.38           C  
ATOM    720  HD2 PHE A  42       5.986   4.875  -4.079  1.00 97.38           H  
ATOM    721  CE1 PHE A  42       7.428   6.474  -0.839  1.00 97.38           C  
ATOM    722  HE1 PHE A  42       7.847   6.910   0.056  1.00 97.38           H  
ATOM    723  CE2 PHE A  42       6.322   6.711  -2.993  1.00 97.38           C  
ATOM    724  HE2 PHE A  42       5.907   7.337  -3.770  1.00 97.38           H  
ATOM    725  CZ  PHE A  42       6.859   7.290  -1.832  1.00 97.38           C  
ATOM    726  HZ  PHE A  42       6.867   8.366  -1.731  1.00 97.38           H  
ATOM    727  N   TYR A  43      10.201   2.602  -1.956  1.00 96.75           N  
ATOM    728  H   TYR A  43       9.784   1.773  -1.558  1.00 96.75           H  
ATOM    729  CA  TYR A  43      11.501   3.038  -1.430  1.00 96.75           C  
ATOM    730  HA  TYR A  43      11.552   4.122  -1.532  1.00 96.75           H  
ATOM    731  C   TYR A  43      12.693   2.479  -2.224  1.00 96.75           C  
ATOM    732  CB  TYR A  43      11.625   2.707   0.065  1.00 96.75           C  
ATOM    733  HB2 TYR A  43      11.578   1.627   0.199  1.00 96.75           H  
ATOM    734  HB3 TYR A  43      12.610   3.027   0.405  1.00 96.75           H  
ATOM    735  O   TYR A  43      13.841   2.639  -1.801  1.00 96.75           O  
ATOM    736  CG  TYR A  43      10.612   3.397   0.956  1.00 96.75           C  
ATOM    737  CD1 TYR A  43      10.659   4.794   1.087  1.00 96.75           C  
ATOM    738  HD1 TYR A  43      11.395   5.354   0.528  1.00 96.75           H  
ATOM    739  CD2 TYR A  43       9.660   2.659   1.684  1.00 96.75           C  
ATOM    740  HD2 TYR A  43       9.647   1.581   1.619  1.00 96.75           H  
ATOM    741  CE1 TYR A  43       9.765   5.461   1.941  1.00 96.75           C  
ATOM    742  HE1 TYR A  43       9.827   6.533   2.058  1.00 96.75           H  
ATOM    743  CE2 TYR A  43       8.741   3.326   2.520  1.00 96.75           C  
ATOM    744  HE2 TYR A  43       8.009   2.774   3.090  1.00 96.75           H  
ATOM    745  OH  TYR A  43       7.894   5.369   3.446  1.00 96.75           O  
ATOM    746  HH  TYR A  43       8.061   6.314   3.485  1.00 96.75           H  
ATOM    747  CZ  TYR A  43       8.789   4.730   2.646  1.00 96.75           C  
ATOM    748  N   SER A  44      12.450   1.814  -3.359  1.00 97.56           N  
ATOM    749  H   SER A  44      11.500   1.763  -3.699  1.00 97.56           H  
ATOM    750  CA  SER A  44      13.530   1.370  -4.231  1.00 97.56           C  
ATOM    751  HA  SER A  44      14.229   0.809  -3.611  1.00 97.56           H  
ATOM    752  C   SER A  44      14.220   2.569  -4.864  1.00 97.56           C  
ATOM    753  CB  SER A  44      13.029   0.444  -5.339  1.00 97.56           C  
ATOM    754  HB2 SER A  44      12.643  -0.476  -4.901  1.00 97.56           H  
ATOM    755  HB3 SER A  44      12.233   0.940  -5.895  1.00 97.56           H  
ATOM    756  O   SER A  44      13.588   3.307  -5.621  1.00 97.56           O  
ATOM    757  OG  SER A  44      14.097   0.138  -6.226  1.00 97.56           O  
ATOM    758  HG  SER A  44      14.457   0.954  -6.583  1.00 97.56           H  
ATOM    759  N   LEU A  45      15.531   2.699  -4.663  1.00 95.06           N  
ATOM    760  H   LEU A  45      15.995   2.030  -4.066  1.00 95.06           H  
ATOM    761  CA  LEU A  45      16.326   3.715  -5.357  1.00 95.06           C  
ATOM    762  HA  LEU A  45      15.928   4.700  -5.114  1.00 95.06           H  
ATOM    763  C   LEU A  45      16.190   3.530  -6.877  1.00 95.06           C  
ATOM    764  CB  LEU A  45      17.794   3.655  -4.899  1.00 95.06           C  
ATOM    765  HB2 LEU A  45      18.205   2.694  -5.208  1.00 95.06           H  
ATOM    766  HB3 LEU A  45      18.350   4.444  -5.405  1.00 95.06           H  
ATOM    767  O   LEU A  45      16.069   2.397  -7.364  1.00 95.06           O  
ATOM    768  CG  LEU A  45      18.006   3.806  -3.381  1.00 95.06           C  
ATOM    769  HG  LEU A  45      17.468   3.015  -2.858  1.00 95.06           H  
ATOM    770  CD1 LEU A  45      19.490   3.656  -3.042  1.00 95.06           C  
ATOM    771 HD11 LEU A  45      20.028   4.575  -3.271  1.00 95.06           H  
ATOM    772 HD12 LEU A  45      19.931   2.837  -3.611  1.00 95.06           H  
ATOM    773 HD13 LEU A  45      19.606   3.441  -1.980  1.00 95.06           H  
ATOM    774  CD2 LEU A  45      17.523   5.166  -2.870  1.00 95.06           C  
ATOM    775 HD21 LEU A  45      17.785   5.281  -1.818  1.00 95.06           H  
ATOM    776 HD22 LEU A  45      17.989   5.972  -3.436  1.00 95.06           H  
ATOM    777 HD23 LEU A  45      16.439   5.238  -2.959  1.00 95.06           H  
ATOM    778  N   ASP A  46      16.175   4.635  -7.620  1.00 95.38           N  
ATOM    779  H   ASP A  46      16.283   5.537  -7.179  1.00 95.38           H  
ATOM    780  CA  ASP A  46      15.993   4.603  -9.067  1.00 95.38           C  
ATOM    781  HA  ASP A  46      15.321   3.775  -9.296  1.00 95.38           H  
ATOM    782  C   ASP A  46      17.317   4.323  -9.789  1.00 95.38           C  
ATOM    783  CB  ASP A  46      15.286   5.863  -9.582  1.00 95.38           C  
ATOM    784  HB2 ASP A  46      15.973   6.709  -9.571  1.00 95.38           H  
ATOM    785  HB3 ASP A  46      14.454   6.092  -8.915  1.00 95.38           H  
ATOM    786  O   ASP A  46      18.182   5.183  -9.924  1.00 95.38           O  
ATOM    787  CG  ASP A  46      14.722   5.660 -10.998  1.00 95.38           C  
ATOM    788  OD1 ASP A  46      14.986   4.588 -11.607  1.00 95.38           O  
ATOM    789  OD2 ASP A  46      13.912   6.507 -11.419  1.00 95.38           O  
ATOM    790  N   TYR A  47      17.459   3.075 -10.234  1.00 94.25           N  
ATOM    791  H   TYR A  47      16.689   2.448 -10.052  1.00 94.25           H  
ATOM    792  CA  TYR A  47      18.554   2.578 -11.071  1.00 94.25           C  
ATOM    793  HA  TYR A  47      19.173   3.423 -11.372  1.00 94.25           H  
ATOM    794  C   TYR A  47      18.000   1.967 -12.367  1.00 94.25           C  
ATOM    795  CB  TYR A  47      19.435   1.607 -10.267  1.00 94.25           C  
ATOM    796  HB2 TYR A  47      18.808   0.860  -9.780  1.00 94.25           H  
ATOM    797  HB3 TYR A  47      20.102   1.080 -10.949  1.00 94.25           H  
ATOM    798  O   TYR A  47      18.572   1.015 -12.901  1.00 94.25           O  
ATOM    799  CG  TYR A  47      20.302   2.285  -9.232  1.00 94.25           C  
ATOM    800  CD1 TYR A  47      21.584   2.738  -9.591  1.00 94.25           C  
ATOM    801  HD1 TYR A  47      21.930   2.617 -10.607  1.00 94.25           H  
ATOM    802  CD2 TYR A  47      19.835   2.452  -7.915  1.00 94.25           C  
ATOM    803  HD2 TYR A  47      18.828   2.163  -7.652  1.00 94.25           H  
ATOM    804  CE1 TYR A  47      22.408   3.366  -8.639  1.00 94.25           C  
ATOM    805  HE1 TYR A  47      23.390   3.722  -8.913  1.00 94.25           H  
ATOM    806  CE2 TYR A  47      20.669   3.052  -6.953  1.00 94.25           C  
ATOM    807  HE2 TYR A  47      20.333   3.202  -5.937  1.00 94.25           H  
ATOM    808  OH  TYR A  47      22.724   4.123  -6.376  1.00 94.25           O  
ATOM    809  HH  TYR A  47      23.533   4.481  -6.748  1.00 94.25           H  
ATOM    810  CZ  TYR A  47      21.944   3.528  -7.316  1.00 94.25           C  
ATOM    811  N   GLY A  48      16.859   2.478 -12.845  1.00 94.50           N  
ATOM    812  H   GLY A  48      16.437   3.265 -12.373  1.00 94.50           H  
ATOM    813  CA  GLY A  48      16.194   1.977 -14.042  1.00 94.50           C  
ATOM    814  HA2 GLY A  48      16.930   1.524 -14.706  1.00 94.50           H  
ATOM    815  HA3 GLY A  48      15.766   2.831 -14.567  1.00 94.50           H  
ATOM    816  C   GLY A  48      15.070   0.961 -13.773  1.00 94.50           C  
ATOM    817  O   GLY A  48      14.771   0.623 -12.620  1.00 94.50           O  
ATOM    818  N   PRO A  49      14.402   0.488 -14.842  1.00 95.38           N  
ATOM    819  CA  PRO A  49      13.165  -0.302 -14.758  1.00 95.38           C  
ATOM    820  HA  PRO A  49      12.479   0.147 -14.039  1.00 95.38           H  
ATOM    821  C   PRO A  49      13.369  -1.771 -14.350  1.00 95.38           C  
ATOM    822  CB  PRO A  49      12.561  -0.208 -16.164  1.00 95.38           C  
ATOM    823  HB2 PRO A  49      11.903   0.660 -16.223  1.00 95.38           H  
ATOM    824  HB3 PRO A  49      12.022  -1.115 -16.441  1.00 95.38           H  
ATOM    825  O   PRO A  49      12.415  -2.435 -13.941  1.00 95.38           O  
ATOM    826  CG  PRO A  49      13.756  -0.009 -17.084  1.00 95.38           C  
ATOM    827  HG2 PRO A  49      14.194  -0.978 -17.321  1.00 95.38           H  
ATOM    828  HG3 PRO A  49      13.477   0.534 -17.988  1.00 95.38           H  
ATOM    829  CD  PRO A  49      14.727   0.793 -16.231  1.00 95.38           C  
ATOM    830  HD2 PRO A  49      14.573   1.856 -16.416  1.00 95.38           H  
ATOM    831  HD3 PRO A  49      15.752   0.508 -16.468  1.00 95.38           H  
ATOM    832  N   ASP A  50      14.598  -2.281 -14.452  1.00 95.19           N  
ATOM    833  H   ASP A  50      15.304  -1.689 -14.865  1.00 95.19           H  
ATOM    834  CA  ASP A  50      14.915  -3.712 -14.324  1.00 95.19           C  
ATOM    835  HA  ASP A  50      13.986  -4.281 -14.364  1.00 95.19           H  
ATOM    836  C   ASP A  50      15.565  -4.078 -12.988  1.00 95.19           C  
ATOM    837  CB  ASP A  50      15.773  -4.141 -15.518  1.00 95.19           C  
ATOM    838  HB2 ASP A  50      16.009  -5.203 -15.443  1.00 95.19           H  
ATOM    839  HB3 ASP A  50      16.712  -3.588 -15.509  1.00 95.19           H  
ATOM    840  O   ASP A  50      16.116  -5.173 -12.824  1.00 95.19           O  
ATOM    841  CG  ASP A  50      15.028  -3.901 -16.823  1.00 95.19           C  
ATOM    842  OD1 ASP A  50      13.880  -4.391 -16.910  1.00 95.19           O  
ATOM    843  OD2 ASP A  50      15.591  -3.203 -17.687  1.00 95.19           O  
ATOM    844  N   LYS A  51      15.530  -3.148 -12.028  1.00 94.94           N  
ATOM    845  H   LYS A  51      15.061  -2.278 -12.238  1.00 94.94           H  
ATOM    846  CA  LYS A  51      16.194  -3.295 -10.736  1.00 94.94           C  
ATOM    847  HA  LYS A  51      16.292  -4.362 -10.533  1.00 94.94           H  
ATOM    848  C   LYS A  51      15.382  -2.668  -9.605  1.00 94.94           C  
ATOM    849  CB  LYS A  51      17.605  -2.696 -10.841  1.00 94.94           C  
ATOM    850  HB2 LYS A  51      18.065  -3.028 -11.772  1.00 94.94           H  
ATOM    851  HB3 LYS A  51      17.544  -1.608 -10.871  1.00 94.94           H  
ATOM    852  O   LYS A  51      15.084  -1.477  -9.628  1.00 94.94           O  
ATOM    853  CG  LYS A  51      18.508  -3.142  -9.688  1.00 94.94           C  
ATOM    854  HG2 LYS A  51      18.610  -4.227  -9.684  1.00 94.94           H  
ATOM    855  HG3 LYS A  51      18.043  -2.857  -8.743  1.00 94.94           H  
ATOM    856  CD  LYS A  51      19.890  -2.485  -9.822  1.00 94.94           C  
ATOM    857  HD2 LYS A  51      20.283  -2.682 -10.820  1.00 94.94           H  
ATOM    858  HD3 LYS A  51      19.776  -1.409  -9.695  1.00 94.94           H  
ATOM    859  CE  LYS A  51      20.875  -3.021  -8.775  1.00 94.94           C  
ATOM    860  HE2 LYS A  51      21.037  -4.084  -8.951  1.00 94.94           H  
ATOM    861  HE3 LYS A  51      20.431  -2.914  -7.785  1.00 94.94           H  
ATOM    862  NZ  LYS A  51      22.168  -2.294  -8.807  1.00 94.94           N  
ATOM    863  HZ1 LYS A  51      22.591  -2.357  -9.721  1.00 94.94           H  
ATOM    864  HZ2 LYS A  51      22.803  -2.693  -8.131  1.00 94.94           H  
ATOM    865  HZ3 LYS A  51      22.027  -1.318  -8.588  1.00 94.94           H  
ATOM    866  N   ILE A  52      15.119  -3.472  -8.577  1.00 97.00           N  
ATOM    867  H   ILE A  52      15.437  -4.428  -8.655  1.00 97.00           H  
ATOM    868  CA  ILE A  52      14.679  -3.007  -7.258  1.00 97.00           C  
ATOM    869  HA  ILE A  52      14.223  -2.021  -7.355  1.00 97.00           H  
ATOM    870  C   ILE A  52      15.931  -2.904  -6.381  1.00 97.00           C  
ATOM    871  CB  ILE A  52      13.615  -3.958  -6.662  1.00 97.00           C  
ATOM    872  HB  ILE A  52      14.059  -4.953  -6.630  1.00 97.00           H  
ATOM    873  O   ILE A  52      16.652  -3.889  -6.225  1.00 97.00           O  
ATOM    874  CG1 ILE A  52      12.337  -4.015  -7.530  1.00 97.00           C  
ATOM    875 HG12 ILE A  52      11.792  -3.078  -7.421  1.00 97.00           H  
ATOM    876 HG13 ILE A  52      12.605  -4.105  -8.583  1.00 97.00           H  
ATOM    877  CG2 ILE A  52      13.223  -3.569  -5.218  1.00 97.00           C  
ATOM    878 HG21 ILE A  52      12.370  -2.891  -5.218  1.00 97.00           H  
ATOM    879 HG22 ILE A  52      14.037  -3.074  -4.689  1.00 97.00           H  
ATOM    880 HG23 ILE A  52      12.968  -4.474  -4.667  1.00 97.00           H  
ATOM    881  CD1 ILE A  52      11.397  -5.175  -7.191  1.00 97.00           C  
ATOM    882 HD11 ILE A  52      11.166  -5.180  -6.125  1.00 97.00           H  
ATOM    883 HD12 ILE A  52      10.467  -5.062  -7.748  1.00 97.00           H  
ATOM    884 HD13 ILE A  52      11.863  -6.120  -7.470  1.00 97.00           H  
ATOM    885  N   VAL A  53      16.196  -1.729  -5.816  1.00 96.62           N  
ATOM    886  H   VAL A  53      15.532  -0.982  -5.962  1.00 96.62           H  
ATOM    887  CA  VAL A  53      17.377  -1.429  -4.996  1.00 96.62           C  
ATOM    888  HA  VAL A  53      17.970  -2.335  -4.867  1.00 96.62           H  
ATOM    889  C   VAL A  53      16.959  -0.947  -3.619  1.00 96.62           C  
ATOM    890  CB  VAL A  53      18.288  -0.378  -5.651  1.00 96.62           C  
ATOM    891  HB  VAL A  53      17.779   0.584  -5.717  1.00 96.62           H  
ATOM    892  O   VAL A  53      16.393   0.130  -3.473  1.00 96.62           O  
ATOM    893  CG1 VAL A  53      19.584  -0.215  -4.836  1.00 96.62           C  
ATOM    894 HG11 VAL A  53      19.369   0.244  -3.871  1.00 96.62           H  
ATOM    895 HG12 VAL A  53      20.279   0.447  -5.352  1.00 96.62           H  
ATOM    896 HG13 VAL A  53      20.054  -1.185  -4.673  1.00 96.62           H  
ATOM    897  CG2 VAL A  53      18.670  -0.820  -7.059  1.00 96.62           C  
ATOM    898 HG21 VAL A  53      17.798  -0.738  -7.707  1.00 96.62           H  
ATOM    899 HG22 VAL A  53      19.016  -1.853  -7.008  1.00 96.62           H  
ATOM    900 HG23 VAL A  53      19.464  -0.185  -7.454  1.00 96.62           H  
ATOM    901  N   TYR A  54      17.278  -1.732  -2.600  1.00 94.31           N  
ATOM    902  H   TYR A  54      17.876  -2.525  -2.782  1.00 94.31           H  
ATOM    903  CA  TYR A  54      17.015  -1.378  -1.213  1.00 94.31           C  
ATOM    904  HA  TYR A  54      15.977  -1.054  -1.145  1.00 94.31           H  
ATOM    905  C   TYR A  54      17.946  -0.251  -0.738  1.00 94.31           C  
ATOM    906  CB  TYR A  54      17.221  -2.608  -0.328  1.00 94.31           C  
ATOM    907  HB2 TYR A  54      18.241  -2.958  -0.491  1.00 94.31           H  
ATOM    908  HB3 TYR A  54      17.137  -2.303   0.715  1.00 94.31           H  
ATOM    909  O   TYR A  54      19.076  -0.142  -1.220  1.00 94.31           O  
ATOM    910  CG  TYR A  54      16.268  -3.760  -0.581  1.00 94.31           C  
ATOM    911  CD1 TYR A  54      15.049  -3.845   0.109  1.00 94.31           C  
ATOM    912  HD1 TYR A  54      14.791  -3.075   0.821  1.00 94.31           H  
ATOM    913  CD2 TYR A  54      16.609  -4.760  -1.502  1.00 94.31           C  
ATOM    914  HD2 TYR A  54      17.560  -4.704  -2.011  1.00 94.31           H  
ATOM    915  CE1 TYR A  54      14.181  -4.930  -0.120  1.00 94.31           C  
ATOM    916  HE1 TYR A  54      13.248  -5.008   0.419  1.00 94.31           H  
ATOM    917  CE2 TYR A  54      15.759  -5.844  -1.744  1.00 94.31           C  
ATOM    918  HE2 TYR A  54      16.047  -6.612  -2.448  1.00 94.31           H  
ATOM    919  OH  TYR A  54      13.792  -7.043  -1.197  1.00 94.31           O  
ATOM    920  HH  TYR A  54      14.284  -7.695  -1.701  1.00 94.31           H  
ATOM    921  CZ  TYR A  54      14.552  -5.937  -1.034  1.00 94.31           C  
ATOM    922  N   PRO A  55      17.542   0.522   0.288  1.00 90.94           N  
ATOM    923  CA  PRO A  55      18.374   1.587   0.855  1.00 90.94           C  
ATOM    924  HA  PRO A  55      18.537   2.347   0.090  1.00 90.94           H  
ATOM    925  C   PRO A  55      19.745   1.140   1.380  1.00 90.94           C  
ATOM    926  CB  PRO A  55      17.540   2.170   1.999  1.00 90.94           C  
ATOM    927  HB2 PRO A  55      17.739   3.234   2.130  1.00 90.94           H  
ATOM    928  HB3 PRO A  55      17.735   1.621   2.920  1.00 90.94           H  
ATOM    929  O   PRO A  55      20.679   1.929   1.421  1.00 90.94           O  
ATOM    930  CG  PRO A  55      16.103   1.910   1.564  1.00 90.94           C  
ATOM    931  HG2 PRO A  55      15.787   2.671   0.850  1.00 90.94           H  
ATOM    932  HG3 PRO A  55      15.425   1.863   2.416  1.00 90.94           H  
ATOM    933  CD  PRO A  55      16.201   0.567   0.858  1.00 90.94           C  
ATOM    934  HD2 PRO A  55      15.428   0.511   0.092  1.00 90.94           H  
ATOM    935  HD3 PRO A  55      16.078  -0.245   1.575  1.00 90.94           H  
ATOM    936  N   ASN A  56      19.884  -0.126   1.780  1.00 92.62           N  
ATOM    937  H   ASN A  56      19.111  -0.756   1.625  1.00 92.62           H  
ATOM    938  CA  ASN A  56      21.157  -0.705   2.233  1.00 92.62           C  
ATOM    939  HA  ASN A  56      21.725   0.080   2.731  1.00 92.62           H  
ATOM    940  C   ASN A  56      22.038  -1.191   1.060  1.00 92.62           C  
ATOM    941  CB  ASN A  56      20.878  -1.831   3.255  1.00 92.62           C  
ATOM    942  HB2 ASN A  56      20.287  -1.423   4.075  1.00 92.62           H  
ATOM    943  HB3 ASN A  56      21.818  -2.185   3.678  1.00 92.62           H  
ATOM    944  O   ASN A  56      23.037  -1.858   1.309  1.00 92.62           O  
ATOM    945  CG  ASN A  56      20.108  -2.990   2.640  1.00 92.62           C  
ATOM    946  ND2 ASN A  56      19.891  -4.078   3.332  1.00 92.62           N  
ATOM    947 HD21 ASN A  56      20.639  -4.425   3.916  1.00 92.62           H  
ATOM    948 HD22 ASN A  56      19.157  -4.662   2.959  1.00 92.62           H  
ATOM    949  OD1 ASN A  56      19.619  -2.934   1.527  1.00 92.62           O  
ATOM    950  N   GLY A  57      21.663  -0.937  -0.200  1.00 91.88           N  
ATOM    951  H   GLY A  57      20.807  -0.424  -0.355  1.00 91.88           H  
ATOM    952  CA  GLY A  57      22.427  -1.316  -1.393  1.00 91.88           C  
ATOM    953  HA2 GLY A  57      23.495  -1.209  -1.202  1.00 91.88           H  
ATOM    954  HA3 GLY A  57      22.174  -0.623  -2.196  1.00 91.88           H  
ATOM    955  C   GLY A  57      22.172  -2.736  -1.898  1.00 91.88           C  
ATOM    956  O   GLY A  57      22.624  -3.066  -2.994  1.00 91.88           O  
ATOM    957  N   ALA A  58      21.423  -3.569  -1.165  1.00 94.31           N  
ATOM    958  H   ALA A  58      21.037  -3.242  -0.291  1.00 94.31           H  
ATOM    959  CA  ALA A  58      20.981  -4.856  -1.694  1.00 94.31           C  
ATOM    960  HA  ALA A  58      21.852  -5.395  -2.066  1.00 94.31           H  
ATOM    961  C   ALA A  58      20.030  -4.641  -2.884  1.00 94.31           C  
ATOM    962  CB  ALA A  58      20.353  -5.689  -0.571  1.00 94.31           C  
ATOM    963  HB1 ALA A  58      20.090  -6.680  -0.941  1.00 94.31           H  
ATOM    964  HB2 ALA A  58      19.460  -5.193  -0.190  1.00 94.31           H  
ATOM    965  HB3 ALA A  58      21.080  -5.802   0.233  1.00 94.31           H  
ATOM    966  O   ALA A  58      19.389  -3.593  -3.002  1.00 94.31           O  
ATOM    967  N   TYR A  59      19.906  -5.622  -3.782  1.00 95.56           N  
ATOM    968  H   TYR A  59      20.444  -6.472  -3.687  1.00 95.56           H  
ATOM    969  CA  TYR A  59      19.084  -5.450  -4.985  1.00 95.56           C  
ATOM    970  HA  TYR A  59      18.218  -4.848  -4.711  1.00 95.56           H  
ATOM    971  C   TYR A  59      18.508  -6.759  -5.542  1.00 95.56           C  
ATOM    972  CB  TYR A  59      19.897  -4.693  -6.047  1.00 95.56           C  
ATOM    973  HB2 TYR A  59      19.258  -4.537  -6.916  1.00 95.56           H  
ATOM    974  HB3 TYR A  59      20.147  -3.704  -5.662  1.00 95.56           H  
ATOM    975  O   TYR A  59      18.991  -7.854  -5.258  1.00 95.56           O  
ATOM    976  CG  TYR A  59      21.163  -5.377  -6.502  1.00 95.56           C  
ATOM    977  CD1 TYR A  59      22.407  -5.017  -5.955  1.00 95.56           C  
ATOM    978  HD1 TYR A  59      22.463  -4.236  -5.211  1.00 95.56           H  
ATOM    979  CD2 TYR A  59      21.096  -6.375  -7.486  1.00 95.56           C  
ATOM    980  HD2 TYR A  59      20.136  -6.673  -7.880  1.00 95.56           H  
ATOM    981  CE1 TYR A  59      23.586  -5.680  -6.359  1.00 95.56           C  
ATOM    982  HE1 TYR A  59      24.537  -5.421  -5.919  1.00 95.56           H  
ATOM    983  CE2 TYR A  59      22.264  -7.040  -7.907  1.00 95.56           C  
ATOM    984  HE2 TYR A  59      22.220  -7.849  -8.621  1.00 95.56           H  
ATOM    985  OH  TYR A  59      24.627  -7.367  -7.746  1.00 95.56           O  
ATOM    986  HH  TYR A  59      25.426  -7.085  -7.295  1.00 95.56           H  
ATOM    987  CZ  TYR A  59      23.511  -6.703  -7.336  1.00 95.56           C  
ATOM    988  N   ILE A  60      17.473  -6.610  -6.373  1.00 94.19           N  
ATOM    989  H   ILE A  60      17.153  -5.665  -6.526  1.00 94.19           H  
ATOM    990  CA  ILE A  60      16.813  -7.659  -7.159  1.00 94.19           C  
ATOM    991  HA  ILE A  60      17.366  -8.595  -7.076  1.00 94.19           H  
ATOM    992  C   ILE A  60      16.824  -7.208  -8.621  1.00 94.19           C  
ATOM    993  CB  ILE A  60      15.370  -7.906  -6.663  1.00 94.19           C  
ATOM    994  HB  ILE A  60      14.801  -6.981  -6.756  1.00 94.19           H  
ATOM    995  O   ILE A  60      16.289  -6.147  -8.942  1.00 94.19           O  
ATOM    996  CG1 ILE A  60      15.340  -8.331  -5.180  1.00 94.19           C  
ATOM    997 HG12 ILE A  60      15.745  -9.339  -5.084  1.00 94.19           H  
ATOM    998 HG13 ILE A  60      15.978  -7.669  -4.594  1.00 94.19           H  
ATOM    999  CG2 ILE A  60      14.698  -8.975  -7.548  1.00 94.19           C  
ATOM   1000 HG21 ILE A  60      15.408  -9.763  -7.795  1.00 94.19           H  
ATOM   1001 HG22 ILE A  60      13.845  -9.430  -7.044  1.00 94.19           H  
ATOM   1002 HG23 ILE A  60      14.345  -8.515  -8.471  1.00 94.19           H  
ATOM   1003  CD1 ILE A  60      13.943  -8.276  -4.549  1.00 94.19           C  
ATOM   1004 HD11 ILE A  60      13.942  -7.558  -3.728  1.00 94.19           H  
ATOM   1005 HD12 ILE A  60      13.690  -9.260  -4.156  1.00 94.19           H  
ATOM   1006 HD13 ILE A  60      13.197  -7.962  -5.279  1.00 94.19           H  
ATOM   1007  N   LEU A  61      17.445  -8.003  -9.493  1.00 93.81           N  
ATOM   1008  H   LEU A  61      17.777  -8.898  -9.161  1.00 93.81           H  
ATOM   1009  CA  LEU A  61      17.518  -7.761 -10.940  1.00 93.81           C  
ATOM   1010  HA  LEU A  61      17.353  -6.703 -11.143  1.00 93.81           H  
ATOM   1011  C   LEU A  61      16.429  -8.546 -11.666  1.00 93.81           C  
ATOM   1012  CB  LEU A  61      18.901  -8.182 -11.476  1.00 93.81           C  
ATOM   1013  HB2 LEU A  61      18.896  -8.119 -12.564  1.00 93.81           H  
ATOM   1014  HB3 LEU A  61      19.069  -9.222 -11.196  1.00 93.81           H  
ATOM   1015  O   LEU A  61      16.132  -9.656 -11.247  1.00 93.81           O  
ATOM   1016  CG  LEU A  61      20.084  -7.361 -10.956  1.00 93.81           C  
ATOM   1017  HG  LEU A  61      20.031  -7.329  -9.868  1.00 93.81           H  
ATOM   1018  CD1 LEU A  61      21.401  -8.025 -11.353  1.00 93.81           C  
ATOM   1019 HD11 LEU A  61      22.240  -7.423 -11.005  1.00 93.81           H  
ATOM   1020 HD12 LEU A  61      21.467  -8.121 -12.437  1.00 93.81           H  
ATOM   1021 HD13 LEU A  61      21.470  -9.017 -10.906  1.00 93.81           H  
ATOM   1022  CD2 LEU A  61      20.099  -5.935 -11.504  1.00 93.81           C  
ATOM   1023 HD21 LEU A  61      19.119  -5.469 -11.400  1.00 93.81           H  
ATOM   1024 HD22 LEU A  61      20.855  -5.343 -10.988  1.00 93.81           H  
ATOM   1025 HD23 LEU A  61      20.343  -5.956 -12.566  1.00 93.81           H  
ATOM   1026  N   ARG A  62      15.900  -8.016 -12.774  1.00 92.62           N  
ATOM   1027  H   ARG A  62      16.120  -7.053 -12.986  1.00 92.62           H  
ATOM   1028  CA  ARG A  62      14.901  -8.699 -13.612  1.00 92.62           C  
ATOM   1029  HA  ARG A  62      14.056  -8.986 -12.986  1.00 92.62           H  
ATOM   1030  C   ARG A  62      15.435  -9.991 -14.237  1.00 92.62           C  
ATOM   1031  CB  ARG A  62      14.396  -7.727 -14.693  1.00 92.62           C  
ATOM   1032  HB2 ARG A  62      15.221  -7.444 -15.348  1.00 92.62           H  
ATOM   1033  HB3 ARG A  62      14.022  -6.826 -14.207  1.00 92.62           H  
ATOM   1034  O   ARG A  62      14.812 -11.035 -14.086  1.00 92.62           O  
ATOM   1035  CG  ARG A  62      13.265  -8.343 -15.536  1.00 92.62           C  
ATOM   1036  HG2 ARG A  62      12.435  -8.610 -14.882  1.00 92.62           H  
ATOM   1037  HG3 ARG A  62      13.643  -9.239 -16.029  1.00 92.62           H  
ATOM   1038  CD  ARG A  62      12.741  -7.415 -16.635  1.00 92.62           C  
ATOM   1039  HD2 ARG A  62      13.577  -7.100 -17.259  1.00 92.62           H  
ATOM   1040  HD3 ARG A  62      12.052  -7.970 -17.272  1.00 92.62           H  
ATOM   1041  NE  ARG A  62      12.086  -6.225 -16.076  1.00 92.62           N  
ATOM   1042  HE  ARG A  62      12.670  -5.401 -16.065  1.00 92.62           H  
ATOM   1043  NH1 ARG A  62       9.880  -6.805 -16.300  1.00 92.62           N  
ATOM   1044 HH11 ARG A  62      10.176  -7.608 -16.836  1.00 92.62           H  
ATOM   1045 HH12 ARG A  62       8.911  -6.526 -16.247  1.00 92.62           H  
ATOM   1046  NH2 ARG A  62      10.447  -4.858 -15.370  1.00 92.62           N  
ATOM   1047 HH21 ARG A  62       9.489  -4.574 -15.520  1.00 92.62           H  
ATOM   1048 HH22 ARG A  62      11.139  -4.201 -15.039  1.00 92.62           H  
ATOM   1049  CZ  ARG A  62      10.807  -5.979 -15.912  1.00 92.62           C  
ATOM   1050  N   GLN A  63      16.604  -9.926 -14.878  1.00 89.50           N  
ATOM   1051  H   GLN A  63      17.028  -9.013 -14.960  1.00 89.50           H  
ATOM   1052  CA  GLN A  63      17.174 -11.024 -15.680  1.00 89.50           C  
ATOM   1053  HA  GLN A  63      16.483 -11.242 -16.495  1.00 89.50           H  
ATOM   1054  C   GLN A  63      17.321 -12.356 -14.904  1.00 89.50           C  
ATOM   1055  CB  GLN A  63      18.515 -10.580 -16.301  1.00 89.50           C  
ATOM   1056  HB2 GLN A  63      19.039 -11.458 -16.679  1.00 89.50           H  
ATOM   1057  HB3 GLN A  63      19.148 -10.133 -15.534  1.00 89.50           H  
ATOM   1058  O   GLN A  63      16.819 -13.376 -15.371  1.00 89.50           O  
ATOM   1059  CG  GLN A  63      18.370  -9.540 -17.422  1.00 89.50           C  
ATOM   1060  HG2 GLN A  63      17.756  -8.708 -17.078  1.00 89.50           H  
ATOM   1061  HG3 GLN A  63      19.364  -9.162 -17.662  1.00 89.50           H  
ATOM   1062  CD  GLN A  63      17.791 -10.114 -18.708  1.00 89.50           C  
ATOM   1063  NE2 GLN A  63      16.998  -9.367 -19.439  1.00 89.50           N  
ATOM   1064 HE21 GLN A  63      16.759  -8.425 -19.165  1.00 89.50           H  
ATOM   1065 HE22 GLN A  63      16.605  -9.815 -20.254  1.00 89.50           H  
ATOM   1066  OE1 GLN A  63      18.070 -11.232 -19.091  1.00 89.50           O  
ATOM   1067  N   PRO A  64      17.899 -12.404 -13.680  1.00 86.75           N  
ATOM   1068  CA  PRO A  64      17.960 -13.651 -12.912  1.00 86.75           C  
ATOM   1069  HA  PRO A  64      18.467 -14.400 -13.520  1.00 86.75           H  
ATOM   1070  C   PRO A  64      16.594 -14.207 -12.498  1.00 86.75           C  
ATOM   1071  CB  PRO A  64      18.807 -13.345 -11.676  1.00 86.75           C  
ATOM   1072  HB2 PRO A  64      18.155 -13.057 -10.852  1.00 86.75           H  
ATOM   1073  HB3 PRO A  64      19.437 -14.192 -11.402  1.00 86.75           H  
ATOM   1074  O   PRO A  64      16.529 -15.322 -12.002  1.00 86.75           O  
ATOM   1075  CG  PRO A  64      19.631 -12.136 -12.084  1.00 86.75           C  
ATOM   1076  HG2 PRO A  64      19.931 -11.541 -11.222  1.00 86.75           H  
ATOM   1077  HG3 PRO A  64      20.501 -12.454 -12.659  1.00 86.75           H  
ATOM   1078  CD  PRO A  64      18.654 -11.379 -12.974  1.00 86.75           C  
ATOM   1079  HD2 PRO A  64      17.964 -10.796 -12.364  1.00 86.75           H  
ATOM   1080  HD3 PRO A  64      19.214 -10.711 -13.628  1.00 86.75           H  
ATOM   1081  N   GLN A  65      15.501 -13.450 -12.639  1.00 85.81           N  
ATOM   1082  H   GLN A  65      15.574 -12.549 -13.090  1.00 85.81           H  
ATOM   1083  CA  GLN A  65      14.161 -13.940 -12.312  1.00 85.81           C  
ATOM   1084  HA  GLN A  65      14.256 -14.613 -11.460  1.00 85.81           H  
ATOM   1085  C   GLN A  65      13.536 -14.767 -13.438  1.00 85.81           C  
ATOM   1086  CB  GLN A  65      13.224 -12.807 -11.889  1.00 85.81           C  
ATOM   1087  HB2 GLN A  65      12.967 -12.200 -12.757  1.00 85.81           H  
ATOM   1088  HB3 GLN A  65      12.316 -13.272 -11.507  1.00 85.81           H  
ATOM   1089  O   GLN A  65      12.529 -15.437 -13.210  1.00 85.81           O  
ATOM   1090  CG  GLN A  65      13.820 -11.912 -10.802  1.00 85.81           C  
ATOM   1091  HG2 GLN A  65      14.705 -11.432 -11.220  1.00 85.81           H  
ATOM   1092  HG3 GLN A  65      13.116 -11.122 -10.538  1.00 85.81           H  
ATOM   1093  CD  GLN A  65      14.207 -12.666  -9.542  1.00 85.81           C  
ATOM   1094  NE2 GLN A  65      15.367 -12.457  -8.970  1.00 85.81           N  
ATOM   1095 HE21 GLN A  65      16.024 -13.181  -9.222  1.00 85.81           H  
ATOM   1096 HE22 GLN A  65      15.290 -12.376  -7.966  1.00 85.81           H  
ATOM   1097  OE1 GLN A  65      13.460 -13.479  -9.037  1.00 85.81           O  
ATOM   1098  N   ASP A  66      14.122 -14.739 -14.635  1.00 82.69           N  
ATOM   1099  H   ASP A  66      14.902 -14.117 -14.797  1.00 82.69           H  
ATOM   1100  CA  ASP A  66      13.678 -15.548 -15.766  1.00 82.69           C  
ATOM   1101  HA  ASP A  66      12.589 -15.530 -15.808  1.00 82.69           H  
ATOM   1102  C   ASP A  66      14.071 -17.024 -15.634  1.00 82.69           C  
ATOM   1103  CB  ASP A  66      14.232 -14.927 -17.052  1.00 82.69           C  
ATOM   1104  HB2 ASP A  66      15.306 -14.773 -16.944  1.00 82.69           H  
ATOM   1105  HB3 ASP A  66      14.078 -15.611 -17.886  1.00 82.69           H  
ATOM   1106  O   ASP A  66      13.429 -17.872 -16.248  1.00 82.69           O  
ATOM   1107  CG  ASP A  66      13.524 -13.616 -17.380  1.00 82.69           C  
ATOM   1108  OD1 ASP A  66      12.268 -13.627 -17.300  1.00 82.69           O  
ATOM   1109  OD2 ASP A  66      14.211 -12.654 -17.770  1.00 82.69           O  
ATOM   1110  N   SER A  67      15.075 -17.342 -14.812  1.00 81.94           N  
ATOM   1111  H   SER A  67      15.569 -16.599 -14.338  1.00 81.94           H  
ATOM   1112  CA  SER A  67      15.509 -18.719 -14.547  1.00 81.94           C  
ATOM   1113  HA  SER A  67      15.375 -19.307 -15.455  1.00 81.94           H  
ATOM   1114  C   SER A  67      14.710 -19.413 -13.441  1.00 81.94           C  
ATOM   1115  CB  SER A  67      17.002 -18.726 -14.212  1.00 81.94           C  
ATOM   1116  HB2 SER A  67      17.562 -18.315 -15.052  1.00 81.94           H  
ATOM   1117  HB3 SER A  67      17.336 -19.750 -14.044  1.00 81.94           H  
ATOM   1118  O   SER A  67      14.702 -20.636 -13.385  1.00 81.94           O  
ATOM   1119  OG  SER A  67      17.245 -17.953 -13.054  1.00 81.94           O  
ATOM   1120  HG  SER A  67      18.179 -18.000 -12.836  1.00 81.94           H  
ATOM   1121  N   VAL A  68      14.018 -18.659 -12.580  1.00 77.69           N  
ATOM   1122  H   VAL A  68      14.135 -17.658 -12.647  1.00 77.69           H  
ATOM   1123  CA  VAL A  68      13.191 -19.200 -11.480  1.00 77.69           C  
ATOM   1124  HA  VAL A  68      13.452 -20.246 -11.320  1.00 77.69           H  
ATOM   1125  C   VAL A  68      11.688 -19.201 -11.782  1.00 77.69           C  
ATOM   1126  CB  VAL A  68      13.469 -18.474 -10.148  1.00 77.69           C  
ATOM   1127  HB  VAL A  68      12.795 -18.855  -9.382  1.00 77.69           H  
ATOM   1128  O   VAL A  68      10.903 -19.695 -10.972  1.00 77.69           O  
ATOM   1129  CG1 VAL A  68      14.901 -18.736  -9.665  1.00 77.69           C  
ATOM   1130 HG11 VAL A  68      15.089 -18.201  -8.734  1.00 77.69           H  
ATOM   1131 HG12 VAL A  68      15.045 -19.804  -9.506  1.00 77.69           H  
ATOM   1132 HG13 VAL A  68      15.608 -18.393 -10.420  1.00 77.69           H  
ATOM   1133  CG2 VAL A  68      13.268 -16.960 -10.254  1.00 77.69           C  
ATOM   1134 HG21 VAL A  68      13.252 -16.522  -9.256  1.00 77.69           H  
ATOM   1135 HG22 VAL A  68      14.121 -16.545 -10.790  1.00 77.69           H  
ATOM   1136 HG23 VAL A  68      12.339 -16.723 -10.773  1.00 77.69           H  
ATOM   1137  N   LYS A  69      11.252 -18.631 -12.915  1.00 77.06           N  
ATOM   1138  H   LYS A  69      11.939 -18.311 -13.582  1.00 77.06           H  
ATOM   1139  CA  LYS A  69       9.824 -18.569 -13.264  1.00 77.06           C  
ATOM   1140  HA  LYS A  69       9.283 -18.381 -12.336  1.00 77.06           H  
ATOM   1141  C   LYS A  69       9.316 -19.906 -13.805  1.00 77.06           C  
ATOM   1142  CB  LYS A  69       9.505 -17.395 -14.207  1.00 77.06           C  
ATOM   1143  HB2 LYS A  69       9.929 -16.483 -13.786  1.00 77.06           H  
ATOM   1144  HB3 LYS A  69       8.423 -17.271 -14.251  1.00 77.06           H  
ATOM   1145  O   LYS A  69      10.006 -20.597 -14.550  1.00 77.06           O  
ATOM   1146  CG  LYS A  69      10.032 -17.584 -15.638  1.00 77.06           C  
ATOM   1147  HG2 LYS A  69      11.102 -17.781 -15.580  1.00 77.06           H  
ATOM   1148  HG3 LYS A  69       9.547 -18.443 -16.100  1.00 77.06           H  
ATOM   1149  CD  LYS A  69       9.802 -16.344 -16.513  1.00 77.06           C  
ATOM   1150  HD2 LYS A  69      10.184 -15.464 -15.996  1.00 77.06           H  
ATOM   1151  HD3 LYS A  69       8.735 -16.227 -16.700  1.00 77.06           H  
ATOM   1152  CE  LYS A  69      10.558 -16.507 -17.835  1.00 77.06           C  
ATOM   1153  HE2 LYS A  69      11.593 -16.752 -17.596  1.00 77.06           H  
ATOM   1154  HE3 LYS A  69      10.135 -17.340 -18.396  1.00 77.06           H  
ATOM   1155  NZ  LYS A  69      10.523 -15.255 -18.628  1.00 77.06           N  
ATOM   1156  HZ1 LYS A  69      11.024 -15.359 -19.499  1.00 77.06           H  
ATOM   1157  HZ2 LYS A  69      11.023 -14.534 -18.127  1.00 77.06           H  
ATOM   1158  HZ3 LYS A  69       9.580 -14.944 -18.810  1.00 77.06           H  
ATOM   1159  N   ILE A  70       8.062 -20.224 -13.499  1.00 75.75           N  
ATOM   1160  H   ILE A  70       7.544 -19.604 -12.893  1.00 75.75           H  
ATOM   1161  CA  ILE A  70       7.327 -21.299 -14.172  1.00 75.75           C  
ATOM   1162  HA  ILE A  70       7.927 -22.208 -14.120  1.00 75.75           H  
ATOM   1163  C   ILE A  70       7.115 -20.877 -15.640  1.00 75.75           C  
ATOM   1164  CB  ILE A  70       5.992 -21.568 -13.446  1.00 75.75           C  
ATOM   1165  HB  ILE A  70       5.402 -20.651 -13.470  1.00 75.75           H  
ATOM   1166  O   ILE A  70       6.695 -19.736 -15.867  1.00 75.75           O  
ATOM   1167  CG1 ILE A  70       6.246 -21.947 -11.966  1.00 75.75           C  
ATOM   1168 HG12 ILE A  70       6.826 -22.868 -11.914  1.00 75.75           H  
ATOM   1169 HG13 ILE A  70       6.826 -21.162 -11.480  1.00 75.75           H  
ATOM   1170  CG2 ILE A  70       5.183 -22.674 -14.147  1.00 75.75           C  
ATOM   1171 HG21 ILE A  70       5.056 -22.455 -15.207  1.00 75.75           H  
ATOM   1172 HG22 ILE A  70       5.671 -23.641 -14.030  1.00 75.75           H  
ATOM   1173 HG23 ILE A  70       4.180 -22.731 -13.725  1.00 75.75           H  
ATOM   1174  CD1 ILE A  70       4.968 -22.121 -11.133  1.00 75.75           C  
ATOM   1175 HD11 ILE A  70       5.236 -22.295 -10.091  1.00 75.75           H  
ATOM   1176 HD12 ILE A  70       4.359 -21.219 -11.199  1.00 75.75           H  
ATOM   1177 HD13 ILE A  70       4.400 -22.982 -11.486  1.00 75.75           H  
ATOM   1178  N   PRO A  71       7.386 -21.741 -16.641  1.00 76.00           N  
ATOM   1179  CA  PRO A  71       7.135 -21.426 -18.047  1.00 76.00           C  
ATOM   1180  HA  PRO A  71       7.856 -20.671 -18.362  1.00 76.00           H  
ATOM   1181  C   PRO A  71       5.707 -20.902 -18.274  1.00 76.00           C  
ATOM   1182  CB  PRO A  71       7.405 -22.726 -18.812  1.00 76.00           C  
ATOM   1183  HB2 PRO A  71       6.498 -23.328 -18.865  1.00 76.00           H  
ATOM   1184  HB3 PRO A  71       7.792 -22.531 -19.812  1.00 76.00           H  
ATOM   1185  O   PRO A  71       4.739 -21.519 -17.839  1.00 76.00           O  
ATOM   1186  CG  PRO A  71       8.426 -23.447 -17.937  1.00 76.00           C  
ATOM   1187  HG2 PRO A  71       9.427 -23.066 -18.142  1.00 76.00           H  
ATOM   1188  HG3 PRO A  71       8.387 -24.526 -18.080  1.00 76.00           H  
ATOM   1189  CD  PRO A  71       8.008 -23.053 -16.522  1.00 76.00           C  
ATOM   1190  HD2 PRO A  71       8.886 -23.029 -15.877  1.00 76.00           H  
ATOM   1191  HD3 PRO A  71       7.280 -23.769 -16.142  1.00 76.00           H  
ATOM   1192  N   GLY A  72       5.582 -19.744 -18.931  1.00 74.19           N  
ATOM   1193  H   GLY A  72       6.424 -19.294 -19.261  1.00 74.19           H  
ATOM   1194  CA  GLY A  72       4.302 -19.059 -19.155  1.00 74.19           C  
ATOM   1195  HA2 GLY A  72       3.516 -19.806 -19.264  1.00 74.19           H  
ATOM   1196  HA3 GLY A  72       4.355 -18.490 -20.083  1.00 74.19           H  
ATOM   1197  C   GLY A  72       3.861 -18.104 -18.045  1.00 74.19           C  
ATOM   1198  O   GLY A  72       3.021 -17.244 -18.300  1.00 74.19           O  
ATOM   1199  N   CYS A  73       4.449 -18.176 -16.850  1.00 75.06           N  
ATOM   1200  H   CYS A  73       5.154 -18.880 -16.684  1.00 75.06           H  
ATOM   1201  CA  CYS A  73       4.114 -17.279 -15.748  1.00 75.06           C  
ATOM   1202  HA  CYS A  73       3.162 -16.796 -15.966  1.00 75.06           H  
ATOM   1203  C   CYS A  73       5.161 -16.171 -15.600  1.00 75.06           C  
ATOM   1204  CB  CYS A  73       3.912 -18.078 -14.453  1.00 75.06           C  
ATOM   1205  HB2 CYS A  73       3.679 -17.393 -13.638  1.00 75.06           H  
ATOM   1206  HB3 CYS A  73       4.818 -18.636 -14.218  1.00 75.06           H  
ATOM   1207  O   CYS A  73       6.369 -16.405 -15.676  1.00 75.06           O  
ATOM   1208  SG  CYS A  73       2.522 -19.236 -14.639  1.00 75.06           S  
ATOM   1209  HG  CYS A  73       2.271 -19.428 -13.341  1.00 75.06           H  
ATOM   1210  N   ARG A  74       4.711 -14.936 -15.338  1.00 79.19           N  
ATOM   1211  H   ARG A  74       3.716 -14.797 -15.237  1.00 79.19           H  
ATOM   1212  CA  ARG A  74       5.623 -13.858 -14.920  1.00 79.19           C  
ATOM   1213  HA  ARG A  74       6.510 -13.881 -15.554  1.00 79.19           H  
ATOM   1214  C   ARG A  74       6.093 -14.110 -13.493  1.00 79.19           C  
ATOM   1215  CB  ARG A  74       4.958 -12.478 -15.053  1.00 79.19           C  
ATOM   1216  HB2 ARG A  74       3.973 -12.498 -14.586  1.00 79.19           H  
ATOM   1217  HB3 ARG A  74       5.566 -11.742 -14.526  1.00 79.19           H  
ATOM   1218  O   ARG A  74       5.288 -14.459 -12.633  1.00 79.19           O  
ATOM   1219  CG  ARG A  74       4.843 -12.057 -16.525  1.00 79.19           C  
ATOM   1220  HG2 ARG A  74       5.829 -12.144 -16.983  1.00 79.19           H  
ATOM   1221  HG3 ARG A  74       4.160 -12.727 -17.047  1.00 79.19           H  
ATOM   1222  CD  ARG A  74       4.377 -10.607 -16.703  1.00 79.19           C  
ATOM   1223  HD2 ARG A  74       4.523 -10.335 -17.749  1.00 79.19           H  
ATOM   1224  HD3 ARG A  74       5.002  -9.953 -16.096  1.00 79.19           H  
ATOM   1225  NE  ARG A  74       2.956 -10.417 -16.356  1.00 79.19           N  
ATOM   1226  HE  ARG A  74       2.424 -11.226 -16.072  1.00 79.19           H  
ATOM   1227  NH1 ARG A  74       2.859  -8.154 -16.761  1.00 79.19           N  
ATOM   1228 HH11 ARG A  74       3.856  -8.118 -16.921  1.00 79.19           H  
ATOM   1229 HH12 ARG A  74       2.311  -7.305 -16.775  1.00 79.19           H  
ATOM   1230  NH2 ARG A  74       1.046  -9.214 -16.053  1.00 79.19           N  
ATOM   1231 HH21 ARG A  74       0.604 -10.025 -15.644  1.00 79.19           H  
ATOM   1232 HH22 ARG A  74       0.730  -8.328 -15.684  1.00 79.19           H  
ATOM   1233  CZ  ARG A  74       2.297  -9.270 -16.395  1.00 79.19           C  
ATOM   1234  N   SER A  75       7.381 -13.890 -13.233  1.00 87.25           N  
ATOM   1235  H   SER A  75       7.995 -13.601 -13.981  1.00 87.25           H  
ATOM   1236  CA  SER A  75       7.879 -13.930 -11.858  1.00 87.25           C  
ATOM   1237  HA  SER A  75       7.572 -14.884 -11.428  1.00 87.25           H  
ATOM   1238  C   SER A  75       7.220 -12.830 -11.028  1.00 87.25           C  
ATOM   1239  CB  SER A  75       9.414 -13.888 -11.794  1.00 87.25           C  
ATOM   1240  HB2 SER A  75       9.835 -14.243 -12.735  1.00 87.25           H  
ATOM   1241  HB3 SER A  75       9.738 -14.563 -11.002  1.00 87.25           H  
ATOM   1242  O   SER A  75       6.859 -11.768 -11.542  1.00 87.25           O  
ATOM   1243  OG  SER A  75       9.925 -12.595 -11.504  1.00 87.25           O  
ATOM   1244  HG  SER A  75      10.837 -12.728 -11.235  1.00 87.25           H  
ATOM   1245  N   ILE A  76       7.101 -13.062  -9.725  1.00 89.56           N  
ATOM   1246  H   ILE A  76       7.353 -13.970  -9.360  1.00 89.56           H  
ATOM   1247  CA  ILE A  76       6.539 -12.077  -8.804  1.00 89.56           C  
ATOM   1248  HA  ILE A  76       5.497 -11.913  -9.082  1.00 89.56           H  
ATOM   1249  C   ILE A  76       7.253 -10.718  -8.896  1.00 89.56           C  
ATOM   1250  CB  ILE A  76       6.574 -12.662  -7.383  1.00 89.56           C  
ATOM   1251  HB  ILE A  76       6.060 -13.623  -7.414  1.00 89.56           H  
ATOM   1252  O   ILE A  76       6.613  -9.673  -8.882  1.00 89.56           O  
ATOM   1253  CG1 ILE A  76       5.773 -11.733  -6.478  1.00 89.56           C  
ATOM   1254 HG12 ILE A  76       6.307 -10.793  -6.342  1.00 89.56           H  
ATOM   1255 HG13 ILE A  76       4.820 -11.538  -6.971  1.00 89.56           H  
ATOM   1256  CG2 ILE A  76       8.001 -12.904  -6.846  1.00 89.56           C  
ATOM   1257 HG21 ILE A  76       8.579 -13.518  -7.537  1.00 89.56           H  
ATOM   1258 HG22 ILE A  76       7.950 -13.443  -5.900  1.00 89.56           H  
ATOM   1259 HG23 ILE A  76       8.513 -11.957  -6.671  1.00 89.56           H  
ATOM   1260  CD1 ILE A  76       5.472 -12.340  -5.124  1.00 89.56           C  
ATOM   1261 HD11 ILE A  76       5.998 -11.781  -4.350  1.00 89.56           H  
ATOM   1262 HD12 ILE A  76       5.763 -13.389  -5.069  1.00 89.56           H  
ATOM   1263 HD13 ILE A  76       4.392 -12.295  -4.986  1.00 89.56           H  
ATOM   1264  N   TYR A  77       8.574 -10.714  -9.086  1.00 92.38           N  
ATOM   1265  H   TYR A  77       9.042 -11.605  -9.170  1.00 92.38           H  
ATOM   1266  CA  TYR A  77       9.362  -9.486  -9.194  1.00 92.38           C  
ATOM   1267  HA  TYR A  77       9.029  -8.796  -8.419  1.00 92.38           H  
ATOM   1268  C   TYR A  77       9.174  -8.781 -10.533  1.00 92.38           C  
ATOM   1269  CB  TYR A  77      10.835  -9.798  -8.967  1.00 92.38           C  
ATOM   1270  HB2 TYR A  77      11.413  -8.882  -9.083  1.00 92.38           H  
ATOM   1271  HB3 TYR A  77      11.163 -10.500  -9.734  1.00 92.38           H  
ATOM   1272  O   TYR A  77       9.180  -7.555 -10.555  1.00 92.38           O  
ATOM   1273  CG  TYR A  77      11.123 -10.361  -7.597  1.00 92.38           C  
ATOM   1274  CD1 TYR A  77      10.958  -9.558  -6.456  1.00 92.38           C  
ATOM   1275  HD1 TYR A  77      10.625  -8.536  -6.565  1.00 92.38           H  
ATOM   1276  CD2 TYR A  77      11.556 -11.686  -7.462  1.00 92.38           C  
ATOM   1277  HD2 TYR A  77      11.604 -12.320  -8.335  1.00 92.38           H  
ATOM   1278  CE1 TYR A  77      11.234 -10.082  -5.179  1.00 92.38           C  
ATOM   1279  HE1 TYR A  77      11.078  -9.467  -4.306  1.00 92.38           H  
ATOM   1280  CE2 TYR A  77      11.918 -12.192  -6.203  1.00 92.38           C  
ATOM   1281  HE2 TYR A  77      12.312 -13.193  -6.111  1.00 92.38           H  
ATOM   1282  OH  TYR A  77      12.086 -11.885  -3.835  1.00 92.38           O  
ATOM   1283  HH  TYR A  77      11.842 -11.291  -3.122  1.00 92.38           H  
ATOM   1284  CZ  TYR A  77      11.747 -11.394  -5.055  1.00 92.38           C  
ATOM   1285  N   HIS A  78       8.932  -9.519 -11.624  1.00 92.44           N  
ATOM   1286  H   HIS A  78       8.900 -10.526 -11.549  1.00 92.44           H  
ATOM   1287  CA  HIS A  78       8.493  -8.893 -12.875  1.00 92.44           C  
ATOM   1288  HA  HIS A  78       9.250  -8.174 -13.188  1.00 92.44           H  
ATOM   1289  C   HIS A  78       7.203  -8.102 -12.672  1.00 92.44           C  
ATOM   1290  CB  HIS A  78       8.284  -9.938 -13.983  1.00 92.44           C  
ATOM   1291  HB2 HIS A  78       7.729 -10.803 -13.619  1.00 92.44           H  
ATOM   1292  HB3 HIS A  78       7.683  -9.482 -14.770  1.00 92.44           H  
ATOM   1293  O   HIS A  78       7.144  -6.925 -13.016  1.00 92.44           O  
ATOM   1294  CG  HIS A  78       9.551 -10.416 -14.613  1.00 92.44           C  
ATOM   1295  CD2 HIS A  78       9.976 -10.077 -15.861  1.00 92.44           C  
ATOM   1296  HD2 HIS A  78       9.453  -9.436 -16.556  1.00 92.44           H  
ATOM   1297  ND1 HIS A  78      10.489 -11.267 -14.073  1.00 92.44           N  
ATOM   1298  HD1 HIS A  78      10.460 -11.690 -13.157  1.00 92.44           H  
ATOM   1299  CE1 HIS A  78      11.466 -11.438 -14.985  1.00 92.44           C  
ATOM   1300  HE1 HIS A  78      12.333 -12.073 -14.882  1.00 92.44           H  
ATOM   1301  NE2 HIS A  78      11.192 -10.711 -16.078  1.00 92.44           N  
ATOM   1302  N   ARG A  79       6.204  -8.721 -12.036  1.00 93.69           N  
ATOM   1303  H   ARG A  79       6.366  -9.664 -11.712  1.00 93.69           H  
ATOM   1304  CA  ARG A  79       4.935  -8.044 -11.737  1.00 93.69           C  
ATOM   1305  HA  ARG A  79       4.517  -7.629 -12.654  1.00 93.69           H  
ATOM   1306  C   ARG A  79       5.141  -6.846 -10.810  1.00 93.69           C  
ATOM   1307  CB  ARG A  79       3.935  -9.030 -11.127  1.00 93.69           C  
ATOM   1308  HB2 ARG A  79       3.015  -8.504 -10.869  1.00 93.69           H  
ATOM   1309  HB3 ARG A  79       4.350  -9.423 -10.199  1.00 93.69           H  
ATOM   1310  O   ARG A  79       4.652  -5.771 -11.119  1.00 93.69           O  
ATOM   1311  CG  ARG A  79       3.568 -10.166 -12.103  1.00 93.69           C  
ATOM   1312  HG2 ARG A  79       3.274  -9.742 -13.064  1.00 93.69           H  
ATOM   1313  HG3 ARG A  79       4.419 -10.819 -12.297  1.00 93.69           H  
ATOM   1314  CD  ARG A  79       2.416 -11.015 -11.553  1.00 93.69           C  
ATOM   1315  HD2 ARG A  79       2.716 -11.356 -10.562  1.00 93.69           H  
ATOM   1316  HD3 ARG A  79       2.315 -11.897 -12.186  1.00 93.69           H  
ATOM   1317  NE  ARG A  79       1.138 -10.268 -11.534  1.00 93.69           N  
ATOM   1318  HE  ARG A  79       1.111  -9.326 -11.899  1.00 93.69           H  
ATOM   1319  NH1 ARG A  79       0.051 -11.761 -10.140  1.00 93.69           N  
ATOM   1320 HH11 ARG A  79      -0.641 -11.897  -9.416  1.00 93.69           H  
ATOM   1321 HH12 ARG A  79       0.814 -12.422 -10.127  1.00 93.69           H  
ATOM   1322  NH2 ARG A  79      -0.863  -9.775 -10.703  1.00 93.69           N  
ATOM   1323 HH21 ARG A  79      -1.539  -9.868  -9.959  1.00 93.69           H  
ATOM   1324 HH22 ARG A  79      -0.756  -8.880 -11.158  1.00 93.69           H  
ATOM   1325  CZ  ARG A  79       0.104 -10.628 -10.801  1.00 93.69           C  
ATOM   1326  N   GLN A  80       5.948  -6.964  -9.748  1.00 95.12           N  
ATOM   1327  H   GLN A  80       6.302  -7.880  -9.512  1.00 95.12           H  
ATOM   1328  CA  GLN A  80       6.266  -5.820  -8.870  1.00 95.12           C  
ATOM   1329  HA  GLN A  80       5.341  -5.452  -8.426  1.00 95.12           H  
ATOM   1330  C   GLN A  80       6.900  -4.646  -9.632  1.00 95.12           C  
ATOM   1331  CB  GLN A  80       7.198  -6.242  -7.723  1.00 95.12           C  
ATOM   1332  HB2 GLN A  80       7.531  -5.345  -7.201  1.00 95.12           H  
ATOM   1333  HB3 GLN A  80       8.087  -6.725  -8.129  1.00 95.12           H  
ATOM   1334  O   GLN A  80       6.564  -3.489  -9.381  1.00 95.12           O  
ATOM   1335  CG  GLN A  80       6.508  -7.149  -6.698  1.00 95.12           C  
ATOM   1336  HG2 GLN A  80       5.616  -6.645  -6.324  1.00 95.12           H  
ATOM   1337  HG3 GLN A  80       6.168  -8.067  -7.178  1.00 95.12           H  
ATOM   1338  CD  GLN A  80       7.401  -7.540  -5.522  1.00 95.12           C  
ATOM   1339  NE2 GLN A  80       7.176  -8.702  -4.948  1.00 95.12           N  
ATOM   1340 HE21 GLN A  80       6.379  -9.251  -5.236  1.00 95.12           H  
ATOM   1341 HE22 GLN A  80       7.763  -8.967  -4.170  1.00 95.12           H  
ATOM   1342  OE1 GLN A  80       8.325  -6.855  -5.103  1.00 95.12           O  
ATOM   1343  N   MET A  81       7.816  -4.927 -10.560  1.00 95.81           N  
ATOM   1344  H   MET A  81       8.034  -5.895 -10.748  1.00 95.81           H  
ATOM   1345  CA  MET A  81       8.470  -3.891 -11.361  1.00 95.81           C  
ATOM   1346  HA  MET A  81       8.814  -3.101 -10.694  1.00 95.81           H  
ATOM   1347  C   MET A  81       7.486  -3.256 -12.357  1.00 95.81           C  
ATOM   1348  CB  MET A  81       9.696  -4.466 -12.091  1.00 95.81           C  
ATOM   1349  HB2 MET A  81      10.062  -3.716 -12.793  1.00 95.81           H  
ATOM   1350  HB3 MET A  81       9.398  -5.346 -12.661  1.00 95.81           H  
ATOM   1351  O   MET A  81       7.338  -2.034 -12.369  1.00 95.81           O  
ATOM   1352  CG  MET A  81      10.851  -4.843 -11.155  1.00 95.81           C  
ATOM   1353  HG2 MET A  81      10.477  -5.507 -10.375  1.00 95.81           H  
ATOM   1354  HG3 MET A  81      11.235  -3.941 -10.677  1.00 95.81           H  
ATOM   1355  SD  MET A  81      12.213  -5.671 -12.014  1.00 95.81           S  
ATOM   1356  CE  MET A  81      13.260  -6.154 -10.622  1.00 95.81           C  
ATOM   1357  HE1 MET A  81      12.677  -6.716  -9.893  1.00 95.81           H  
ATOM   1358  HE2 MET A  81      13.697  -5.266 -10.165  1.00 95.81           H  
ATOM   1359  HE3 MET A  81      14.074  -6.784 -10.981  1.00 95.81           H  
ATOM   1360  N   ASP A  82       6.788  -4.072 -13.149  1.00 95.19           N  
ATOM   1361  H   ASP A  82       6.942  -5.067 -13.066  1.00 95.19           H  
ATOM   1362  CA  ASP A  82       5.948  -3.613 -14.265  1.00 95.19           C  
ATOM   1363  HA  ASP A  82       6.477  -2.833 -14.813  1.00 95.19           H  
ATOM   1364  C   ASP A  82       4.604  -3.024 -13.823  1.00 95.19           C  
ATOM   1365  CB  ASP A  82       5.681  -4.793 -15.215  1.00 95.19           C  
ATOM   1366  HB2 ASP A  82       5.220  -5.606 -14.654  1.00 95.19           H  
ATOM   1367  HB3 ASP A  82       4.971  -4.468 -15.975  1.00 95.19           H  
ATOM   1368  O   ASP A  82       4.121  -2.056 -14.409  1.00 95.19           O  
ATOM   1369  CG  ASP A  82       6.948  -5.296 -15.907  1.00 95.19           C  
ATOM   1370  OD1 ASP A  82       7.879  -4.487 -16.101  1.00 95.19           O  
ATOM   1371  OD2 ASP A  82       7.043  -6.502 -16.231  1.00 95.19           O  
ATOM   1372  N   GLU A  83       3.992  -3.616 -12.798  1.00 95.38           N  
ATOM   1373  H   GLU A  83       4.449  -4.401 -12.356  1.00 95.38           H  
ATOM   1374  CA  GLU A  83       2.638  -3.284 -12.346  1.00 95.38           C  
ATOM   1375  HA  GLU A  83       2.103  -2.814 -13.171  1.00 95.38           H  
ATOM   1376  C   GLU A  83       2.654  -2.254 -11.204  1.00 95.38           C  
ATOM   1377  CB  GLU A  83       1.848  -4.565 -11.964  1.00 95.38           C  
ATOM   1378  HB2 GLU A  83       0.833  -4.272 -11.693  1.00 95.38           H  
ATOM   1379  HB3 GLU A  83       2.299  -5.020 -11.082  1.00 95.38           H  
ATOM   1380  O   GLU A  83       1.619  -1.646 -10.946  1.00 95.38           O  
ATOM   1381  CG  GLU A  83       1.768  -5.607 -13.105  1.00 95.38           C  
ATOM   1382  HG2 GLU A  83       2.774  -5.805 -13.474  1.00 95.38           H  
ATOM   1383  HG3 GLU A  83       1.209  -5.166 -13.930  1.00 95.38           H  
ATOM   1384  CD  GLU A  83       1.131  -6.970 -12.746  1.00 95.38           C  
ATOM   1385  OE1 GLU A  83       1.363  -7.931 -13.519  1.00 95.38           O  
ATOM   1386  OE2 GLU A  83       0.414  -7.134 -11.736  1.00 95.38           O  
ATOM   1387  N   ILE A  84       3.800  -2.020 -10.537  1.00 96.69           N  
ATOM   1388  H   ILE A  84       4.612  -2.560 -10.800  1.00 96.69           H  
ATOM   1389  CA  ILE A  84       3.884  -1.117  -9.373  1.00 96.69           C  
ATOM   1390  HA  ILE A  84       2.977  -0.512  -9.362  1.00 96.69           H  
ATOM   1391  C   ILE A  84       5.034  -0.115  -9.456  1.00 96.69           C  
ATOM   1392  CB  ILE A  84       3.922  -1.870  -8.025  1.00 96.69           C  
ATOM   1393  HB  ILE A  84       4.935  -2.227  -7.840  1.00 96.69           H  
ATOM   1394  O   ILE A  84       4.787   1.087  -9.493  1.00 96.69           O  
ATOM   1395  CG1 ILE A  84       2.974  -3.090  -8.006  1.00 96.69           C  
ATOM   1396 HG12 ILE A  84       1.954  -2.761  -8.206  1.00 96.69           H  
ATOM   1397 HG13 ILE A  84       3.261  -3.789  -8.791  1.00 96.69           H  
ATOM   1398  CG2 ILE A  84       3.554  -0.862  -6.918  1.00 96.69           C  
ATOM   1399 HG21 ILE A  84       2.501  -0.594  -7.005  1.00 96.69           H  
ATOM   1400 HG22 ILE A  84       3.726  -1.281  -5.926  1.00 96.69           H  
ATOM   1401 HG23 ILE A  84       4.143   0.051  -7.006  1.00 96.69           H  
ATOM   1402  CD1 ILE A  84       3.036  -3.875  -6.693  1.00 96.69           C  
ATOM   1403 HD11 ILE A  84       4.041  -4.281  -6.576  1.00 96.69           H  
ATOM   1404 HD12 ILE A  84       2.315  -4.692  -6.720  1.00 96.69           H  
ATOM   1405 HD13 ILE A  84       2.787  -3.248  -5.837  1.00 96.69           H  
ATOM   1406  N   MET A  85       6.286  -0.578  -9.506  1.00 97.38           N  
ATOM   1407  H   MET A  85       6.428  -1.577  -9.525  1.00 97.38           H  
ATOM   1408  CA  MET A  85       7.462   0.299  -9.409  1.00 97.38           C  
ATOM   1409  HA  MET A  85       7.397   0.870  -8.483  1.00 97.38           H  
ATOM   1410  C   MET A  85       7.548   1.293 -10.569  1.00 97.38           C  
ATOM   1411  CB  MET A  85       8.729  -0.565  -9.376  1.00 97.38           C  
ATOM   1412  HB2 MET A  85       8.636  -1.336  -8.611  1.00 97.38           H  
ATOM   1413  HB3 MET A  85       8.817  -1.064 -10.341  1.00 97.38           H  
ATOM   1414  O   MET A  85       7.649   2.500 -10.354  1.00 97.38           O  
ATOM   1415  CG  MET A  85      10.011   0.236  -9.133  1.00 97.38           C  
ATOM   1416  HG2 MET A  85      10.104   1.011  -9.894  1.00 97.38           H  
ATOM   1417  HG3 MET A  85       9.948   0.704  -8.151  1.00 97.38           H  
ATOM   1418  SD  MET A  85      11.496  -0.793  -9.170  1.00 97.38           S  
ATOM   1419  CE  MET A  85      11.679  -1.126 -10.942  1.00 97.38           C  
ATOM   1420  HE1 MET A  85      12.351  -1.973 -11.084  1.00 97.38           H  
ATOM   1421  HE2 MET A  85      10.716  -1.338 -11.406  1.00 97.38           H  
ATOM   1422  HE3 MET A  85      12.125  -0.258 -11.428  1.00 97.38           H  
ATOM   1423  N   ILE A  86       7.493   0.790 -11.806  1.00 97.00           N  
ATOM   1424  H   ILE A  86       7.366  -0.206 -11.918  1.00 97.00           H  
ATOM   1425  CA  ILE A  86       7.553   1.624 -13.008  1.00 97.00           C  
ATOM   1426  HA  ILE A  86       8.441   2.250 -12.926  1.00 97.00           H  
ATOM   1427  C   ILE A  86       6.358   2.591 -13.059  1.00 97.00           C  
ATOM   1428  CB  ILE A  86       7.703   0.772 -14.289  1.00 97.00           C  
ATOM   1429  HB  ILE A  86       6.946  -0.012 -14.301  1.00 97.00           H  
ATOM   1430  O   ILE A  86       6.596   3.782 -13.279  1.00 97.00           O  
ATOM   1431  CG1 ILE A  86       9.076   0.073 -14.352  1.00 97.00           C  
ATOM   1432 HG12 ILE A  86       9.381  -0.260 -13.360  1.00 97.00           H  
ATOM   1433 HG13 ILE A  86       9.829   0.774 -14.712  1.00 97.00           H  
ATOM   1434  CG2 ILE A  86       7.514   1.651 -15.537  1.00 97.00           C  
ATOM   1435 HG21 ILE A  86       8.168   2.521 -15.484  1.00 97.00           H  
ATOM   1436 HG22 ILE A  86       6.473   1.965 -15.612  1.00 97.00           H  
ATOM   1437 HG23 ILE A  86       7.748   1.088 -16.440  1.00 97.00           H  
ATOM   1438  CD1 ILE A  86       9.046  -1.169 -15.263  1.00 97.00           C  
ATOM   1439 HD11 ILE A  86       8.620  -2.014 -14.722  1.00 97.00           H  
ATOM   1440 HD12 ILE A  86      10.059  -1.441 -15.558  1.00 97.00           H  
ATOM   1441 HD13 ILE A  86       8.452  -0.990 -16.160  1.00 97.00           H  
ATOM   1442  N   PRO A  87       5.096   2.161 -12.838  1.00 96.88           N  
ATOM   1443  CA  PRO A  87       3.993   3.111 -12.832  1.00 96.88           C  
ATOM   1444  HA  PRO A  87       4.022   3.662 -13.772  1.00 96.88           H  
ATOM   1445  C   PRO A  87       4.064   4.121 -11.684  1.00 96.88           C  
ATOM   1446  CB  PRO A  87       2.710   2.292 -12.798  1.00 96.88           C  
ATOM   1447  HB2 PRO A  87       1.954   2.715 -13.459  1.00 96.88           H  
ATOM   1448  HB3 PRO A  87       2.338   2.262 -11.774  1.00 96.88           H  
ATOM   1449  O   PRO A  87       3.791   5.290 -11.923  1.00 96.88           O  
ATOM   1450  CG  PRO A  87       3.117   0.892 -13.243  1.00 96.88           C  
ATOM   1451  HG2 PRO A  87       3.017   0.809 -14.326  1.00 96.88           H  
ATOM   1452  HG3 PRO A  87       2.515   0.129 -12.749  1.00 96.88           H  
ATOM   1453  CD  PRO A  87       4.583   0.793 -12.850  1.00 96.88           C  
ATOM   1454  HD2 PRO A  87       4.663   0.336 -11.864  1.00 96.88           H  
ATOM   1455  HD3 PRO A  87       5.093   0.166 -13.581  1.00 96.88           H  
ATOM   1456  N   PHE A  88       4.506   3.741 -10.479  1.00 97.06           N  
ATOM   1457  H   PHE A  88       4.688   2.764 -10.299  1.00 97.06           H  
ATOM   1458  CA  PHE A  88       4.728   4.707  -9.392  1.00 97.06           C  
ATOM   1459  HA  PHE A  88       3.791   5.223  -9.188  1.00 97.06           H  
ATOM   1460  C   PHE A  88       5.730   5.799  -9.772  1.00 97.06           C  
ATOM   1461  CB  PHE A  88       5.217   4.000  -8.114  1.00 97.06           C  
ATOM   1462  HB2 PHE A  88       5.955   3.244  -8.383  1.00 97.06           H  
ATOM   1463  HB3 PHE A  88       5.738   4.742  -7.508  1.00 97.06           H  
ATOM   1464  O   PHE A  88       5.509   6.971  -9.465  1.00 97.06           O  
ATOM   1465  CG  PHE A  88       4.173   3.365  -7.204  1.00 97.06           C  
ATOM   1466  CD1 PHE A  88       2.791   3.411  -7.485  1.00 97.06           C  
ATOM   1467  HD1 PHE A  88       2.417   3.866  -8.390  1.00 97.06           H  
ATOM   1468  CD2 PHE A  88       4.615   2.748  -6.017  1.00 97.06           C  
ATOM   1469  HD2 PHE A  88       5.674   2.688  -5.811  1.00 97.06           H  
ATOM   1470  CE1 PHE A  88       1.868   2.881  -6.568  1.00 97.06           C  
ATOM   1471  HE1 PHE A  88       0.809   2.962  -6.768  1.00 97.06           H  
ATOM   1472  CE2 PHE A  88       3.692   2.199  -5.113  1.00 97.06           C  
ATOM   1473  HE2 PHE A  88       4.046   1.731  -4.207  1.00 97.06           H  
ATOM   1474  CZ  PHE A  88       2.317   2.264  -5.391  1.00 97.06           C  
ATOM   1475  HZ  PHE A  88       1.603   1.851  -4.693  1.00 97.06           H  
ATOM   1476  N   ARG A  89       6.806   5.435 -10.477  1.00 96.94           N  
ATOM   1477  H   ARG A  89       6.941   4.452 -10.667  1.00 96.94           H  
ATOM   1478  CA  ARG A  89       7.792   6.406 -10.970  1.00 96.94           C  
ATOM   1479  HA  ARG A  89       8.053   7.100 -10.171  1.00 96.94           H  
ATOM   1480  C   ARG A  89       7.212   7.279 -12.080  1.00 96.94           C  
ATOM   1481  CB  ARG A  89       9.061   5.678 -11.427  1.00 96.94           C  
ATOM   1482  HB2 ARG A  89       9.708   6.390 -11.939  1.00 96.94           H  
ATOM   1483  HB3 ARG A  89       8.795   4.892 -12.134  1.00 96.94           H  
ATOM   1484  O   ARG A  89       7.338   8.493 -12.012  1.00 96.94           O  
ATOM   1485  CG  ARG A  89       9.855   5.064 -10.261  1.00 96.94           C  
ATOM   1486  HG2 ARG A  89       9.218   4.409  -9.666  1.00 96.94           H  
ATOM   1487  HG3 ARG A  89      10.237   5.860  -9.622  1.00 96.94           H  
ATOM   1488  CD  ARG A  89      11.023   4.249 -10.824  1.00 96.94           C  
ATOM   1489  HD2 ARG A  89      10.609   3.502 -11.502  1.00 96.94           H  
ATOM   1490  HD3 ARG A  89      11.682   4.907 -11.390  1.00 96.94           H  
ATOM   1491  NE  ARG A  89      11.784   3.576  -9.753  1.00 96.94           N  
ATOM   1492  HE  ARG A  89      11.558   3.820  -8.799  1.00 96.94           H  
ATOM   1493  NH1 ARG A  89      13.038   2.271 -11.141  1.00 96.94           N  
ATOM   1494 HH11 ARG A  89      13.075   3.025 -11.811  1.00 96.94           H  
ATOM   1495 HH12 ARG A  89      13.676   1.506 -11.306  1.00 96.94           H  
ATOM   1496  NH2 ARG A  89      13.276   2.073  -8.928  1.00 96.94           N  
ATOM   1497 HH21 ARG A  89      13.146   2.459  -8.004  1.00 96.94           H  
ATOM   1498 HH22 ARG A  89      13.974   1.363  -9.095  1.00 96.94           H  
ATOM   1499  CZ  ARG A  89      12.691   2.638  -9.940  1.00 96.94           C  
ATOM   1500  N   LYS A  90       6.504   6.690 -13.051  1.00 95.25           N  
ATOM   1501  H   LYS A  90       6.411   5.684 -13.019  1.00 95.25           H  
ATOM   1502  CA  LYS A  90       5.866   7.434 -14.154  1.00 95.25           C  
ATOM   1503  HA  LYS A  90       6.616   8.044 -14.658  1.00 95.25           H  
ATOM   1504  C   LYS A  90       4.800   8.422 -13.675  1.00 95.25           C  
ATOM   1505  CB  LYS A  90       5.226   6.462 -15.154  1.00 95.25           C  
ATOM   1506  HB2 LYS A  90       4.561   7.026 -15.808  1.00 95.25           H  
ATOM   1507  HB3 LYS A  90       4.622   5.730 -14.618  1.00 95.25           H  
ATOM   1508  O   LYS A  90       4.638   9.482 -14.265  1.00 95.25           O  
ATOM   1509  CG  LYS A  90       6.263   5.749 -16.031  1.00 95.25           C  
ATOM   1510  HG2 LYS A  90       6.849   6.491 -16.573  1.00 95.25           H  
ATOM   1511  HG3 LYS A  90       6.936   5.154 -15.414  1.00 95.25           H  
ATOM   1512  CD  LYS A  90       5.552   4.822 -17.022  1.00 95.25           C  
ATOM   1513  HD2 LYS A  90       4.822   5.400 -17.589  1.00 95.25           H  
ATOM   1514  HD3 LYS A  90       5.032   4.049 -16.455  1.00 95.25           H  
ATOM   1515  CE  LYS A  90       6.549   4.167 -17.986  1.00 95.25           C  
ATOM   1516  HE2 LYS A  90       7.288   3.620 -17.401  1.00 95.25           H  
ATOM   1517  HE3 LYS A  90       7.069   4.950 -18.538  1.00 95.25           H  
ATOM   1518  NZ  LYS A  90       5.852   3.248 -18.924  1.00 95.25           N  
ATOM   1519  HZ1 LYS A  90       4.856   3.413 -18.895  1.00 95.25           H  
ATOM   1520  HZ2 LYS A  90       6.032   2.285 -18.676  1.00 95.25           H  
ATOM   1521  HZ3 LYS A  90       6.170   3.396 -19.871  1.00 95.25           H  
ATOM   1522  N   LEU A  91       4.058   8.053 -12.634  1.00 94.88           N  
ATOM   1523  H   LEU A  91       4.209   7.131 -12.250  1.00 94.88           H  
ATOM   1524  CA  LEU A  91       3.030   8.896 -12.021  1.00 94.88           C  
ATOM   1525  HA  LEU A  91       2.581   9.517 -12.796  1.00 94.88           H  
ATOM   1526  C   LEU A  91       3.602   9.876 -10.986  1.00 94.88           C  
ATOM   1527  CB  LEU A  91       1.946   7.995 -11.394  1.00 94.88           C  
ATOM   1528  HB2 LEU A  91       1.274   8.620 -10.806  1.00 94.88           H  
ATOM   1529  HB3 LEU A  91       2.434   7.303 -10.707  1.00 94.88           H  
ATOM   1530  O   LEU A  91       2.837  10.656 -10.425  1.00 94.88           O  
ATOM   1531  CG  LEU A  91       1.093   7.193 -12.394  1.00 94.88           C  
ATOM   1532  HG  LEU A  91       1.734   6.596 -13.042  1.00 94.88           H  
ATOM   1533  CD1 LEU A  91       0.174   6.257 -11.609  1.00 94.88           C  
ATOM   1534 HD11 LEU A  91       0.768   5.605 -10.968  1.00 94.88           H  
ATOM   1535 HD12 LEU A  91      -0.539   6.826 -11.012  1.00 94.88           H  
ATOM   1536 HD13 LEU A  91      -0.383   5.617 -12.293  1.00 94.88           H  
ATOM   1537  CD2 LEU A  91       0.244   8.094 -13.289  1.00 94.88           C  
ATOM   1538 HD21 LEU A  91      -0.366   8.760 -12.680  1.00 94.88           H  
ATOM   1539 HD22 LEU A  91      -0.397   7.485 -13.927  1.00 94.88           H  
ATOM   1540 HD23 LEU A  91       0.890   8.685 -13.938  1.00 94.88           H  
ATOM   1541  N   GLU A  92       4.907   9.825 -10.709  1.00 94.50           N  
ATOM   1542  H   GLU A  92       5.493   9.222 -11.269  1.00 94.50           H  
ATOM   1543  CA  GLU A  92       5.583  10.645  -9.703  1.00 94.50           C  
ATOM   1544  HA  GLU A  92       6.557  10.193  -9.519  1.00 94.50           H  
ATOM   1545  C   GLU A  92       4.843  10.633  -8.356  1.00 94.50           C  
ATOM   1546  CB  GLU A  92       5.826  12.063 -10.230  1.00 94.50           C  
ATOM   1547  HB2 GLU A  92       4.866  12.541 -10.421  1.00 94.50           H  
ATOM   1548  HB3 GLU A  92       6.345  12.626  -9.454  1.00 94.50           H  
ATOM   1549  O   GLU A  92       4.489  11.676  -7.790  1.00 94.50           O  
ATOM   1550  CG  GLU A  92       6.680  12.106 -11.505  1.00 94.50           C  
ATOM   1551  HG2 GLU A  92       6.167  11.572 -12.305  1.00 94.50           H  
ATOM   1552  HG3 GLU A  92       7.624  11.595 -11.312  1.00 94.50           H  
ATOM   1553  CD  GLU A  92       6.944  13.554 -11.952  1.00 94.50           C  
ATOM   1554  OE1 GLU A  92       7.987  13.777 -12.604  1.00 94.50           O  
ATOM   1555  OE2 GLU A  92       6.123  14.442 -11.610  1.00 94.50           O  
ATOM   1556  N   ILE A  93       4.537   9.426  -7.862  1.00 96.44           N  
ATOM   1557  H   ILE A  93       4.819   8.608  -8.383  1.00 96.44           H  
ATOM   1558  CA  ILE A  93       3.811   9.263  -6.598  1.00 96.44           C  
ATOM   1559  HA  ILE A  93       2.891   9.842  -6.685  1.00 96.44           H  
ATOM   1560  C   ILE A  93       4.638   9.849  -5.457  1.00 96.44           C  
ATOM   1561  CB  ILE A  93       3.429   7.799  -6.310  1.00 96.44           C  
ATOM   1562  HB  ILE A  93       4.346   7.221  -6.193  1.00 96.44           H  
ATOM   1563  O   ILE A  93       5.765   9.432  -5.193  1.00 96.44           O  
ATOM   1564  CG1 ILE A  93       2.627   7.156  -7.456  1.00 96.44           C  
ATOM   1565 HG12 ILE A  93       2.361   6.141  -7.162  1.00 96.44           H  
ATOM   1566 HG13 ILE A  93       3.265   7.092  -8.337  1.00 96.44           H  
ATOM   1567  CG2 ILE A  93       2.638   7.678  -5.000  1.00 96.44           C  
ATOM   1568 HG21 ILE A  93       1.762   8.327  -5.012  1.00 96.44           H  
ATOM   1569 HG22 ILE A  93       3.273   7.965  -4.162  1.00 96.44           H  
ATOM   1570 HG23 ILE A  93       2.320   6.646  -4.854  1.00 96.44           H  
ATOM   1571  CD1 ILE A  93       1.357   7.896  -7.874  1.00 96.44           C  
ATOM   1572 HD11 ILE A  93       0.722   8.068  -7.004  1.00 96.44           H  
ATOM   1573 HD12 ILE A  93       1.627   8.851  -8.323  1.00 96.44           H  
ATOM   1574 HD13 ILE A  93       0.817   7.293  -8.604  1.00 96.44           H  
ATOM   1575  N   SER A  94       4.066  10.820  -4.757  1.00 96.56           N  
ATOM   1576  H   SER A  94       3.137  11.101  -5.038  1.00 96.56           H  
ATOM   1577  CA  SER A  94       4.700  11.455  -3.612  1.00 96.56           C  
ATOM   1578  HA  SER A  94       5.763  11.563  -3.827  1.00 96.56           H  
ATOM   1579  C   SER A  94       4.575  10.585  -2.363  1.00 96.56           C  
ATOM   1580  CB  SER A  94       4.117  12.848  -3.391  1.00 96.56           C  
ATOM   1581  HB2 SER A  94       3.893  13.288  -4.363  1.00 96.56           H  
ATOM   1582  HB3 SER A  94       4.852  13.468  -2.879  1.00 96.56           H  
ATOM   1583  O   SER A  94       3.688   9.740  -2.252  1.00 96.56           O  
ATOM   1584  OG  SER A  94       2.936  12.842  -2.625  1.00 96.56           O  
ATOM   1585  HG  SER A  94       2.197  12.880  -3.237  1.00 96.56           H  
ATOM   1586  N   MET A  95       5.407  10.844  -1.347  1.00 97.00           N  
ATOM   1587  H   MET A  95       6.159  11.505  -1.485  1.00 97.00           H  
ATOM   1588  CA  MET A  95       5.305  10.148  -0.053  1.00 97.00           C  
ATOM   1589  HA  MET A  95       5.440   9.078  -0.217  1.00 97.00           H  
ATOM   1590  C   MET A  95       3.932  10.318   0.613  1.00 97.00           C  
ATOM   1591  CB  MET A  95       6.436  10.646   0.854  1.00 97.00           C  
ATOM   1592  HB2 MET A  95       7.383  10.559   0.322  1.00 97.00           H  
ATOM   1593  HB3 MET A  95       6.271  11.697   1.092  1.00 97.00           H  
ATOM   1594  O   MET A  95       3.449   9.381   1.244  1.00 97.00           O  
ATOM   1595  CG  MET A  95       6.532   9.843   2.152  1.00 97.00           C  
ATOM   1596  HG2 MET A  95       6.664   8.787   1.914  1.00 97.00           H  
ATOM   1597  HG3 MET A  95       5.619   9.973   2.733  1.00 97.00           H  
ATOM   1598  SD  MET A  95       7.916  10.360   3.184  1.00 97.00           S  
ATOM   1599  CE  MET A  95       7.700   9.266   4.615  1.00 97.00           C  
ATOM   1600  HE1 MET A  95       8.624   8.711   4.776  1.00 97.00           H  
ATOM   1601  HE2 MET A  95       7.496   9.878   5.494  1.00 97.00           H  
ATOM   1602  HE3 MET A  95       6.873   8.574   4.456  1.00 97.00           H  
ATOM   1603  N   ARG A  96       3.293  11.484   0.456  1.00 97.25           N  
ATOM   1604  H   ARG A  96       3.700  12.160  -0.175  1.00 97.25           H  
ATOM   1605  CA  ARG A  96       1.962  11.749   1.016  1.00 97.25           C  
ATOM   1606  HA  ARG A  96       1.924  11.392   2.045  1.00 97.25           H  
ATOM   1607  C   ARG A  96       0.889  10.955   0.273  1.00 97.25           C  
ATOM   1608  CB  ARG A  96       1.636  13.248   0.997  1.00 97.25           C  
ATOM   1609  HB2 ARG A  96       1.667  13.615  -0.029  1.00 97.25           H  
ATOM   1610  HB3 ARG A  96       0.617  13.348   1.371  1.00 97.25           H  
ATOM   1611  O   ARG A  96       0.081  10.283   0.903  1.00 97.25           O  
ATOM   1612  CG  ARG A  96       2.524  14.125   1.897  1.00 97.25           C  
ATOM   1613  HG2 ARG A  96       3.572  13.983   1.632  1.00 97.25           H  
ATOM   1614  HG3 ARG A  96       2.378  13.834   2.937  1.00 97.25           H  
ATOM   1615  CD  ARG A  96       2.207  15.629   1.754  1.00 97.25           C  
ATOM   1616  HD2 ARG A  96       2.317  15.913   0.708  1.00 97.25           H  
ATOM   1617  HD3 ARG A  96       2.938  16.189   2.337  1.00 97.25           H  
ATOM   1618  NE  ARG A  96       0.857  15.994   2.239  1.00 97.25           N  
ATOM   1619  HE  ARG A  96       0.306  15.280   2.694  1.00 97.25           H  
ATOM   1620  NH1 ARG A  96       0.839  18.170   1.504  1.00 97.25           N  
ATOM   1621 HH11 ARG A  96       1.778  18.073   1.145  1.00 97.25           H  
ATOM   1622 HH12 ARG A  96       0.280  18.961   1.217  1.00 97.25           H  
ATOM   1623  NH2 ARG A  96      -0.875  17.390   2.680  1.00 97.25           N  
ATOM   1624 HH21 ARG A  96      -1.347  16.663   3.199  1.00 97.25           H  
ATOM   1625 HH22 ARG A  96      -1.339  18.281   2.576  1.00 97.25           H  
ATOM   1626  CZ  ARG A  96       0.280  17.179   2.135  1.00 97.25           C  
ATOM   1627  N   GLU A  97       0.939  10.976  -1.060  1.00 97.50           N  
ATOM   1628  H   GLU A  97       1.676  11.509  -1.498  1.00 97.50           H  
ATOM   1629  CA  GLU A  97       0.034  10.198  -1.922  1.00 97.50           C  
ATOM   1630  HA  GLU A  97      -1.000  10.477  -1.721  1.00 97.50           H  
ATOM   1631  C   GLU A  97       0.180   8.695  -1.647  1.00 97.50           C  
ATOM   1632  CB  GLU A  97       0.355  10.473  -3.400  1.00 97.50           C  
ATOM   1633  HB2 GLU A  97      -0.199   9.768  -4.021  1.00 97.50           H  
ATOM   1634  HB3 GLU A  97       1.419  10.284  -3.546  1.00 97.50           H  
ATOM   1635  O   GLU A  97      -0.811   8.001  -1.442  1.00 97.50           O  
ATOM   1636  CG  GLU A  97       0.016  11.901  -3.861  1.00 97.50           C  
ATOM   1637  HG2 GLU A  97       0.425  12.608  -3.140  1.00 97.50           H  
ATOM   1638  HG3 GLU A  97      -1.068  12.018  -3.867  1.00 97.50           H  
ATOM   1639  CD  GLU A  97       0.614  12.224  -5.239  1.00 97.50           C  
ATOM   1640  OE1 GLU A  97       0.315  13.276  -5.836  1.00 97.50           O  
ATOM   1641  OE2 GLU A  97       1.510  11.485  -5.690  1.00 97.50           O  
ATOM   1642  N   PHE A  98       1.419   8.205  -1.556  1.00 98.06           N  
ATOM   1643  H   PHE A  98       2.192   8.820  -1.768  1.00 98.06           H  
ATOM   1644  CA  PHE A  98       1.713   6.816  -1.220  1.00 98.06           C  
ATOM   1645  HA  PHE A  98       1.241   6.173  -1.963  1.00 98.06           H  
ATOM   1646  C   PHE A  98       1.174   6.420   0.158  1.00 98.06           C  
ATOM   1647  CB  PHE A  98       3.226   6.590  -1.263  1.00 98.06           C  
ATOM   1648  HB2 PHE A  98       3.711   7.307  -0.601  1.00 98.06           H  
ATOM   1649  HB3 PHE A  98       3.590   6.769  -2.275  1.00 98.06           H  
ATOM   1650  O   PHE A  98       0.598   5.344   0.305  1.00 98.06           O  
ATOM   1651  CG  PHE A  98       3.634   5.191  -0.850  1.00 98.06           C  
ATOM   1652  CD1 PHE A  98       4.359   4.981   0.338  1.00 98.06           C  
ATOM   1653  HD1 PHE A  98       4.633   5.828   0.948  1.00 98.06           H  
ATOM   1654  CD2 PHE A  98       3.284   4.096  -1.659  1.00 98.06           C  
ATOM   1655  HD2 PHE A  98       2.744   4.259  -2.580  1.00 98.06           H  
ATOM   1656  CE1 PHE A  98       4.755   3.682   0.704  1.00 98.06           C  
ATOM   1657  HE1 PHE A  98       5.377   3.530   1.573  1.00 98.06           H  
ATOM   1658  CE2 PHE A  98       3.646   2.794  -1.275  1.00 98.06           C  
ATOM   1659  HE2 PHE A  98       3.364   1.957  -1.896  1.00 98.06           H  
ATOM   1660  CZ  PHE A  98       4.383   2.589  -0.096  1.00 98.06           C  
ATOM   1661  HZ  PHE A  98       4.682   1.589   0.181  1.00 98.06           H  
ATOM   1662  N   ALA A  99       1.325   7.278   1.173  1.00 98.06           N  
ATOM   1663  H   ALA A  99       1.820   8.145   1.016  1.00 98.06           H  
ATOM   1664  CA  ALA A  99       0.809   7.000   2.511  1.00 98.06           C  
ATOM   1665  HA  ALA A  99       1.227   6.051   2.846  1.00 98.06           H  
ATOM   1666  C   ALA A  99      -0.719   6.854   2.524  1.00 98.06           C  
ATOM   1667  CB  ALA A  99       1.289   8.088   3.478  1.00 98.06           C  
ATOM   1668  HB1 ALA A  99       0.854   9.049   3.203  1.00 98.06           H  
ATOM   1669  HB2 ALA A  99       0.963   7.844   4.489  1.00 98.06           H  
ATOM   1670  HB3 ALA A  99       2.377   8.157   3.459  1.00 98.06           H  
ATOM   1671  O   ALA A  99      -1.223   5.885   3.094  1.00 98.06           O  
ATOM   1672  N   CYS A 100      -1.438   7.759   1.850  1.00 98.00           N  
ATOM   1673  H   CYS A 100      -0.964   8.530   1.401  1.00 98.00           H  
ATOM   1674  CA  CYS A 100      -2.895   7.680   1.736  1.00 98.00           C  
ATOM   1675  HA  CYS A 100      -3.316   7.532   2.731  1.00 98.00           H  
ATOM   1676  C   CYS A 100      -3.335   6.469   0.907  1.00 98.00           C  
ATOM   1677  CB  CYS A 100      -3.452   8.989   1.158  1.00 98.00           C  
ATOM   1678  HB2 CYS A 100      -3.015   9.184   0.179  1.00 98.00           H  
ATOM   1679  HB3 CYS A 100      -4.532   8.894   1.042  1.00 98.00           H  
ATOM   1680  O   CYS A 100      -4.234   5.739   1.312  1.00 98.00           O  
ATOM   1681  SG  CYS A 100      -3.074  10.377   2.268  1.00 98.00           S  
ATOM   1682  HG  CYS A 100      -2.976   9.673   3.399  1.00 98.00           H  
ATOM   1683  N   PHE A 101      -2.661   6.196  -0.210  1.00 98.06           N  
ATOM   1684  H   PHE A 101      -1.961   6.851  -0.525  1.00 98.06           H  
ATOM   1685  CA  PHE A 101      -2.937   5.028  -1.042  1.00 98.06           C  
ATOM   1686  HA  PHE A 101      -3.978   5.071  -1.363  1.00 98.06           H  
ATOM   1687  C   PHE A 101      -2.733   3.707  -0.287  1.00 98.06           C  
ATOM   1688  CB  PHE A 101      -2.035   5.098  -2.275  1.00 98.06           C  
ATOM   1689  HB2 PHE A 101      -2.205   6.054  -2.769  1.00 98.06           H  
ATOM   1690  HB3 PHE A 101      -0.992   5.071  -1.960  1.00 98.06           H  
ATOM   1691  O   PHE A 101      -3.585   2.824  -0.334  1.00 98.06           O  
ATOM   1692  CG  PHE A 101      -2.291   3.979  -3.261  1.00 98.06           C  
ATOM   1693  CD1 PHE A 101      -1.308   3.001  -3.504  1.00 98.06           C  
ATOM   1694  HD1 PHE A 101      -0.353   3.059  -3.004  1.00 98.06           H  
ATOM   1695  CD2 PHE A 101      -3.532   3.910  -3.918  1.00 98.06           C  
ATOM   1696  HD2 PHE A 101      -4.291   4.651  -3.716  1.00 98.06           H  
ATOM   1697  CE1 PHE A 101      -1.565   1.964  -4.417  1.00 98.06           C  
ATOM   1698  HE1 PHE A 101      -0.804   1.228  -4.631  1.00 98.06           H  
ATOM   1699  CE2 PHE A 101      -3.796   2.862  -4.813  1.00 98.06           C  
ATOM   1700  HE2 PHE A 101      -4.757   2.792  -5.300  1.00 98.06           H  
ATOM   1701  CZ  PHE A 101      -2.810   1.894  -5.067  1.00 98.06           C  
ATOM   1702  HZ  PHE A 101      -3.013   1.101  -5.772  1.00 98.06           H  
ATOM   1703  N   LYS A 102      -1.642   3.594   0.478  1.00 97.88           N  
ATOM   1704  H   LYS A 102      -0.971   4.349   0.448  1.00 97.88           H  
ATOM   1705  CA  LYS A 102      -1.360   2.433   1.330  1.00 97.88           C  
ATOM   1706  HA  LYS A 102      -1.403   1.537   0.711  1.00 97.88           H  
ATOM   1707  C   LYS A 102      -2.419   2.257   2.423  1.00 97.88           C  
ATOM   1708  CB  LYS A 102       0.056   2.580   1.903  1.00 97.88           C  
ATOM   1709  HB2 LYS A 102       0.069   3.394   2.628  1.00 97.88           H  
ATOM   1710  HB3 LYS A 102       0.738   2.828   1.090  1.00 97.88           H  
ATOM   1711  O   LYS A 102      -2.838   1.129   2.660  1.00 97.88           O  
ATOM   1712  CG  LYS A 102       0.558   1.285   2.556  1.00 97.88           C  
ATOM   1713  HG2 LYS A 102       0.471   0.488   1.819  1.00 97.88           H  
ATOM   1714  HG3 LYS A 102      -0.053   1.030   3.422  1.00 97.88           H  
ATOM   1715  CD  LYS A 102       2.035   1.360   2.971  1.00 97.88           C  
ATOM   1716  HD2 LYS A 102       2.351   0.359   3.263  1.00 97.88           H  
ATOM   1717  HD3 LYS A 102       2.634   1.681   2.119  1.00 97.88           H  
ATOM   1718  CE  LYS A 102       2.242   2.306   4.158  1.00 97.88           C  
ATOM   1719  HE2 LYS A 102       1.855   3.292   3.900  1.00 97.88           H  
ATOM   1720  HE3 LYS A 102       1.651   1.927   4.992  1.00 97.88           H  
ATOM   1721  NZ  LYS A 102       3.675   2.410   4.538  1.00 97.88           N  
ATOM   1722  HZ1 LYS A 102       4.069   3.281   4.211  1.00 97.88           H  
ATOM   1723  HZ2 LYS A 102       3.769   2.366   5.542  1.00 97.88           H  
ATOM   1724  HZ3 LYS A 102       4.225   1.667   4.131  1.00 97.88           H  
ATOM   1725  N   ALA A 103      -2.883   3.349   3.044  1.00 98.31           N  
ATOM   1726  H   ALA A 103      -2.505   4.253   2.801  1.00 98.31           H  
ATOM   1727  CA  ALA A 103      -3.980   3.301   4.014  1.00 98.31           C  
ATOM   1728  HA  ALA A 103      -3.731   2.565   4.778  1.00 98.31           H  
ATOM   1729  C   ALA A 103      -5.301   2.843   3.370  1.00 98.31           C  
ATOM   1730  CB  ALA A 103      -4.105   4.660   4.710  1.00 98.31           C  
ATOM   1731  HB1 ALA A 103      -4.900   4.617   5.455  1.00 98.31           H  
ATOM   1732  HB2 ALA A 103      -4.351   5.441   3.990  1.00 98.31           H  
ATOM   1733  HB3 ALA A 103      -3.168   4.903   5.211  1.00 98.31           H  
ATOM   1734  O   ALA A 103      -5.978   1.985   3.931  1.00 98.31           O  
ATOM   1735  N   CYS A 104      -5.619   3.314   2.156  1.00 97.75           N  
ATOM   1736  H   CYS A 104      -5.075   4.070   1.766  1.00 97.75           H  
ATOM   1737  CA  CYS A 104      -6.806   2.865   1.419  1.00 97.75           C  
ATOM   1738  HA  CYS A 104      -7.689   3.117   2.005  1.00 97.75           H  
ATOM   1739  C   CYS A 104      -6.823   1.344   1.185  1.00 97.75           C  
ATOM   1740  CB  CYS A 104      -6.889   3.570   0.054  1.00 97.75           C  
ATOM   1741  HB2 CYS A 104      -7.720   3.140  -0.505  1.00 97.75           H  
ATOM   1742  HB3 CYS A 104      -5.981   3.390  -0.520  1.00 97.75           H  
ATOM   1743  O   CYS A 104      -7.880   0.725   1.260  1.00 97.75           O  
ATOM   1744  SG  CYS A 104      -7.160   5.352   0.201  1.00 97.75           S  
ATOM   1745  HG  CYS A 104      -5.884   5.722   0.062  1.00 97.75           H  
ATOM   1746  N   LEU A 105      -5.665   0.745   0.885  1.00 97.56           N  
ATOM   1747  H   LEU A 105      -4.840   1.321   0.796  1.00 97.56           H  
ATOM   1748  CA  LEU A 105      -5.559  -0.700   0.653  1.00 97.56           C  
ATOM   1749  HA  LEU A 105      -6.424  -1.028   0.077  1.00 97.56           H  
ATOM   1750  C   LEU A 105      -5.582  -1.513   1.948  1.00 97.56           C  
ATOM   1751  CB  LEU A 105      -4.274  -1.018  -0.124  1.00 97.56           C  
ATOM   1752  HB2 LEU A 105      -4.211  -2.100  -0.238  1.00 97.56           H  
ATOM   1753  HB3 LEU A 105      -3.425  -0.675   0.467  1.00 97.56           H  
ATOM   1754  O   LEU A 105      -6.021  -2.661   1.938  1.00 97.56           O  
ATOM   1755  CG  LEU A 105      -4.181  -0.383  -1.515  1.00 97.56           C  
ATOM   1756  HG  LEU A 105      -4.312   0.696  -1.434  1.00 97.56           H  
ATOM   1757  CD1 LEU A 105      -2.798  -0.669  -2.095  1.00 97.56           C  
ATOM   1758 HD11 LEU A 105      -2.725  -0.221  -3.086  1.00 97.56           H  
ATOM   1759 HD12 LEU A 105      -2.048  -0.211  -1.449  1.00 97.56           H  
ATOM   1760 HD13 LEU A 105      -2.627  -1.744  -2.161  1.00 97.56           H  
ATOM   1761  CD2 LEU A 105      -5.222  -0.912  -2.495  1.00 97.56           C  
ATOM   1762 HD21 LEU A 105      -6.160  -1.147  -1.993  1.00 97.56           H  
ATOM   1763 HD22 LEU A 105      -4.871  -1.811  -3.003  1.00 97.56           H  
ATOM   1764 HD23 LEU A 105      -5.425  -0.120  -3.216  1.00 97.56           H  
ATOM   1765  N   PHE A 106      -5.081  -0.934   3.040  1.00 98.12           N  
ATOM   1766  H   PHE A 106      -4.689  -0.007   2.951  1.00 98.12           H  
ATOM   1767  CA  PHE A 106      -5.068  -1.562   4.357  1.00 98.12           C  
ATOM   1768  HA  PHE A 106      -4.689  -2.580   4.265  1.00 98.12           H  
ATOM   1769  C   PHE A 106      -6.466  -1.664   4.963  1.00 98.12           C  
ATOM   1770  CB  PHE A 106      -4.140  -0.776   5.283  1.00 98.12           C  
ATOM   1771  HB2 PHE A 106      -3.124  -0.859   4.898  1.00 98.12           H  
ATOM   1772  HB3 PHE A 106      -4.422   0.276   5.260  1.00 98.12           H  
ATOM   1773  O   PHE A 106      -6.847  -2.738   5.424  1.00 98.12           O  
ATOM   1774  CG  PHE A 106      -4.171  -1.264   6.718  1.00 98.12           C  
ATOM   1775  CD1 PHE A 106      -4.669  -0.439   7.743  1.00 98.12           C  
ATOM   1776  HD1 PHE A 106      -5.031   0.554   7.521  1.00 98.12           H  
ATOM   1777  CD2 PHE A 106      -3.753  -2.571   7.023  1.00 98.12           C  
ATOM   1778  HD2 PHE A 106      -3.449  -3.236   6.228  1.00 98.12           H  
ATOM   1779  CE1 PHE A 106      -4.716  -0.913   9.067  1.00 98.12           C  
ATOM   1780  HE1 PHE A 106      -5.105  -0.285   9.854  1.00 98.12           H  
ATOM   1781  CE2 PHE A 106      -3.785  -3.046   8.343  1.00 98.12           C  
ATOM   1782  HE2 PHE A 106      -3.484  -4.057   8.574  1.00 98.12           H  
ATOM   1783  CZ  PHE A 106      -4.268  -2.212   9.361  1.00 98.12           C  
ATOM   1784  HZ  PHE A 106      -4.319  -2.585  10.373  1.00 98.12           H  
ATOM   1785  N   PHE A 107      -7.241  -0.576   4.928  1.00 98.31           N  
ATOM   1786  H   PHE A 107      -6.862   0.279   4.548  1.00 98.31           H  
ATOM   1787  CA  PHE A 107      -8.619  -0.552   5.415  1.00 98.31           C  
ATOM   1788  HA  PHE A 107      -8.666  -1.149   6.326  1.00 98.31           H  
ATOM   1789  C   PHE A 107      -9.560  -1.226   4.414  1.00 98.31           C  
ATOM   1790  CB  PHE A 107      -9.017   0.887   5.780  1.00 98.31           C  
ATOM   1791  HB2 PHE A 107     -10.086   0.924   5.991  1.00 98.31           H  
ATOM   1792  HB3 PHE A 107      -8.818   1.552   4.940  1.00 98.31           H  
ATOM   1793  O   PHE A 107     -10.412  -0.595   3.795  1.00 98.31           O  
ATOM   1794  CG  PHE A 107      -8.313   1.388   7.023  1.00 98.31           C  
ATOM   1795  CD1 PHE A 107      -8.617   0.799   8.264  1.00 98.31           C  
ATOM   1796  HD1 PHE A 107      -9.341   0.000   8.316  1.00 98.31           H  
ATOM   1797  CD2 PHE A 107      -7.358   2.419   6.950  1.00 98.31           C  
ATOM   1798  HD2 PHE A 107      -7.163   2.904   6.005  1.00 98.31           H  
ATOM   1799  CE1 PHE A 107      -7.965   1.228   9.429  1.00 98.31           C  
ATOM   1800  HE1 PHE A 107      -8.223   0.796  10.385  1.00 98.31           H  
ATOM   1801  CE2 PHE A 107      -6.684   2.835   8.111  1.00 98.31           C  
ATOM   1802  HE2 PHE A 107      -5.952   3.627   8.064  1.00 98.31           H  
ATOM   1803  CZ  PHE A 107      -6.991   2.235   9.344  1.00 98.31           C  
ATOM   1804  HZ  PHE A 107      -6.492   2.564  10.244  1.00 98.31           H  
ATOM   1805  N   ASN A 108      -9.380  -2.535   4.210  1.00 97.19           N  
ATOM   1806  H   ASN A 108      -8.652  -3.008   4.727  1.00 97.19           H  
ATOM   1807  CA  ASN A 108     -10.213  -3.327   3.313  1.00 97.19           C  
ATOM   1808  HA  ASN A 108     -10.562  -2.662   2.523  1.00 97.19           H  
ATOM   1809  C   ASN A 108     -11.412  -3.922   4.084  1.00 97.19           C  
ATOM   1810  CB  ASN A 108      -9.376  -4.415   2.622  1.00 97.19           C  
ATOM   1811  HB2 ASN A 108      -9.086  -5.148   3.375  1.00 97.19           H  
ATOM   1812  HB3 ASN A 108      -8.484  -3.974   2.178  1.00 97.19           H  
ATOM   1813  O   ASN A 108     -11.214  -4.889   4.821  1.00 97.19           O  
ATOM   1814  CG  ASN A 108     -10.202  -5.133   1.568  1.00 97.19           C  
ATOM   1815  ND2 ASN A 108      -9.803  -6.309   1.148  1.00 97.19           N  
ATOM   1816 HD21 ASN A 108     -10.509  -6.862   0.684  1.00 97.19           H  
ATOM   1817 HD22 ASN A 108      -8.961  -6.740   1.503  1.00 97.19           H  
ATOM   1818  OD1 ASN A 108     -11.243  -4.665   1.137  1.00 97.19           O  
ATOM   1819  N   PRO A 109     -12.646  -3.418   3.899  1.00 97.62           N  
ATOM   1820  CA  PRO A 109     -13.843  -4.001   4.499  1.00 97.62           C  
ATOM   1821  HA  PRO A 109     -13.729  -4.056   5.582  1.00 97.62           H  
ATOM   1822  C   PRO A 109     -14.128  -5.420   3.997  1.00 97.62           C  
ATOM   1823  CB  PRO A 109     -14.981  -3.043   4.148  1.00 97.62           C  
ATOM   1824  HB2 PRO A 109     -15.940  -3.554   4.060  1.00 97.62           H  
ATOM   1825  HB3 PRO A 109     -15.022  -2.253   4.898  1.00 97.62           H  
ATOM   1826  O   PRO A 109     -14.814  -6.183   4.671  1.00 97.62           O  
ATOM   1827  CG  PRO A 109     -14.534  -2.442   2.822  1.00 97.62           C  
ATOM   1828  HG2 PRO A 109     -14.746  -3.140   2.012  1.00 97.62           H  
ATOM   1829  HG3 PRO A 109     -15.003  -1.474   2.647  1.00 97.62           H  
ATOM   1830  CD  PRO A 109     -13.024  -2.330   3.021  1.00 97.62           C  
ATOM   1831  HD2 PRO A 109     -12.788  -1.374   3.488  1.00 97.62           H  
ATOM   1832  HD3 PRO A 109     -12.510  -2.442   2.067  1.00 97.62           H  
ATOM   1833  N   ASP A 110     -13.549  -5.810   2.860  1.00 95.75           N  
ATOM   1834  H   ASP A 110     -13.044  -5.135   2.304  1.00 95.75           H  
ATOM   1835  CA  ASP A 110     -13.693  -7.143   2.279  1.00 95.75           C  
ATOM   1836  HA  ASP A 110     -14.616  -7.582   2.657  1.00 95.75           H  
ATOM   1837  C   ASP A 110     -12.537  -8.091   2.658  1.00 95.75           C  
ATOM   1838  CB  ASP A 110     -13.844  -6.965   0.761  1.00 95.75           C  
ATOM   1839  HB2 ASP A 110     -12.904  -6.655   0.304  1.00 95.75           H  
ATOM   1840  HB3 ASP A 110     -14.093  -7.922   0.302  1.00 95.75           H  
ATOM   1841  O   ASP A 110     -12.342  -9.127   2.024  1.00 95.75           O  
ATOM   1842  CG  ASP A 110     -14.978  -6.004   0.421  1.00 95.75           C  
ATOM   1843  OD1 ASP A 110     -16.137  -6.314   0.782  1.00 95.75           O  
ATOM   1844  OD2 ASP A 110     -14.665  -4.950  -0.182  1.00 95.75           O  
ATOM   1845  N   ALA A 111     -11.720  -7.735   3.656  1.00 95.69           N  
ATOM   1846  H   ALA A 111     -11.909  -6.872   4.146  1.00 95.69           H  
ATOM   1847  CA  ALA A 111     -10.689  -8.626   4.182  1.00 95.69           C  
ATOM   1848  HA  ALA A 111     -10.009  -8.870   3.366  1.00 95.69           H  
ATOM   1849  C   ALA A 111     -11.294  -9.944   4.702  1.00 95.69           C  
ATOM   1850  CB  ALA A 111      -9.887  -7.910   5.278  1.00 95.69           C  
ATOM   1851  HB1 ALA A 111      -9.162  -7.234   4.826  1.00 95.69           H  
ATOM   1852  HB2 ALA A 111     -10.556  -7.338   5.920  1.00 95.69           H  
ATOM   1853  HB3 ALA A 111      -9.357  -8.646   5.884  1.00 95.69           H  
ATOM   1854  O   ALA A 111     -12.335  -9.968   5.364  1.00 95.69           O  
ATOM   1855  N   LEU A 112     -10.607 -11.057   4.428  1.00 96.31           N  
ATOM   1856  H   LEU A 112      -9.747 -10.995   3.902  1.00 96.31           H  
ATOM   1857  CA  LEU A 112     -11.006 -12.375   4.913  1.00 96.31           C  
ATOM   1858  HA  LEU A 112     -12.015 -12.585   4.557  1.00 96.31           H  
ATOM   1859  C   LEU A 112     -11.011 -12.401   6.446  1.00 96.31           C  
ATOM   1860  CB  LEU A 112     -10.033 -13.414   4.333  1.00 96.31           C  
ATOM   1861  HB2 LEU A 112      -9.974 -13.276   3.254  1.00 96.31           H  
ATOM   1862  HB3 LEU A 112      -9.047 -13.227   4.759  1.00 96.31           H  
ATOM   1863  O   LEU A 112     -10.087 -11.866   7.063  1.00 96.31           O  
ATOM   1864  CG  LEU A 112     -10.413 -14.875   4.623  1.00 96.31           C  
ATOM   1865  HG  LEU A 112     -10.520 -15.018   5.698  1.00 96.31           H  
ATOM   1866  CD1 LEU A 112     -11.721 -15.267   3.926  1.00 96.31           C  
ATOM   1867 HD11 LEU A 112     -11.937 -14.600   3.092  1.00 96.31           H  
ATOM   1868 HD12 LEU A 112     -12.536 -15.231   4.649  1.00 96.31           H  
ATOM   1869 HD13 LEU A 112     -11.663 -16.288   3.548  1.00 96.31           H  
ATOM   1870  CD2 LEU A 112      -9.282 -15.793   4.163  1.00 96.31           C  
ATOM   1871 HD21 LEU A 112      -9.146 -15.710   3.084  1.00 96.31           H  
ATOM   1872 HD22 LEU A 112      -9.532 -16.823   4.418  1.00 96.31           H  
ATOM   1873 HD23 LEU A 112      -8.354 -15.526   4.668  1.00 96.31           H  
ATOM   1874  N   ASP A 113     -11.999 -13.094   7.015  1.00 97.06           N  
ATOM   1875  H   ASP A 113     -12.606 -13.625   6.407  1.00 97.06           H  
ATOM   1876  CA  ASP A 113     -12.244 -13.280   8.454  1.00 97.06           C  
ATOM   1877  HA  ASP A 113     -13.169 -13.851   8.532  1.00 97.06           H  
ATOM   1878  C   ASP A 113     -12.523 -11.992   9.248  1.00 97.06           C  
ATOM   1879  CB  ASP A 113     -11.163 -14.166   9.095  1.00 97.06           C  
ATOM   1880  HB2 ASP A 113     -11.434 -14.367  10.131  1.00 97.06           H  
ATOM   1881  HB3 ASP A 113     -10.212 -13.632   9.094  1.00 97.06           H  
ATOM   1882  O   ASP A 113     -12.495 -12.006  10.475  1.00 97.06           O  
ATOM   1883  CG  ASP A 113     -10.975 -15.519   8.408  1.00 97.06           C  
ATOM   1884  OD1 ASP A 113     -11.934 -16.031   7.793  1.00 97.06           O  
ATOM   1885  OD2 ASP A 113      -9.823 -16.022   8.468  1.00 97.06           O  
ATOM   1886  N   LEU A 114     -12.838 -10.887   8.565  1.00 97.50           N  
ATOM   1887  H   LEU A 114     -12.802 -10.914   7.556  1.00 97.50           H  
ATOM   1888  CA  LEU A 114     -13.284  -9.651   9.210  1.00 97.50           C  
ATOM   1889  HA  LEU A 114     -12.679  -9.510  10.106  1.00 97.50           H  
ATOM   1890  C   LEU A 114     -14.756  -9.740   9.635  1.00 97.50           C  
ATOM   1891  CB  LEU A 114     -13.053  -8.473   8.246  1.00 97.50           C  
ATOM   1892  HB2 LEU A 114     -13.831  -8.490   7.483  1.00 97.50           H  
ATOM   1893  HB3 LEU A 114     -12.096  -8.599   7.739  1.00 97.50           H  
ATOM   1894  O   LEU A 114     -15.625 -10.051   8.804  1.00 97.50           O  
ATOM   1895  CG  LEU A 114     -13.059  -7.100   8.936  1.00 97.50           C  
ATOM   1896  HG  LEU A 114     -13.945  -7.024   9.567  1.00 97.50           H  
ATOM   1897  CD1 LEU A 114     -11.806  -6.897   9.791  1.00 97.50           C  
ATOM   1898 HD11 LEU A 114     -10.912  -7.024   9.179  1.00 97.50           H  
ATOM   1899 HD12 LEU A 114     -11.815  -5.901  10.234  1.00 97.50           H  
ATOM   1900 HD13 LEU A 114     -11.790  -7.614  10.612  1.00 97.50           H  
ATOM   1901  CD2 LEU A 114     -13.108  -5.993   7.880  1.00 97.50           C  
ATOM   1902 HD21 LEU A 114     -12.597  -5.100   8.237  1.00 97.50           H  
ATOM   1903 HD22 LEU A 114     -12.634  -6.316   6.953  1.00 97.50           H  
ATOM   1904 HD23 LEU A 114     -14.148  -5.734   7.678  1.00 97.50           H  
ATOM   1905  N   SER A 115     -15.034  -9.408  10.898  1.00 97.94           N  
ATOM   1906  H   SER A 115     -14.271  -9.197  11.526  1.00 97.94           H  
ATOM   1907  CA  SER A 115     -16.386  -9.392  11.467  1.00 97.94           C  
ATOM   1908  HA  SER A 115     -16.794 -10.401  11.414  1.00 97.94           H  
ATOM   1909  C   SER A 115     -17.316  -8.466  10.680  1.00 97.94           C  
ATOM   1910  CB  SER A 115     -16.348  -8.977  12.947  1.00 97.94           C  
ATOM   1911  HB2 SER A 115     -17.356  -8.995  13.362  1.00 97.94           H  
ATOM   1912  HB3 SER A 115     -15.946  -7.968  13.039  1.00 97.94           H  
ATOM   1913  O   SER A 115     -16.945  -7.361  10.290  1.00 97.94           O  
ATOM   1914  OG  SER A 115     -15.522  -9.850  13.684  1.00 97.94           O  
ATOM   1915  HG  SER A 115     -14.707  -9.367  13.833  1.00 97.94           H  
ATOM   1916  N   HIS A 116     -18.556  -8.904  10.436  1.00 96.94           N  
ATOM   1917  H   HIS A 116     -18.817  -9.816  10.784  1.00 96.94           H  
ATOM   1918  CA  HIS A 116     -19.527  -8.143   9.630  1.00 96.94           C  
ATOM   1919  HA  HIS A 116     -19.115  -7.995   8.631  1.00 96.94           H  
ATOM   1920  C   HIS A 116     -19.822  -6.748  10.213  1.00 96.94           C  
ATOM   1921  CB  HIS A 116     -20.819  -8.967   9.493  1.00 96.94           C  
ATOM   1922  HB2 HIS A 116     -21.256  -9.115  10.481  1.00 96.94           H  
ATOM   1923  HB3 HIS A 116     -20.575  -9.943   9.076  1.00 96.94           H  
ATOM   1924  O   HIS A 116     -19.956  -5.783   9.468  1.00 96.94           O  
ATOM   1925  CG  HIS A 116     -21.855  -8.311   8.608  1.00 96.94           C  
ATOM   1926  CD2 HIS A 116     -22.046  -8.530   7.269  1.00 96.94           C  
ATOM   1927  HD2 HIS A 116     -21.488  -9.212   6.644  1.00 96.94           H  
ATOM   1928  ND1 HIS A 116     -22.755  -7.340   8.986  1.00 96.94           N  
ATOM   1929  HD1 HIS A 116     -22.817  -6.896   9.892  1.00 96.94           H  
ATOM   1930  CE1 HIS A 116     -23.454  -6.971   7.903  1.00 96.94           C  
ATOM   1931  HE1 HIS A 116     -24.207  -6.197   7.883  1.00 96.94           H  
ATOM   1932  NE2 HIS A 116     -23.063  -7.677   6.832  1.00 96.94           N  
ATOM   1933  N   GLU A 117     -19.881  -6.636  11.539  1.00 96.69           N  
ATOM   1934  H   GLU A 117     -19.709  -7.458  12.100  1.00 96.69           H  
ATOM   1935  CA  GLU A 117     -20.198  -5.399  12.267  1.00 96.69           C  
ATOM   1936  HA  GLU A 117     -21.127  -4.991  11.870  1.00 96.69           H  
ATOM   1937  C   GLU A 117     -19.144  -4.287  12.129  1.00 96.69           C  
ATOM   1938  CB  GLU A 117     -20.452  -5.756  13.737  1.00 96.69           C  
ATOM   1939  HB2 GLU A 117     -20.827  -4.882  14.269  1.00 96.69           H  
ATOM   1940  HB3 GLU A 117     -21.235  -6.514  13.740  1.00 96.69           H  
ATOM   1941  O   GLU A 117     -19.485  -3.109  12.216  1.00 96.69           O  
ATOM   1942  CG  GLU A 117     -19.204  -6.295  14.463  1.00 96.69           C  
ATOM   1943  HG2 GLU A 117     -18.704  -7.025  13.827  1.00 96.69           H  
ATOM   1944  HG3 GLU A 117     -18.524  -5.458  14.622  1.00 96.69           H  
ATOM   1945  CD  GLU A 117     -19.516  -6.960  15.818  1.00 96.69           C  
ATOM   1946  OE1 GLU A 117     -18.546  -7.255  16.550  1.00 96.69           O  
ATOM   1947  OE2 GLU A 117     -20.712  -7.210  16.095  1.00 96.69           O  
ATOM   1948  N   VAL A 118     -17.877  -4.623  11.854  1.00 97.38           N  
ATOM   1949  H   VAL A 118     -17.635  -5.601  11.786  1.00 97.38           H  
ATOM   1950  CA  VAL A 118     -16.809  -3.616  11.691  1.00 97.38           C  
ATOM   1951  HA  VAL A 118     -17.085  -2.732  12.266  1.00 97.38           H  
ATOM   1952  C   VAL A 118     -16.653  -3.139  10.247  1.00 97.38           C  
ATOM   1953  CB  VAL A 118     -15.461  -4.088  12.267  1.00 97.38           C  
ATOM   1954  HB  VAL A 118     -14.753  -3.265  12.162  1.00 97.38           H  
ATOM   1955  O   VAL A 118     -16.041  -2.100  10.009  1.00 97.38           O  
ATOM   1956  CG1 VAL A 118     -15.570  -4.406  13.762  1.00 97.38           C  
ATOM   1957 HG11 VAL A 118     -16.232  -5.258  13.920  1.00 97.38           H  
ATOM   1958 HG12 VAL A 118     -15.966  -3.546  14.302  1.00 97.38           H  
ATOM   1959 HG13 VAL A 118     -14.592  -4.668  14.164  1.00 97.38           H  
ATOM   1960  CG2 VAL A 118     -14.874  -5.292  11.534  1.00 97.38           C  
ATOM   1961 HG21 VAL A 118     -15.359  -6.203  11.884  1.00 97.38           H  
ATOM   1962 HG22 VAL A 118     -13.811  -5.376  11.763  1.00 97.38           H  
ATOM   1963 HG23 VAL A 118     -15.005  -5.199  10.456  1.00 97.38           H  
ATOM   1964  N   ARG A 119     -17.214  -3.860   9.266  1.00 98.00           N  
ATOM   1965  H   ARG A 119     -17.751  -4.671   9.537  1.00 98.00           H  
ATOM   1966  CA  ARG A 119     -17.008  -3.582   7.832  1.00 98.00           C  
ATOM   1967  HA  ARG A 119     -15.943  -3.654   7.612  1.00 98.00           H  
ATOM   1968  C   ARG A 119     -17.426  -2.174   7.424  1.00 98.00           C  
ATOM   1969  CB  ARG A 119     -17.783  -4.586   6.969  1.00 98.00           C  
ATOM   1970  HB2 ARG A 119     -17.706  -4.278   5.926  1.00 98.00           H  
ATOM   1971  HB3 ARG A 119     -18.834  -4.582   7.258  1.00 98.00           H  
ATOM   1972  O   ARG A 119     -16.750  -1.556   6.606  1.00 98.00           O  
ATOM   1973  CG  ARG A 119     -17.219  -5.998   7.103  1.00 98.00           C  
ATOM   1974  HG2 ARG A 119     -16.150  -5.986   6.895  1.00 98.00           H  
ATOM   1975  HG3 ARG A 119     -17.380  -6.356   8.120  1.00 98.00           H  
ATOM   1976  CD  ARG A 119     -17.892  -6.947   6.120  1.00 98.00           C  
ATOM   1977  HD2 ARG A 119     -18.954  -7.002   6.359  1.00 98.00           H  
ATOM   1978  HD3 ARG A 119     -17.770  -6.545   5.114  1.00 98.00           H  
ATOM   1979  NE  ARG A 119     -17.288  -8.291   6.185  1.00 98.00           N  
ATOM   1980  HE  ARG A 119     -16.603  -8.456   6.908  1.00 98.00           H  
ATOM   1981  NH1 ARG A 119     -18.321  -9.129   4.322  1.00 98.00           N  
ATOM   1982 HH11 ARG A 119     -18.747  -8.223   4.194  1.00 98.00           H  
ATOM   1983 HH12 ARG A 119     -18.384  -9.831   3.598  1.00 98.00           H  
ATOM   1984  NH2 ARG A 119     -16.839 -10.379   5.441  1.00 98.00           N  
ATOM   1985 HH21 ARG A 119     -16.179 -10.474   6.199  1.00 98.00           H  
ATOM   1986 HH22 ARG A 119     -16.953 -11.117   4.760  1.00 98.00           H  
ATOM   1987  CZ  ARG A 119     -17.484  -9.258   5.314  1.00 98.00           C  
ATOM   1988  N   GLU A 120     -18.513  -1.660   7.994  1.00 97.81           N  
ATOM   1989  H   GLU A 120     -19.007  -2.212   8.680  1.00 97.81           H  
ATOM   1990  CA  GLU A 120     -18.966  -0.293   7.724  1.00 97.81           C  
ATOM   1991  HA  GLU A 120     -19.079  -0.161   6.647  1.00 97.81           H  
ATOM   1992  C   GLU A 120     -17.936   0.737   8.203  1.00 97.81           C  
ATOM   1993  CB  GLU A 120     -20.338  -0.076   8.375  1.00 97.81           C  
ATOM   1994  HB2 GLU A 120     -20.244  -0.165   9.457  1.00 97.81           H  
ATOM   1995  HB3 GLU A 120     -21.015  -0.848   8.011  1.00 97.81           H  
ATOM   1996  O   GLU A 120     -17.527   1.602   7.431  1.00 97.81           O  
ATOM   1997  CG  GLU A 120     -20.908   1.303   8.015  1.00 97.81           C  
ATOM   1998  HG2 GLU A 120     -20.952   1.384   6.929  1.00 97.81           H  
ATOM   1999  HG3 GLU A 120     -20.228   2.072   8.381  1.00 97.81           H  
ATOM   2000  CD  GLU A 120     -22.303   1.563   8.603  1.00 97.81           C  
ATOM   2001  OE1 GLU A 120     -22.832   2.661   8.319  1.00 97.81           O  
ATOM   2002  OE2 GLU A 120     -22.832   0.679   9.312  1.00 97.81           O  
ATOM   2003  N   ASN A 121     -17.437   0.590   9.432  1.00 97.56           N  
ATOM   2004  H   ASN A 121     -17.781  -0.169  10.003  1.00 97.56           H  
ATOM   2005  CA  ASN A 121     -16.432   1.483  10.008  1.00 97.56           C  
ATOM   2006  HA  ASN A 121     -16.802   2.507   9.956  1.00 97.56           H  
ATOM   2007  C   ASN A 121     -15.117   1.460   9.217  1.00 97.56           C  
ATOM   2008  CB  ASN A 121     -16.218   1.103  11.480  1.00 97.56           C  
ATOM   2009  HB2 ASN A 121     -16.007   0.038  11.575  1.00 97.56           H  
ATOM   2010  HB3 ASN A 121     -15.345   1.638  11.853  1.00 97.56           H  
ATOM   2011  O   ASN A 121     -14.590   2.509   8.842  1.00 97.56           O  
ATOM   2012  CG  ASN A 121     -17.379   1.481  12.378  1.00 97.56           C  
ATOM   2013  ND2 ASN A 121     -17.443   0.939  13.565  1.00 97.56           N  
ATOM   2014 HD21 ASN A 121     -17.895   0.036  13.593  1.00 97.56           H  
ATOM   2015 HD22 ASN A 121     -17.708   1.588  14.293  1.00 97.56           H  
ATOM   2016  OD1 ASN A 121     -18.218   2.303  12.055  1.00 97.56           O  
ATOM   2017  N   ILE A 122     -14.647   0.263   8.854  1.00 98.44           N  
ATOM   2018  H   ILE A 122     -15.119  -0.555   9.213  1.00 98.44           H  
ATOM   2019  CA  ILE A 122     -13.487   0.086   7.971  1.00 98.44           C  
ATOM   2020  HA  ILE A 122     -12.636   0.608   8.409  1.00 98.44           H  
ATOM   2021  C   ILE A 122     -13.729   0.732   6.600  1.00 98.44           C  
ATOM   2022  CB  ILE A 122     -13.149  -1.416   7.852  1.00 98.44           C  
ATOM   2023  HB  ILE A 122     -14.034  -1.936   7.483  1.00 98.44           H  
ATOM   2024  O   ILE A 122     -12.842   1.401   6.065  1.00 98.44           O  
ATOM   2025  CG1 ILE A 122     -12.773  -2.048   9.208  1.00 98.44           C  
ATOM   2026 HG12 ILE A 122     -13.641  -2.054   9.867  1.00 98.44           H  
ATOM   2027 HG13 ILE A 122     -12.509  -3.094   9.053  1.00 98.44           H  
ATOM   2028  CG2 ILE A 122     -12.023  -1.656   6.839  1.00 98.44           C  
ATOM   2029 HG21 ILE A 122     -11.154  -1.057   7.114  1.00 98.44           H  
ATOM   2030 HG22 ILE A 122     -11.752  -2.712   6.825  1.00 98.44           H  
ATOM   2031 HG23 ILE A 122     -12.349  -1.371   5.839  1.00 98.44           H  
ATOM   2032  CD1 ILE A 122     -11.643  -1.378   9.980  1.00 98.44           C  
ATOM   2033 HD11 ILE A 122     -10.726  -1.387   9.391  1.00 98.44           H  
ATOM   2034 HD12 ILE A 122     -11.483  -1.953  10.893  1.00 98.44           H  
ATOM   2035 HD13 ILE A 122     -11.923  -0.364  10.265  1.00 98.44           H  
ATOM   2036  N   GLY A 123     -14.925   0.569   6.030  1.00 98.38           N  
ATOM   2037  H   GLY A 123     -15.614   0.010   6.512  1.00 98.38           H  
ATOM   2038  CA  GLY A 123     -15.298   1.205   4.768  1.00 98.38           C  
ATOM   2039  HA2 GLY A 123     -16.311   0.894   4.515  1.00 98.38           H  
ATOM   2040  HA3 GLY A 123     -14.616   0.878   3.983  1.00 98.38           H  
ATOM   2041  C   GLY A 123     -15.277   2.732   4.847  1.00 98.38           C  
ATOM   2042  O   GLY A 123     -14.754   3.388   3.943  1.00 98.38           O  
ATOM   2043  N   ASN A 124     -15.779   3.300   5.943  1.00 98.38           N  
ATOM   2044  H   ASN A 124     -16.241   2.707   6.618  1.00 98.38           H  
ATOM   2045  CA  ASN A 124     -15.738   4.740   6.211  1.00 98.38           C  
ATOM   2046  HA  ASN A 124     -16.177   5.267   5.363  1.00 98.38           H  
ATOM   2047  C   ASN A 124     -14.297   5.256   6.342  1.00 98.38           C  
ATOM   2048  CB  ASN A 124     -16.593   5.030   7.456  1.00 98.38           C  
ATOM   2049  HB2 ASN A 124     -16.299   4.363   8.267  1.00 98.38           H  
ATOM   2050  HB3 ASN A 124     -16.422   6.050   7.801  1.00 98.38           H  
ATOM   2051  O   ASN A 124     -13.951   6.272   5.728  1.00 98.38           O  
ATOM   2052  CG  ASN A 124     -18.075   4.830   7.190  1.00 98.38           C  
ATOM   2053  ND2 ASN A 124     -18.860   4.595   8.217  1.00 98.38           N  
ATOM   2054 HD21 ASN A 124     -18.484   4.445   9.142  1.00 98.38           H  
ATOM   2055 HD22 ASN A 124     -19.816   4.341   8.016  1.00 98.38           H  
ATOM   2056  OD1 ASN A 124     -18.544   4.904   6.063  1.00 98.38           O  
ATOM   2057  N   GLU A 125     -13.436   4.524   7.053  1.00 98.38           N  
ATOM   2058  H   GLU A 125     -13.783   3.744   7.593  1.00 98.38           H  
ATOM   2059  CA  GLU A 125     -12.033   4.901   7.215  1.00 98.38           C  
ATOM   2060  HA  GLU A 125     -12.025   5.938   7.553  1.00 98.38           H  
ATOM   2061  C   GLU A 125     -11.265   4.852   5.882  1.00 98.38           C  
ATOM   2062  CB  GLU A 125     -11.403   4.030   8.315  1.00 98.38           C  
ATOM   2063  HB2 GLU A 125     -12.108   3.937   9.141  1.00 98.38           H  
ATOM   2064  HB3 GLU A 125     -11.221   3.027   7.930  1.00 98.38           H  
ATOM   2065  O   GLU A 125     -10.514   5.769   5.537  1.00 98.38           O  
ATOM   2066  CG  GLU A 125     -10.083   4.623   8.846  1.00 98.38           C  
ATOM   2067  HG2 GLU A 125      -9.384   4.668   8.010  1.00 98.38           H  
ATOM   2068  HG3 GLU A 125      -9.667   3.926   9.574  1.00 98.38           H  
ATOM   2069  CD  GLU A 125     -10.196   6.021   9.503  1.00 98.38           C  
ATOM   2070  OE1 GLU A 125      -9.167   6.735   9.628  1.00 98.38           O  
ATOM   2071  OE2 GLU A 125     -11.316   6.466   9.827  1.00 98.38           O  
ATOM   2072  N   ARG A 126     -11.536   3.847   5.041  1.00 98.38           N  
ATOM   2073  H   ARG A 126     -12.135   3.106   5.377  1.00 98.38           H  
ATOM   2074  CA  ARG A 126     -11.023   3.798   3.662  1.00 98.38           C  
ATOM   2075  HA  ARG A 126      -9.934   3.820   3.706  1.00 98.38           H  
ATOM   2076  C   ARG A 126     -11.467   5.015   2.850  1.00 98.38           C  
ATOM   2077  CB  ARG A 126     -11.479   2.497   2.999  1.00 98.38           C  
ATOM   2078  HB2 ARG A 126     -12.568   2.467   2.959  1.00 98.38           H  
ATOM   2079  HB3 ARG A 126     -11.146   1.671   3.628  1.00 98.38           H  
ATOM   2080  O   ARG A 126     -10.641   5.650   2.193  1.00 98.38           O  
ATOM   2081  CG  ARG A 126     -10.913   2.351   1.578  1.00 98.38           C  
ATOM   2082  HG2 ARG A 126     -11.276   3.157   0.940  1.00 98.38           H  
ATOM   2083  HG3 ARG A 126      -9.825   2.396   1.632  1.00 98.38           H  
ATOM   2084  CD  ARG A 126     -11.313   1.027   0.924  1.00 98.38           C  
ATOM   2085  HD2 ARG A 126     -10.804   0.947  -0.037  1.00 98.38           H  
ATOM   2086  HD3 ARG A 126     -10.976   0.200   1.550  1.00 98.38           H  
ATOM   2087  NE  ARG A 126     -12.776   0.923   0.745  1.00 98.38           N  
ATOM   2088  HE  ARG A 126     -13.319   1.737   0.996  1.00 98.38           H  
ATOM   2089  NH1 ARG A 126     -12.872  -1.267   0.026  1.00 98.38           N  
ATOM   2090 HH11 ARG A 126     -13.413  -2.100  -0.158  1.00 98.38           H  
ATOM   2091 HH12 ARG A 126     -11.876  -1.354   0.163  1.00 98.38           H  
ATOM   2092  NH2 ARG A 126     -14.743  -0.107   0.254  1.00 98.38           N  
ATOM   2093 HH21 ARG A 126     -15.259   0.696   0.584  1.00 98.38           H  
ATOM   2094 HH22 ARG A 126     -15.235  -0.923  -0.082  1.00 98.38           H  
ATOM   2095  CZ  ARG A 126     -13.448  -0.144   0.345  1.00 98.38           C  
ATOM   2096  N   THR A 127     -12.756   5.356   2.896  1.00 98.25           N  
ATOM   2097  H   THR A 127     -13.385   4.775   3.433  1.00 98.25           H  
ATOM   2098  CA  THR A 127     -13.312   6.515   2.176  1.00 98.25           C  
ATOM   2099  HA  THR A 127     -13.101   6.400   1.113  1.00 98.25           H  
ATOM   2100  C   THR A 127     -12.666   7.824   2.624  1.00 98.25           C  
ATOM   2101  CB  THR A 127     -14.836   6.575   2.332  1.00 98.25           C  
ATOM   2102  HB  THR A 127     -15.099   6.609   3.390  1.00 98.25           H  
ATOM   2103  O   THR A 127     -12.352   8.668   1.784  1.00 98.25           O  
ATOM   2104  CG2 THR A 127     -15.463   7.771   1.618  1.00 98.25           C  
ATOM   2105 HG21 THR A 127     -15.160   8.704   2.093  1.00 98.25           H  
ATOM   2106 HG22 THR A 127     -16.549   7.700   1.677  1.00 98.25           H  
ATOM   2107 HG23 THR A 127     -15.172   7.778   0.567  1.00 98.25           H  
ATOM   2108  OG1 THR A 127     -15.400   5.425   1.744  1.00 98.25           O  
ATOM   2109  HG1 THR A 127     -16.104   5.132   2.327  1.00 98.25           H  
ATOM   2110  N   LYS A 128     -12.370   7.980   3.918  1.00 98.25           N  
ATOM   2111  H   LYS A 128     -12.671   7.269   4.569  1.00 98.25           H  
ATOM   2112  CA  LYS A 128     -11.614   9.129   4.434  1.00 98.25           C  
ATOM   2113  HA  LYS A 128     -12.168  10.044   4.222  1.00 98.25           H  
ATOM   2114  C   LYS A 128     -10.250   9.272   3.744  1.00 98.25           C  
ATOM   2115  CB  LYS A 128     -11.485   8.973   5.953  1.00 98.25           C  
ATOM   2116  HB2 LYS A 128     -10.999   8.022   6.171  1.00 98.25           H  
ATOM   2117  HB3 LYS A 128     -12.480   8.943   6.396  1.00 98.25           H  
ATOM   2118  O   LYS A 128      -9.920  10.360   3.264  1.00 98.25           O  
ATOM   2119  CG  LYS A 128     -10.664  10.078   6.625  1.00 98.25           C  
ATOM   2120  HG2 LYS A 128     -11.168  11.039   6.519  1.00 98.25           H  
ATOM   2121  HG3 LYS A 128      -9.678  10.135   6.164  1.00 98.25           H  
ATOM   2122  CD  LYS A 128     -10.496   9.719   8.105  1.00 98.25           C  
ATOM   2123  HD2 LYS A 128     -11.450   9.821   8.622  1.00 98.25           H  
ATOM   2124  HD3 LYS A 128     -10.181   8.678   8.170  1.00 98.25           H  
ATOM   2125  CE  LYS A 128      -9.428  10.560   8.801  1.00 98.25           C  
ATOM   2126  HE2 LYS A 128      -9.749  11.601   8.845  1.00 98.25           H  
ATOM   2127  HE3 LYS A 128      -8.511  10.499   8.215  1.00 98.25           H  
ATOM   2128  NZ  LYS A 128      -9.202   9.998  10.157  1.00 98.25           N  
ATOM   2129  HZ1 LYS A 128      -9.440  10.646  10.894  1.00 98.25           H  
ATOM   2130  HZ2 LYS A 128      -8.250   9.678  10.266  1.00 98.25           H  
ATOM   2131  HZ3 LYS A 128      -9.752   9.157  10.264  1.00 98.25           H  
ATOM   2132  N   TYR A 129      -9.475   8.188   3.639  1.00 98.25           N  
ATOM   2133  H   TYR A 129      -9.794   7.328   4.061  1.00 98.25           H  
ATOM   2134  CA  TYR A 129      -8.171   8.224   2.960  1.00 98.25           C  
ATOM   2135  HA  TYR A 129      -7.643   9.105   3.325  1.00 98.25           H  
ATOM   2136  C   TYR A 129      -8.269   8.405   1.443  1.00 98.25           C  
ATOM   2137  CB  TYR A 129      -7.338   6.992   3.320  1.00 98.25           C  
ATOM   2138  HB2 TYR A 129      -6.460   6.958   2.674  1.00 98.25           H  
ATOM   2139  HB3 TYR A 129      -7.922   6.088   3.150  1.00 98.25           H  
ATOM   2140  O   TYR A 129      -7.399   9.060   0.868  1.00 98.25           O  
ATOM   2141  CG  TYR A 129      -6.840   7.033   4.745  1.00 98.25           C  
ATOM   2142  CD1 TYR A 129      -5.880   7.996   5.108  1.00 98.25           C  
ATOM   2143  HD1 TYR A 129      -5.509   8.684   4.363  1.00 98.25           H  
ATOM   2144  CD2 TYR A 129      -7.358   6.151   5.711  1.00 98.25           C  
ATOM   2145  HD2 TYR A 129      -8.110   5.422   5.448  1.00 98.25           H  
ATOM   2146  CE1 TYR A 129      -5.443   8.088   6.440  1.00 98.25           C  
ATOM   2147  HE1 TYR A 129      -4.716   8.834   6.728  1.00 98.25           H  
ATOM   2148  CE2 TYR A 129      -6.932   6.252   7.050  1.00 98.25           C  
ATOM   2149  HE2 TYR A 129      -7.365   5.624   7.814  1.00 98.25           H  
ATOM   2150  OH  TYR A 129      -5.609   7.352   8.709  1.00 98.25           O  
ATOM   2151  HH  TYR A 129      -4.940   8.022   8.865  1.00 98.25           H  
ATOM   2152  CZ  TYR A 129      -5.986   7.228   7.415  1.00 98.25           C  
ATOM   2153  N   LEU A 130      -9.328   7.901   0.802  1.00 97.81           N  
ATOM   2154  H   LEU A 130      -9.963   7.317   1.327  1.00 97.81           H  
ATOM   2155  CA  LEU A 130      -9.602   8.144  -0.620  1.00 97.81           C  
ATOM   2156  HA  LEU A 130      -8.724   7.857  -1.198  1.00 97.81           H  
ATOM   2157  C   LEU A 130      -9.846   9.633  -0.897  1.00 97.81           C  
ATOM   2158  CB  LEU A 130     -10.812   7.308  -1.069  1.00 97.81           C  
ATOM   2159  HB2 LEU A 130     -11.613   7.425  -0.339  1.00 97.81           H  
ATOM   2160  HB3 LEU A 130     -11.182   7.711  -2.012  1.00 97.81           H  
ATOM   2161  O   LEU A 130      -9.234  10.204  -1.800  1.00 97.81           O  
ATOM   2162  CG  LEU A 130     -10.517   5.813  -1.260  1.00 97.81           C  
ATOM   2163  HG  LEU A 130     -10.058   5.406  -0.359  1.00 97.81           H  
ATOM   2164  CD1 LEU A 130     -11.812   5.039  -1.525  1.00 97.81           C  
ATOM   2165 HD11 LEU A 130     -11.603   3.971  -1.580  1.00 97.81           H  
ATOM   2166 HD12 LEU A 130     -12.525   5.218  -0.720  1.00 97.81           H  
ATOM   2167 HD13 LEU A 130     -12.252   5.365  -2.467  1.00 97.81           H  
ATOM   2168  CD2 LEU A 130      -9.596   5.562  -2.456  1.00 97.81           C  
ATOM   2169 HD21 LEU A 130     -10.033   6.002  -3.353  1.00 97.81           H  
ATOM   2170 HD22 LEU A 130      -9.471   4.489  -2.601  1.00 97.81           H  
ATOM   2171 HD23 LEU A 130      -8.614   6.001  -2.279  1.00 97.81           H  
ATOM   2172  N   THR A 131     -10.678  10.282  -0.079  1.00 97.75           N  
ATOM   2173  H   THR A 131     -11.213   9.748   0.590  1.00 97.75           H  
ATOM   2174  CA  THR A 131     -10.941  11.726  -0.180  1.00 97.75           C  
ATOM   2175  HA  THR A 131     -11.329  11.947  -1.174  1.00 97.75           H  
ATOM   2176  C   THR A 131      -9.657  12.538   0.007  1.00 97.75           C  
ATOM   2177  CB  THR A 131     -11.995  12.147   0.853  1.00 97.75           C  
ATOM   2178  HB  THR A 131     -11.630  11.921   1.855  1.00 97.75           H  
ATOM   2179  O   THR A 131      -9.353  13.409  -0.809  1.00 97.75           O  
ATOM   2180  CG2 THR A 131     -12.365  13.633   0.785  1.00 97.75           C  
ATOM   2181 HG21 THR A 131     -12.246  14.079   1.773  1.00 97.75           H  
ATOM   2182 HG22 THR A 131     -11.738  14.171   0.074  1.00 97.75           H  
ATOM   2183 HG23 THR A 131     -13.401  13.763   0.474  1.00 97.75           H  
ATOM   2184  OG1 THR A 131     -13.171  11.412   0.622  1.00 97.75           O  
ATOM   2185  HG1 THR A 131     -13.621  11.295   1.462  1.00 97.75           H  
ATOM   2186  N   VAL A 132      -8.854  12.224   1.030  1.00 97.50           N  
ATOM   2187  H   VAL A 132      -9.154  11.516   1.686  1.00 97.50           H  
ATOM   2188  CA  VAL A 132      -7.578  12.921   1.277  1.00 97.50           C  
ATOM   2189  HA  VAL A 132      -7.771  13.993   1.310  1.00 97.50           H  
ATOM   2190  C   VAL A 132      -6.585  12.683   0.134  1.00 97.50           C  
ATOM   2191  CB  VAL A 132      -6.988  12.497   2.636  1.00 97.50           C  
ATOM   2192  HB  VAL A 132      -6.882  11.412   2.646  1.00 97.50           H  
ATOM   2193  O   VAL A 132      -5.927  13.624  -0.303  1.00 97.50           O  
ATOM   2194  CG1 VAL A 132      -5.608  13.113   2.878  1.00 97.50           C  
ATOM   2195 HG11 VAL A 132      -5.664  14.198   2.787  1.00 97.50           H  
ATOM   2196 HG12 VAL A 132      -5.266  12.859   3.881  1.00 97.50           H  
ATOM   2197 HG13 VAL A 132      -4.889  12.713   2.163  1.00 97.50           H  
ATOM   2198  CG2 VAL A 132      -7.897  12.893   3.814  1.00 97.50           C  
ATOM   2199 HG21 VAL A 132      -7.578  13.838   4.253  1.00 97.50           H  
ATOM   2200 HG22 VAL A 132      -8.931  13.014   3.492  1.00 97.50           H  
ATOM   2201 HG23 VAL A 132      -7.864  12.122   4.584  1.00 97.50           H  
ATOM   2202  N   LEU A 133      -6.496  11.460  -0.402  1.00 97.50           N  
ATOM   2203  H   LEU A 133      -7.075  10.722  -0.026  1.00 97.50           H  
ATOM   2204  CA  LEU A 133      -5.642  11.154  -1.552  1.00 97.50           C  
ATOM   2205  HA  LEU A 133      -4.612  11.380  -1.274  1.00 97.50           H  
ATOM   2206  C   LEU A 133      -6.001  12.023  -2.762  1.00 97.50           C  
ATOM   2207  CB  LEU A 133      -5.770   9.657  -1.891  1.00 97.50           C  
ATOM   2208  HB2 LEU A 133      -6.816   9.412  -2.072  1.00 97.50           H  
ATOM   2209  HB3 LEU A 133      -5.441   9.080  -1.028  1.00 97.50           H  
ATOM   2210  O   LEU A 133      -5.119  12.609  -3.390  1.00 97.50           O  
ATOM   2211  CG  LEU A 133      -4.968   9.211  -3.127  1.00 97.50           C  
ATOM   2212  HG  LEU A 133      -5.315   9.747  -4.011  1.00 97.50           H  
ATOM   2213  CD1 LEU A 133      -3.471   9.470  -2.966  1.00 97.50           C  
ATOM   2214 HD11 LEU A 133      -3.283  10.540  -2.880  1.00 97.50           H  
ATOM   2215 HD12 LEU A 133      -2.940   9.108  -3.847  1.00 97.50           H  
ATOM   2216 HD13 LEU A 133      -3.099   8.946  -2.086  1.00 97.50           H  
ATOM   2217  CD2 LEU A 133      -5.205   7.713  -3.362  1.00 97.50           C  
ATOM   2218 HD21 LEU A 133      -5.277   7.180  -2.413  1.00 97.50           H  
ATOM   2219 HD22 LEU A 133      -6.139   7.576  -3.908  1.00 97.50           H  
ATOM   2220 HD23 LEU A 133      -4.397   7.285  -3.955  1.00 97.50           H  
ATOM   2221  N   PHE A 134      -7.294  12.131  -3.061  1.00 96.12           N  
ATOM   2222  H   PHE A 134      -7.967  11.623  -2.504  1.00 96.12           H  
ATOM   2223  CA  PHE A 134      -7.779  12.973  -4.146  1.00 96.12           C  
ATOM   2224  HA  PHE A 134      -7.296  12.655  -5.070  1.00 96.12           H  
ATOM   2225  C   PHE A 134      -7.429  14.452  -3.932  1.00 96.12           C  
ATOM   2226  CB  PHE A 134      -9.288  12.762  -4.292  1.00 96.12           C  
ATOM   2227  HB2 PHE A 134      -9.782  13.017  -3.354  1.00 96.12           H  
ATOM   2228  HB3 PHE A 134      -9.480  11.706  -4.479  1.00 96.12           H  
ATOM   2229  O   PHE A 134      -6.910  15.092  -4.847  1.00 96.12           O  
ATOM   2230  CG  PHE A 134      -9.884  13.587  -5.416  1.00 96.12           C  
ATOM   2231  CD1 PHE A 134     -10.668  14.721  -5.130  1.00 96.12           C  
ATOM   2232  HD1 PHE A 134     -10.853  14.999  -4.103  1.00 96.12           H  
ATOM   2233  CD2 PHE A 134      -9.618  13.236  -6.752  1.00 96.12           C  
ATOM   2234  HD2 PHE A 134      -9.008  12.371  -6.965  1.00 96.12           H  
ATOM   2235  CE1 PHE A 134     -11.202  15.493  -6.178  1.00 96.12           C  
ATOM   2236  HE1 PHE A 134     -11.810  16.357  -5.957  1.00 96.12           H  
ATOM   2237  CE2 PHE A 134     -10.140  14.014  -7.801  1.00 96.12           C  
ATOM   2238  HE2 PHE A 134      -9.925  13.747  -8.825  1.00 96.12           H  
ATOM   2239  CZ  PHE A 134     -10.932  15.141  -7.514  1.00 96.12           C  
ATOM   2240  HZ  PHE A 134     -11.321  15.744  -8.321  1.00 96.12           H  
ATOM   2241  N   GLN A 135      -7.631  14.972  -2.716  1.00 94.75           N  
ATOM   2242  H   GLN A 135      -8.048  14.391  -2.003  1.00 94.75           H  
ATOM   2243  CA  GLN A 135      -7.266  16.349  -2.364  1.00 94.75           C  
ATOM   2244  HA  GLN A 135      -7.805  17.037  -3.016  1.00 94.75           H  
ATOM   2245  C   GLN A 135      -5.774  16.614  -2.591  1.00 94.75           C  
ATOM   2246  CB  GLN A 135      -7.663  16.649  -0.913  1.00 94.75           C  
ATOM   2247  HB2 GLN A 135      -7.227  17.602  -0.615  1.00 94.75           H  
ATOM   2248  HB3 GLN A 135      -7.249  15.879  -0.262  1.00 94.75           H  
ATOM   2249  O   GLN A 135      -5.431  17.546  -3.310  1.00 94.75           O  
ATOM   2250  CG  GLN A 135      -9.185  16.743  -0.728  1.00 94.75           C  
ATOM   2251  HG2 GLN A 135      -9.533  17.646  -1.230  1.00 94.75           H  
ATOM   2252  HG3 GLN A 135      -9.684  15.886  -1.182  1.00 94.75           H  
ATOM   2253  CD  GLN A 135      -9.608  16.813   0.738  1.00 94.75           C  
ATOM   2254  NE2 GLN A 135     -10.840  17.178   1.004  1.00 94.75           N  
ATOM   2255 HE21 GLN A 135     -11.066  17.290   1.982  1.00 94.75           H  
ATOM   2256 HE22 GLN A 135     -11.473  17.391   0.246  1.00 94.75           H  
ATOM   2257  OE1 GLN A 135      -8.872  16.540   1.670  1.00 94.75           O  
ATOM   2258  N   ILE A 136      -4.892  15.745  -2.086  1.00 94.56           N  
ATOM   2259  H   ILE A 136      -5.251  14.982  -1.529  1.00 94.56           H  
ATOM   2260  CA  ILE A 136      -3.433  15.896  -2.239  1.00 94.56           C  
ATOM   2261  HA  ILE A 136      -3.144  16.858  -1.814  1.00 94.56           H  
ATOM   2262  C   ILE A 136      -3.019  15.918  -3.715  1.00 94.56           C  
ATOM   2263  CB  ILE A 136      -2.706  14.767  -1.473  1.00 94.56           C  
ATOM   2264  HB  ILE A 136      -3.123  13.809  -1.785  1.00 94.56           H  
ATOM   2265  O   ILE A 136      -2.155  16.702  -4.111  1.00 94.56           O  
ATOM   2266  CG1 ILE A 136      -2.940  14.950   0.044  1.00 94.56           C  
ATOM   2267 HG12 ILE A 136      -2.485  15.885   0.371  1.00 94.56           H  
ATOM   2268 HG13 ILE A 136      -4.006  15.027   0.259  1.00 94.56           H  
ATOM   2269  CG2 ILE A 136      -1.192  14.751  -1.774  1.00 94.56           C  
ATOM   2270 HG21 ILE A 136      -1.016  14.581  -2.836  1.00 94.56           H  
ATOM   2271 HG22 ILE A 136      -0.695  13.947  -1.232  1.00 94.56           H  
ATOM   2272 HG23 ILE A 136      -0.764  15.714  -1.495  1.00 94.56           H  
ATOM   2273  CD1 ILE A 136      -2.385  13.796   0.880  1.00 94.56           C  
ATOM   2274 HD11 ILE A 136      -2.609  12.837   0.413  1.00 94.56           H  
ATOM   2275 HD12 ILE A 136      -1.308  13.933   0.972  1.00 94.56           H  
ATOM   2276 HD13 ILE A 136      -2.801  13.830   1.887  1.00 94.56           H  
ATOM   2277  N   ILE A 137      -3.632  15.063  -4.536  1.00 94.69           N  
ATOM   2278  H   ILE A 137      -4.332  14.446  -4.151  1.00 94.69           H  
ATOM   2279  CA  ILE A 137      -3.325  14.991  -5.967  1.00 94.69           C  
ATOM   2280  HA  ILE A 137      -2.244  14.908  -6.081  1.00 94.69           H  
ATOM   2281  C   ILE A 137      -3.761  16.277  -6.689  1.00 94.69           C  
ATOM   2282  CB  ILE A 137      -3.975  13.725  -6.567  1.00 94.69           C  
ATOM   2283  HB  ILE A 137      -5.014  13.680  -6.241  1.00 94.69           H  
ATOM   2284  O   ILE A 137      -3.011  16.806  -7.512  1.00 94.69           O  
ATOM   2285  CG1 ILE A 137      -3.245  12.456  -6.075  1.00 94.69           C  
ATOM   2286 HG12 ILE A 137      -3.150  12.494  -4.990  1.00 94.69           H  
ATOM   2287 HG13 ILE A 137      -2.240  12.424  -6.495  1.00 94.69           H  
ATOM   2288  CG2 ILE A 137      -3.975  13.781  -8.097  1.00 94.69           C  
ATOM   2289 HG21 ILE A 137      -2.972  13.989  -8.471  1.00 94.69           H  
ATOM   2290 HG22 ILE A 137      -4.659  14.568  -8.415  1.00 94.69           H  
ATOM   2291 HG23 ILE A 137      -4.345  12.844  -8.514  1.00 94.69           H  
ATOM   2292  CD1 ILE A 137      -3.980  11.161  -6.426  1.00 94.69           C  
ATOM   2293 HD11 ILE A 137      -3.877  10.928  -7.486  1.00 94.69           H  
ATOM   2294 HD12 ILE A 137      -3.544  10.339  -5.859  1.00 94.69           H  
ATOM   2295 HD13 ILE A 137      -5.034  11.256  -6.166  1.00 94.69           H  
ATOM   2296  N   VAL A 138      -4.959  16.785  -6.386  1.00 90.56           N  
ATOM   2297  H   VAL A 138      -5.510  16.323  -5.676  1.00 90.56           H  
ATOM   2298  CA  VAL A 138      -5.528  17.980  -7.032  1.00 90.56           C  
ATOM   2299  HA  VAL A 138      -5.344  17.934  -8.106  1.00 90.56           H  
ATOM   2300  C   VAL A 138      -4.860  19.266  -6.534  1.00 90.56           C  
ATOM   2301  CB  VAL A 138      -7.051  18.027  -6.817  1.00 90.56           C  
ATOM   2302  HB  VAL A 138      -7.252  17.968  -5.747  1.00 90.56           H  
ATOM   2303  O   VAL A 138      -4.732  20.215  -7.295  1.00 90.56           O  
ATOM   2304  CG1 VAL A 138      -7.687  19.318  -7.353  1.00 90.56           C  
ATOM   2305 HG11 VAL A 138      -8.774  19.242  -7.320  1.00 90.56           H  
ATOM   2306 HG12 VAL A 138      -7.363  19.498  -8.378  1.00 90.56           H  
ATOM   2307 HG13 VAL A 138      -7.396  20.164  -6.730  1.00 90.56           H  
ATOM   2308  CG2 VAL A 138      -7.761  16.856  -7.511  1.00 90.56           C  
ATOM   2309 HG21 VAL A 138      -7.964  17.092  -8.555  1.00 90.56           H  
ATOM   2310 HG22 VAL A 138      -8.704  16.668  -6.997  1.00 90.56           H  
ATOM   2311 HG23 VAL A 138      -7.157  15.950  -7.466  1.00 90.56           H  
ATOM   2312  N   GLU A 139      -4.376  19.314  -5.292  1.00 88.69           N  
ATOM   2313  H   GLU A 139      -4.591  18.564  -4.650  1.00 88.69           H  
ATOM   2314  CA  GLU A 139      -3.582  20.452  -4.801  1.00 88.69           C  
ATOM   2315  HA  GLU A 139      -4.142  21.377  -4.936  1.00 88.69           H  
ATOM   2316  C   GLU A 139      -2.255  20.605  -5.559  1.00 88.69           C  
ATOM   2317  CB  GLU A 139      -3.277  20.264  -3.309  1.00 88.69           C  
ATOM   2318  HB2 GLU A 139      -2.469  20.941  -3.031  1.00 88.69           H  
ATOM   2319  HB3 GLU A 139      -2.933  19.241  -3.156  1.00 88.69           H  
ATOM   2320  O   GLU A 139      -1.762  21.718  -5.735  1.00 88.69           O  
ATOM   2321  CG  GLU A 139      -4.470  20.566  -2.391  1.00 88.69           C  
ATOM   2322  HG2 GLU A 139      -4.698  21.629  -2.465  1.00 88.69           H  
ATOM   2323  HG3 GLU A 139      -5.347  20.022  -2.743  1.00 88.69           H  
ATOM   2324  CD  GLU A 139      -4.197  20.203  -0.916  1.00 88.69           C  
ATOM   2325  OE1 GLU A 139      -5.147  20.332  -0.114  1.00 88.69           O  
ATOM   2326  OE2 GLU A 139      -3.054  19.804  -0.569  1.00 88.69           O  
ATOM   2327  N   ARG A 140      -1.667  19.492  -6.017  1.00 84.06           N  
ATOM   2328  H   ARG A 140      -2.133  18.615  -5.833  1.00 84.06           H  
ATOM   2329  CA  ARG A 140      -0.361  19.484  -6.691  1.00 84.06           C  
ATOM   2330  HA  ARG A 140       0.206  20.349  -6.347  1.00 84.06           H  
ATOM   2331  C   ARG A 140      -0.462  19.629  -8.207  1.00 84.06           C  
ATOM   2332  CB  ARG A 140       0.381  18.204  -6.290  1.00 84.06           C  
ATOM   2333  HB2 ARG A 140      -0.154  17.342  -6.691  1.00 84.06           H  
ATOM   2334  HB3 ARG A 140       0.392  18.131  -5.202  1.00 84.06           H  
ATOM   2335  O   ARG A 140       0.478  20.116  -8.835  1.00 84.06           O  
ATOM   2336  CG  ARG A 140       1.825  18.194  -6.810  1.00 84.06           C  
ATOM   2337  HG2 ARG A 140       2.342  19.091  -6.470  1.00 84.06           H  
ATOM   2338  HG3 ARG A 140       1.833  18.162  -7.900  1.00 84.06           H  
ATOM   2339  CD  ARG A 140       2.575  16.967  -6.300  1.00 84.06           C  
ATOM   2340  HD2 ARG A 140       2.595  16.992  -5.211  1.00 84.06           H  
ATOM   2341  HD3 ARG A 140       2.041  16.070  -6.615  1.00 84.06           H  
ATOM   2342  NE  ARG A 140       3.943  16.945  -6.852  1.00 84.06           N  
ATOM   2343  HE  ARG A 140       4.114  17.547  -7.645  1.00 84.06           H  
ATOM   2344  NH1 ARG A 140       4.747  15.249  -5.567  1.00 84.06           N  
ATOM   2345 HH11 ARG A 140       3.819  15.183  -5.174  1.00 84.06           H  
ATOM   2346 HH12 ARG A 140       5.425  14.507  -5.470  1.00 84.06           H  
ATOM   2347  NH2 ARG A 140       6.061  16.156  -7.112  1.00 84.06           N  
ATOM   2348 HH21 ARG A 140       6.183  16.738  -7.928  1.00 84.06           H  
ATOM   2349 HH22 ARG A 140       6.780  15.480  -6.898  1.00 84.06           H  
ATOM   2350  CZ  ARG A 140       4.911  16.124  -6.510  1.00 84.06           C  
ATOM   2351  N   HIS A 141      -1.561  19.181  -8.805  1.00 80.81           N  
ATOM   2352  H   HIS A 141      -2.322  18.860  -8.224  1.00 80.81           H  
ATOM   2353  CA  HIS A 141      -1.717  19.096 -10.254  1.00 80.81           C  
ATOM   2354  HA  HIS A 141      -0.884  19.601 -10.742  1.00 80.81           H  
ATOM   2355  C   HIS A 141      -3.000  19.785 -10.718  1.00 80.81           C  
ATOM   2356  CB  HIS A 141      -1.697  17.626 -10.683  1.00 80.81           C  
ATOM   2357  HB2 HIS A 141      -2.543  17.098 -10.242  1.00 80.81           H  
ATOM   2358  HB3 HIS A 141      -1.819  17.601 -11.766  1.00 80.81           H  
ATOM   2359  O   HIS A 141      -3.971  19.869  -9.981  1.00 80.81           O  
ATOM   2360  CG  HIS A 141      -0.420  16.894 -10.347  1.00 80.81           C  
ATOM   2361  CD2 HIS A 141      -0.237  15.971  -9.350  1.00 80.81           C  
ATOM   2362  HD2 HIS A 141      -0.979  15.662  -8.629  1.00 80.81           H  
ATOM   2363  ND1 HIS A 141       0.767  16.971 -11.044  1.00 80.81           N  
ATOM   2364  HD1 HIS A 141       0.956  17.547 -11.852  1.00 80.81           H  
ATOM   2365  CE1 HIS A 141       1.640  16.113 -10.487  1.00 80.81           C  
ATOM   2366  HE1 HIS A 141       2.641  15.926 -10.846  1.00 80.81           H  
ATOM   2367  NE2 HIS A 141       1.073  15.475  -9.447  1.00 80.81           N  
ATOM   2368  N   ASN A 142      -3.058  20.227 -11.979  1.00 82.50           N  
ATOM   2369  H   ASN A 142      -2.247  20.130 -12.572  1.00 82.50           H  
ATOM   2370  CA  ASN A 142      -4.333  20.689 -12.539  1.00 82.50           C  
ATOM   2371  HA  ASN A 142      -4.704  21.473 -11.879  1.00 82.50           H  
ATOM   2372  C   ASN A 142      -5.392  19.562 -12.492  1.00 82.50           C  
ATOM   2373  CB  ASN A 142      -4.138  21.311 -13.937  1.00 82.50           C  
ATOM   2374  HB2 ASN A 142      -5.076  21.759 -14.266  1.00 82.50           H  
ATOM   2375  HB3 ASN A 142      -3.407  22.114 -13.849  1.00 82.50           H  
ATOM   2376  O   ASN A 142      -5.063  18.373 -12.549  1.00 82.50           O  
ATOM   2377  CG  ASN A 142      -3.686  20.344 -15.016  1.00 82.50           C  
ATOM   2378  ND2 ASN A 142      -2.668  20.712 -15.756  1.00 82.50           N  
ATOM   2379 HD21 ASN A 142      -2.367  20.080 -16.483  1.00 82.50           H  
ATOM   2380 HD22 ASN A 142      -2.223  21.609 -15.616  1.00 82.50           H  
ATOM   2381  OD1 ASN A 142      -4.242  19.278 -15.227  1.00 82.50           O  
ATOM   2382  N   THR A 143      -6.674  19.937 -12.405  1.00 80.06           N  
ATOM   2383  H   THR A 143      -6.880  20.917 -12.277  1.00 80.06           H  
ATOM   2384  CA  THR A 143      -7.796  18.999 -12.203  1.00 80.06           C  
ATOM   2385  HA  THR A 143      -7.697  18.551 -11.214  1.00 80.06           H  
ATOM   2386  C   THR A 143      -7.811  17.859 -13.223  1.00 80.06           C  
ATOM   2387  CB  THR A 143      -9.129  19.761 -12.260  1.00 80.06           C  
ATOM   2388  HB  THR A 143      -9.268  20.147 -13.269  1.00 80.06           H  
ATOM   2389  O   THR A 143      -8.042  16.715 -12.848  1.00 80.06           O  
ATOM   2390  CG2 THR A 143     -10.341  18.915 -11.886  1.00 80.06           C  
ATOM   2391 HG21 THR A 143     -10.155  18.370 -10.960  1.00 80.06           H  
ATOM   2392 HG22 THR A 143     -11.210  19.558 -11.754  1.00 80.06           H  
ATOM   2393 HG23 THR A 143     -10.561  18.212 -12.689  1.00 80.06           H  
ATOM   2394  OG1 THR A 143      -9.074  20.865 -11.386  1.00 80.06           O  
ATOM   2395  HG1 THR A 143      -9.169  20.558 -10.482  1.00 80.06           H  
ATOM   2396  N   SER A 144      -7.498  18.141 -14.492  1.00 86.00           N  
ATOM   2397  H   SER A 144      -7.217  19.085 -14.712  1.00 86.00           H  
ATOM   2398  CA  SER A 144      -7.474  17.127 -15.553  1.00 86.00           C  
ATOM   2399  HA  SER A 144      -8.452  16.647 -15.593  1.00 86.00           H  
ATOM   2400  C   SER A 144      -6.441  16.025 -15.290  1.00 86.00           C  
ATOM   2401  CB  SER A 144      -7.222  17.796 -16.906  1.00 86.00           C  
ATOM   2402  HB2 SER A 144      -8.013  18.521 -17.094  1.00 86.00           H  
ATOM   2403  HB3 SER A 144      -6.261  18.311 -16.897  1.00 86.00           H  
ATOM   2404  O   SER A 144      -6.781  14.840 -15.275  1.00 86.00           O  
ATOM   2405  OG  SER A 144      -7.228  16.830 -17.939  1.00 86.00           O  
ATOM   2406  HG  SER A 144      -7.023  17.262 -18.772  1.00 86.00           H  
ATOM   2407  N   PHE A 145      -5.191  16.406 -15.006  1.00 86.88           N  
ATOM   2408  H   PHE A 145      -4.967  17.390 -14.982  1.00 86.88           H  
ATOM   2409  CA  PHE A 145      -4.137  15.443 -14.679  1.00 86.88           C  
ATOM   2410  HA  PHE A 145      -4.136  14.665 -15.442  1.00 86.88           H  
ATOM   2411  C   PHE A 145      -4.385  14.749 -13.336  1.00 86.88           C  
ATOM   2412  CB  PHE A 145      -2.778  16.152 -14.700  1.00 86.88           C  
ATOM   2413  HB2 PHE A 145      -2.654  16.605 -15.684  1.00 86.88           H  
ATOM   2414  HB3 PHE A 145      -2.773  16.952 -13.960  1.00 86.88           H  
ATOM   2415  O   PHE A 145      -4.180  13.541 -13.213  1.00 86.88           O  
ATOM   2416  CG  PHE A 145      -1.615  15.207 -14.450  1.00 86.88           C  
ATOM   2417  CD1 PHE A 145      -1.113  15.006 -13.150  1.00 86.88           C  
ATOM   2418  HD1 PHE A 145      -1.590  15.478 -12.304  1.00 86.88           H  
ATOM   2419  CD2 PHE A 145      -1.058  14.485 -15.518  1.00 86.88           C  
ATOM   2420  HD2 PHE A 145      -1.448  14.622 -16.516  1.00 86.88           H  
ATOM   2421  CE1 PHE A 145      -0.021  14.150 -12.926  1.00 86.88           C  
ATOM   2422  HE1 PHE A 145       0.378  14.032 -11.929  1.00 86.88           H  
ATOM   2423  CE2 PHE A 145       0.013  13.604 -15.296  1.00 86.88           C  
ATOM   2424  HE2 PHE A 145       0.434  13.045 -16.119  1.00 86.88           H  
ATOM   2425  CZ  PHE A 145       0.550  13.453 -14.006  1.00 86.88           C  
ATOM   2426  HZ  PHE A 145       1.397  12.804 -13.839  1.00 86.88           H  
ATOM   2427  N   GLY A 146      -4.877  15.493 -12.345  1.00 91.69           N  
ATOM   2428  H   GLY A 146      -5.013  16.480 -12.506  1.00 91.69           H  
ATOM   2429  CA  GLY A 146      -5.154  14.950 -11.020  1.00 91.69           C  
ATOM   2430  HA2 GLY A 146      -5.543  15.743 -10.382  1.00 91.69           H  
ATOM   2431  HA3 GLY A 146      -4.220  14.577 -10.599  1.00 91.69           H  
ATOM   2432  C   GLY A 146      -6.172  13.813 -11.052  1.00 91.69           C  
ATOM   2433  O   GLY A 146      -5.935  12.754 -10.474  1.00 91.69           O  
ATOM   2434  N   VAL A 147      -7.261  13.980 -11.808  1.00 92.44           N  
ATOM   2435  H   VAL A 147      -7.401  14.867 -12.271  1.00 92.44           H  
ATOM   2436  CA  VAL A 147      -8.281  12.931 -11.979  1.00 92.44           C  
ATOM   2437  HA  VAL A 147      -8.634  12.622 -10.995  1.00 92.44           H  
ATOM   2438  C   VAL A 147      -7.694  11.686 -12.656  1.00 92.44           C  
ATOM   2439  CB  VAL A 147      -9.487  13.479 -12.768  1.00 92.44           C  
ATOM   2440  HB  VAL A 147      -9.128  13.902 -13.707  1.00 92.44           H  
ATOM   2441  O   VAL A 147      -7.934  10.569 -12.198  1.00 92.44           O  
ATOM   2442  CG1 VAL A 147     -10.520  12.393 -13.094  1.00 92.44           C  
ATOM   2443 HG11 VAL A 147     -10.096  11.648 -13.768  1.00 92.44           H  
ATOM   2444 HG12 VAL A 147     -10.855  11.905 -12.179  1.00 92.44           H  
ATOM   2445 HG13 VAL A 147     -11.380  12.844 -13.589  1.00 92.44           H  
ATOM   2446  CG2 VAL A 147     -10.224  14.577 -11.985  1.00 92.44           C  
ATOM   2447 HG21 VAL A 147     -10.822  14.136 -11.188  1.00 92.44           H  
ATOM   2448 HG22 VAL A 147      -9.523  15.278 -11.532  1.00 92.44           H  
ATOM   2449 HG23 VAL A 147     -10.887  15.121 -12.658  1.00 92.44           H  
ATOM   2450  N   GLN A 148      -6.877  11.855 -13.704  1.00 93.25           N  
ATOM   2451  H   GLN A 148      -6.703  12.792 -14.037  1.00 93.25           H  
ATOM   2452  CA  GLN A 148      -6.231  10.727 -14.393  1.00 93.25           C  
ATOM   2453  HA  GLN A 148      -6.995  10.007 -14.686  1.00 93.25           H  
ATOM   2454  C   GLN A 148      -5.232   9.985 -13.500  1.00 93.25           C  
ATOM   2455  CB  GLN A 148      -5.504  11.214 -15.651  1.00 93.25           C  
ATOM   2456  HB2 GLN A 148      -4.816  12.015 -15.382  1.00 93.25           H  
ATOM   2457  HB3 GLN A 148      -4.913  10.388 -16.046  1.00 93.25           H  
ATOM   2458  O   GLN A 148      -5.202   8.753 -13.498  1.00 93.25           O  
ATOM   2459  CG  GLN A 148      -6.447  11.705 -16.757  1.00 93.25           C  
ATOM   2460  HG2 GLN A 148      -7.072  10.877 -17.089  1.00 93.25           H  
ATOM   2461  HG3 GLN A 148      -7.091  12.498 -16.375  1.00 93.25           H  
ATOM   2462  CD  GLN A 148      -5.664  12.233 -17.955  1.00 93.25           C  
ATOM   2463  NE2 GLN A 148      -6.183  13.198 -18.673  1.00 93.25           N  
ATOM   2464 HE21 GLN A 148      -5.660  13.476 -19.491  1.00 93.25           H  
ATOM   2465 HE22 GLN A 148      -7.021  13.663 -18.355  1.00 93.25           H  
ATOM   2466  OE1 GLN A 148      -4.578  11.786 -18.280  1.00 93.25           O  
ATOM   2467  N   LYS A 149      -4.429  10.719 -12.722  1.00 95.00           N  
ATOM   2468  H   LYS A 149      -4.485  11.725 -12.800  1.00 95.00           H  
ATOM   2469  CA  LYS A 149      -3.487  10.143 -11.758  1.00 95.00           C  
ATOM   2470  HA  LYS A 149      -2.847   9.432 -12.281  1.00 95.00           H  
ATOM   2471  C   LYS A 149      -4.228   9.346 -10.685  1.00 95.00           C  
ATOM   2472  CB  LYS A 149      -2.603  11.263 -11.184  1.00 95.00           C  
ATOM   2473  HB2 LYS A 149      -2.081  11.744 -12.011  1.00 95.00           H  
ATOM   2474  HB3 LYS A 149      -3.216  12.015 -10.686  1.00 95.00           H  
ATOM   2475  O   LYS A 149      -3.886   8.190 -10.443  1.00 95.00           O  
ATOM   2476  CG  LYS A 149      -1.565  10.724 -10.189  1.00 95.00           C  
ATOM   2477  HG2 LYS A 149      -0.979   9.937 -10.664  1.00 95.00           H  
ATOM   2478  HG3 LYS A 149      -2.073  10.303  -9.322  1.00 95.00           H  
ATOM   2479  CD  LYS A 149      -0.628  11.844  -9.721  1.00 95.00           C  
ATOM   2480  HD2 LYS A 149      -1.206  12.609  -9.204  1.00 95.00           H  
ATOM   2481  HD3 LYS A 149      -0.129  12.282 -10.586  1.00 95.00           H  
ATOM   2482  CE  LYS A 149       0.433  11.285  -8.774  1.00 95.00           C  
ATOM   2483  HE2 LYS A 149       0.982  10.512  -9.311  1.00 95.00           H  
ATOM   2484  HE3 LYS A 149      -0.049  10.817  -7.916  1.00 95.00           H  
ATOM   2485  NZ  LYS A 149       1.378  12.336  -8.314  1.00 95.00           N  
ATOM   2486  HZ1 LYS A 149       2.186  11.906  -7.887  1.00 95.00           H  
ATOM   2487  HZ2 LYS A 149       0.956  12.882  -7.577  1.00 95.00           H  
ATOM   2488  HZ3 LYS A 149       1.692  12.934  -9.065  1.00 95.00           H  
ATOM   2489  N   TYR A 150      -5.283   9.923 -10.110  1.00 96.00           N  
ATOM   2490  H   TYR A 150      -5.508  10.876 -10.356  1.00 96.00           H  
ATOM   2491  CA  TYR A 150      -6.123   9.250  -9.121  1.00 96.00           C  
ATOM   2492  HA  TYR A 150      -5.494   8.969  -8.276  1.00 96.00           H  
ATOM   2493  C   TYR A 150      -6.750   7.962  -9.681  1.00 96.00           C  
ATOM   2494  CB  TYR A 150      -7.185  10.242  -8.632  1.00 96.00           C  
ATOM   2495  HB2 TYR A 150      -6.687  11.127  -8.237  1.00 96.00           H  
ATOM   2496  HB3 TYR A 150      -7.786  10.566  -9.482  1.00 96.00           H  
ATOM   2497  O   TYR A 150      -6.600   6.901  -9.077  1.00 96.00           O  
ATOM   2498  CG  TYR A 150      -8.105   9.683  -7.567  1.00 96.00           C  
ATOM   2499  CD1 TYR A 150      -9.433   9.349  -7.893  1.00 96.00           C  
ATOM   2500  HD1 TYR A 150      -9.800   9.509  -8.896  1.00 96.00           H  
ATOM   2501  CD2 TYR A 150      -7.639   9.518  -6.247  1.00 96.00           C  
ATOM   2502  HD2 TYR A 150      -6.614   9.751  -5.997  1.00 96.00           H  
ATOM   2503  CE1 TYR A 150     -10.296   8.854  -6.897  1.00 96.00           C  
ATOM   2504  HE1 TYR A 150     -11.322   8.615  -7.135  1.00 96.00           H  
ATOM   2505  CE2 TYR A 150      -8.502   9.028  -5.249  1.00 96.00           C  
ATOM   2506  HE2 TYR A 150      -8.163   8.902  -4.232  1.00 96.00           H  
ATOM   2507  OH  TYR A 150     -10.648   8.205  -4.612  1.00 96.00           O  
ATOM   2508  HH  TYR A 150     -11.541   8.036  -4.920  1.00 96.00           H  
ATOM   2509  CZ  TYR A 150      -9.830   8.693  -5.576  1.00 96.00           C  
ATOM   2510  N   GLY A 151      -7.358   8.019 -10.872  1.00 95.88           N  
ATOM   2511  H   GLY A 151      -7.437   8.916 -11.328  1.00 95.88           H  
ATOM   2512  CA  GLY A 151      -7.938   6.840 -11.522  1.00 95.88           C  
ATOM   2513  HA2 GLY A 151      -8.366   7.140 -12.478  1.00 95.88           H  
ATOM   2514  HA3 GLY A 151      -8.728   6.427 -10.894  1.00 95.88           H  
ATOM   2515  C   GLY A 151      -6.909   5.746 -11.792  1.00 95.88           C  
ATOM   2516  O   GLY A 151      -7.157   4.581 -11.491  1.00 95.88           O  
ATOM   2517  N   ASN A 152      -5.720   6.114 -12.277  1.00 95.56           N  
ATOM   2518  H   ASN A 152      -5.566   7.082 -12.519  1.00 95.56           H  
ATOM   2519  CA  ASN A 152      -4.632   5.161 -12.494  1.00 95.56           C  
ATOM   2520  HA  ASN A 152      -4.981   4.373 -13.161  1.00 95.56           H  
ATOM   2521  C   ASN A 152      -4.201   4.466 -11.193  1.00 95.56           C  
ATOM   2522  CB  ASN A 152      -3.447   5.886 -13.154  1.00 95.56           C  
ATOM   2523  HB2 ASN A 152      -2.568   5.248 -13.058  1.00 95.56           H  
ATOM   2524  HB3 ASN A 152      -3.238   6.822 -12.636  1.00 95.56           H  
ATOM   2525  O   ASN A 152      -4.055   3.245 -11.173  1.00 95.56           O  
ATOM   2526  CG  ASN A 152      -3.636   6.124 -14.643  1.00 95.56           C  
ATOM   2527  ND2 ASN A 152      -2.977   7.096 -15.217  1.00 95.56           N  
ATOM   2528 HD21 ASN A 152      -2.839   6.940 -16.206  1.00 95.56           H  
ATOM   2529 HD22 ASN A 152      -3.252   8.019 -14.912  1.00 95.56           H  
ATOM   2530  OD1 ASN A 152      -4.307   5.388 -15.342  1.00 95.56           O  
ATOM   2531  N   MET A 153      -4.057   5.215 -10.095  1.00 96.50           N  
ATOM   2532  H   MET A 153      -4.207   6.211 -10.165  1.00 96.50           H  
ATOM   2533  CA  MET A 153      -3.731   4.632  -8.786  1.00 96.50           C  
ATOM   2534  HA  MET A 153      -2.804   4.065  -8.870  1.00 96.50           H  
ATOM   2535  C   MET A 153      -4.812   3.653  -8.309  1.00 96.50           C  
ATOM   2536  CB  MET A 153      -3.541   5.738  -7.739  1.00 96.50           C  
ATOM   2537  HB2 MET A 153      -4.412   6.393  -7.721  1.00 96.50           H  
ATOM   2538  HB3 MET A 153      -3.449   5.267  -6.761  1.00 96.50           H  
ATOM   2539  O   MET A 153      -4.482   2.576  -7.816  1.00 96.50           O  
ATOM   2540  CG  MET A 153      -2.280   6.565  -7.998  1.00 96.50           C  
ATOM   2541  HG2 MET A 153      -2.347   7.028  -8.983  1.00 96.50           H  
ATOM   2542  HG3 MET A 153      -1.415   5.902  -8.004  1.00 96.50           H  
ATOM   2543  SD  MET A 153      -2.020   7.874  -6.783  1.00 96.50           S  
ATOM   2544  CE  MET A 153      -1.581   6.866  -5.352  1.00 96.50           C  
ATOM   2545  HE1 MET A 153      -1.110   7.499  -4.600  1.00 96.50           H  
ATOM   2546  HE2 MET A 153      -2.484   6.417  -4.940  1.00 96.50           H  
ATOM   2547  HE3 MET A 153      -0.895   6.069  -5.639  1.00 96.50           H  
ATOM   2548  N   LEU A 154      -6.093   3.983  -8.498  1.00 95.50           N  
ATOM   2549  H   LEU A 154      -6.311   4.884  -8.899  1.00 95.50           H  
ATOM   2550  CA  LEU A 154      -7.181   3.067  -8.156  1.00 95.50           C  
ATOM   2551  HA  LEU A 154      -7.045   2.740  -7.125  1.00 95.50           H  
ATOM   2552  C   LEU A 154      -7.166   1.800  -9.014  1.00 95.50           C  
ATOM   2553  CB  LEU A 154      -8.542   3.762  -8.278  1.00 95.50           C  
ATOM   2554  HB2 LEU A 154      -8.653   4.146  -9.292  1.00 95.50           H  
ATOM   2555  HB3 LEU A 154      -9.313   3.007  -8.128  1.00 95.50           H  
ATOM   2556  O   LEU A 154      -7.380   0.723  -8.483  1.00 95.50           O  
ATOM   2557  CG  LEU A 154      -8.797   4.909  -7.282  1.00 95.50           C  
ATOM   2558  HG  LEU A 154      -8.129   5.746  -7.490  1.00 95.50           H  
ATOM   2559  CD1 LEU A 154     -10.233   5.398  -7.486  1.00 95.50           C  
ATOM   2560 HD11 LEU A 154     -10.358   5.762  -8.506  1.00 95.50           H  
ATOM   2561 HD12 LEU A 154     -10.941   4.589  -7.304  1.00 95.50           H  
ATOM   2562 HD13 LEU A 154     -10.444   6.210  -6.790  1.00 95.50           H  
ATOM   2563  CD2 LEU A 154      -8.588   4.496  -5.820  1.00 95.50           C  
ATOM   2564 HD21 LEU A 154      -8.633   3.413  -5.709  1.00 95.50           H  
ATOM   2565 HD22 LEU A 154      -9.363   4.931  -5.190  1.00 95.50           H  
ATOM   2566 HD23 LEU A 154      -7.623   4.869  -5.477  1.00 95.50           H  
ATOM   2567  N   MET A 155      -6.872   1.879 -10.312  1.00 94.62           N  
ATOM   2568  H   MET A 155      -6.761   2.791 -10.733  1.00 94.62           H  
ATOM   2569  CA  MET A 155      -6.770   0.673 -11.150  1.00 94.62           C  
ATOM   2570  HA  MET A 155      -7.657   0.058 -10.998  1.00 94.62           H  
ATOM   2571  C   MET A 155      -5.566  -0.205 -10.779  1.00 94.62           C  
ATOM   2572  CB  MET A 155      -6.679   1.063 -12.627  1.00 94.62           C  
ATOM   2573  HB2 MET A 155      -6.459   0.165 -13.205  1.00 94.62           H  
ATOM   2574  HB3 MET A 155      -5.858   1.766 -12.768  1.00 94.62           H  
ATOM   2575  O   MET A 155      -5.622  -1.431 -10.888  1.00 94.62           O  
ATOM   2576  CG  MET A 155      -7.984   1.663 -13.162  1.00 94.62           C  
ATOM   2577  HG2 MET A 155      -8.818   1.051 -12.819  1.00 94.62           H  
ATOM   2578  HG3 MET A 155      -8.112   2.674 -12.776  1.00 94.62           H  
ATOM   2579  SD  MET A 155      -8.065   1.717 -14.969  1.00 94.62           S  
ATOM   2580  CE  MET A 155      -6.830   2.981 -15.349  1.00 94.62           C  
ATOM   2581  HE1 MET A 155      -6.596   2.924 -16.412  1.00 94.62           H  
ATOM   2582  HE2 MET A 155      -7.227   3.972 -15.127  1.00 94.62           H  
ATOM   2583  HE3 MET A 155      -5.918   2.821 -14.773  1.00 94.62           H  
ATOM   2584  N   MET A 156      -4.481   0.407 -10.299  1.00 94.31           N  
ATOM   2585  H   MET A 156      -4.475   1.417 -10.269  1.00 94.31           H  
ATOM   2586  CA  MET A 156      -3.321  -0.328  -9.793  1.00 94.31           C  
ATOM   2587  HA  MET A 156      -2.991  -1.030 -10.559  1.00 94.31           H  
ATOM   2588  C   MET A 156      -3.640  -1.159  -8.544  1.00 94.31           C  
ATOM   2589  CB  MET A 156      -2.178   0.644  -9.486  1.00 94.31           C  
ATOM   2590  HB2 MET A 156      -1.427   0.115  -8.899  1.00 94.31           H  
ATOM   2591  HB3 MET A 156      -2.548   1.474  -8.884  1.00 94.31           H  
ATOM   2592  O   MET A 156      -2.993  -2.186  -8.352  1.00 94.31           O  
ATOM   2593  CG  MET A 156      -1.505   1.195 -10.746  1.00 94.31           C  
ATOM   2594  HG2 MET A 156      -2.250   1.667 -11.388  1.00 94.31           H  
ATOM   2595  HG3 MET A 156      -1.078   0.362 -11.306  1.00 94.31           H  
ATOM   2596  SD  MET A 156      -0.203   2.401 -10.393  1.00 94.31           S  
ATOM   2597  CE  MET A 156       0.975   1.287  -9.588  1.00 94.31           C  
ATOM   2598  HE1 MET A 156       0.671   0.248  -9.715  1.00 94.31           H  
ATOM   2599  HE2 MET A 156       1.973   1.406 -10.010  1.00 94.31           H  
ATOM   2600  HE3 MET A 156       0.994   1.497  -8.519  1.00 94.31           H  
ATOM   2601  N   SER A 157      -4.622  -0.773  -7.715  1.00 92.12           N  
ATOM   2602  H   SER A 157      -5.196   0.018  -7.969  1.00 92.12           H  
ATOM   2603  CA  SER A 157      -4.955  -1.513  -6.484  1.00 92.12           C  
ATOM   2604  HA  SER A 157      -4.088  -1.466  -5.825  1.00 92.12           H  
ATOM   2605  C   SER A 157      -5.256  -2.985  -6.758  1.00 92.12           C  
ATOM   2606  CB  SER A 157      -6.149  -0.887  -5.753  1.00 92.12           C  
ATOM   2607  HB2 SER A 157      -6.261  -1.382  -4.788  1.00 92.12           H  
ATOM   2608  HB3 SER A 157      -5.979   0.180  -5.608  1.00 92.12           H  
ATOM   2609  O   SER A 157      -4.735  -3.856  -6.062  1.00 92.12           O  
ATOM   2610  OG  SER A 157      -7.353  -1.109  -6.444  1.00 92.12           O  
ATOM   2611  HG  SER A 157      -8.091  -0.732  -5.959  1.00 92.12           H  
ATOM   2612  N   GLN A 158      -5.998  -3.251  -7.833  1.00 87.31           N  
ATOM   2613  H   GLN A 158      -6.432  -2.468  -8.300  1.00 87.31           H  
ATOM   2614  CA  GLN A 158      -6.395  -4.591  -8.227  1.00 87.31           C  
ATOM   2615  HA  GLN A 158      -6.821  -5.078  -7.350  1.00 87.31           H  
ATOM   2616  C   GLN A 158      -5.202  -5.433  -8.681  1.00 87.31           C  
ATOM   2617  CB  GLN A 158      -7.465  -4.474  -9.329  1.00 87.31           C  
ATOM   2618  HB2 GLN A 158      -8.260  -3.813  -8.984  1.00 87.31           H  
ATOM   2619  HB3 GLN A 158      -7.015  -4.026 -10.215  1.00 87.31           H  
ATOM   2620  O   GLN A 158      -5.083  -6.601  -8.313  1.00 87.31           O  
ATOM   2621  CG  GLN A 158      -8.079  -5.830  -9.730  1.00 87.31           C  
ATOM   2622  HG2 GLN A 158      -8.816  -5.637 -10.510  1.00 87.31           H  
ATOM   2623  HG3 GLN A 158      -7.309  -6.473 -10.155  1.00 87.31           H  
ATOM   2624  CD  GLN A 158      -8.788  -6.561  -8.599  1.00 87.31           C  
ATOM   2625  NE2 GLN A 158      -9.113  -7.815  -8.783  1.00 87.31           N  
ATOM   2626 HE21 GLN A 158      -9.683  -8.225  -8.056  1.00 87.31           H  
ATOM   2627 HE22 GLN A 158      -8.888  -8.315  -9.631  1.00 87.31           H  
ATOM   2628  OE1 GLN A 158      -9.087  -6.035  -7.550  1.00 87.31           O  
ATOM   2629  N   SER A 159      -4.275  -4.845  -9.439  1.00 88.50           N  
ATOM   2630  H   SER A 159      -4.410  -3.886  -9.727  1.00 88.50           H  
ATOM   2631  CA  SER A 159      -3.039  -5.534  -9.819  1.00 88.50           C  
ATOM   2632  HA  SER A 159      -3.297  -6.467 -10.321  1.00 88.50           H  
ATOM   2633  C   SER A 159      -2.205  -5.879  -8.593  1.00 88.50           C  
ATOM   2634  CB  SER A 159      -2.219  -4.686 -10.791  1.00 88.50           C  
ATOM   2635  HB2 SER A 159      -1.315  -5.228 -11.069  1.00 88.50           H  
ATOM   2636  HB3 SER A 159      -1.936  -3.745 -10.319  1.00 88.50           H  
ATOM   2637  O   SER A 159      -1.754  -7.011  -8.473  1.00 88.50           O  
ATOM   2638  OG  SER A 159      -2.988  -4.423 -11.951  1.00 88.50           O  
ATOM   2639  HG  SER A 159      -2.525  -3.766 -12.477  1.00 88.50           H  
ATOM   2640  N   ILE A 160      -2.072  -4.934  -7.659  1.00 91.00           N  
ATOM   2641  H   ILE A 160      -2.536  -4.051  -7.816  1.00 91.00           H  
ATOM   2642  CA  ILE A 160      -1.272  -5.089  -6.441  1.00 91.00           C  
ATOM   2643  HA  ILE A 160      -0.262  -5.380  -6.728  1.00 91.00           H  
ATOM   2644  C   ILE A 160      -1.821  -6.202  -5.541  1.00 91.00           C  
ATOM   2645  CB  ILE A 160      -1.206  -3.742  -5.686  1.00 91.00           C  
ATOM   2646  HB  ILE A 160      -2.223  -3.391  -5.514  1.00 91.00           H  
ATOM   2647  O   ILE A 160      -1.038  -6.992  -5.024  1.00 91.00           O  
ATOM   2648  CG1 ILE A 160      -0.442  -2.695  -6.521  1.00 91.00           C  
ATOM   2649 HG12 ILE A 160       0.612  -2.973  -6.522  1.00 91.00           H  
ATOM   2650 HG13 ILE A 160      -0.770  -2.708  -7.560  1.00 91.00           H  
ATOM   2651  CG2 ILE A 160      -0.525  -3.900  -4.314  1.00 91.00           C  
ATOM   2652 HG21 ILE A 160      -0.468  -2.937  -3.807  1.00 91.00           H  
ATOM   2653 HG22 ILE A 160      -1.115  -4.571  -3.690  1.00 91.00           H  
ATOM   2654 HG23 ILE A 160       0.473  -4.320  -4.439  1.00 91.00           H  
ATOM   2655  CD1 ILE A 160      -0.554  -1.263  -6.002  1.00 91.00           C  
ATOM   2656 HD11 ILE A 160      -0.292  -0.564  -6.796  1.00 91.00           H  
ATOM   2657 HD12 ILE A 160      -1.568  -1.057  -5.658  1.00 91.00           H  
ATOM   2658 HD13 ILE A 160       0.151  -1.111  -5.185  1.00 91.00           H  
ATOM   2659  N   GLN A 161      -3.142  -6.281  -5.362  1.00 86.31           N  
ATOM   2660  H   GLN A 161      -3.737  -5.599  -5.809  1.00 86.31           H  
ATOM   2661  CA  GLN A 161      -3.771  -7.316  -4.530  1.00 86.31           C  
ATOM   2662  HA  GLN A 161      -3.229  -7.394  -3.588  1.00 86.31           H  
ATOM   2663  C   GLN A 161      -3.720  -8.719  -5.159  1.00 86.31           C  
ATOM   2664  CB  GLN A 161      -5.223  -6.918  -4.232  1.00 86.31           C  
ATOM   2665  HB2 GLN A 161      -5.732  -7.767  -3.776  1.00 86.31           H  
ATOM   2666  HB3 GLN A 161      -5.733  -6.681  -5.166  1.00 86.31           H  
ATOM   2667  O   GLN A 161      -3.867  -9.709  -4.451  1.00 86.31           O  
ATOM   2668  CG  GLN A 161      -5.325  -5.735  -3.259  1.00 86.31           C  
ATOM   2669  HG2 GLN A 161      -4.815  -5.992  -2.331  1.00 86.31           H  
ATOM   2670  HG3 GLN A 161      -4.838  -4.856  -3.683  1.00 86.31           H  
ATOM   2671  CD  GLN A 161      -6.777  -5.378  -2.957  1.00 86.31           C  
ATOM   2672  NE2 GLN A 161      -7.110  -4.992  -1.746  1.00 86.31           N  
ATOM   2673 HE21 GLN A 161      -8.093  -4.790  -1.630  1.00 86.31           H  
ATOM   2674 HE22 GLN A 161      -6.456  -5.006  -0.977  1.00 86.31           H  
ATOM   2675  OE1 GLN A 161      -7.651  -5.414  -3.800  1.00 86.31           O  
ATOM   2676  N   ASN A 162      -3.482  -8.809  -6.470  1.00 86.00           N  
ATOM   2677  H   ASN A 162      -3.401  -7.946  -6.987  1.00 86.00           H  
ATOM   2678  CA  ASN A 162      -3.382 -10.078  -7.196  1.00 86.00           C  
ATOM   2679  HA  ASN A 162      -3.877 -10.861  -6.621  1.00 86.00           H  
ATOM   2680  C   ASN A 162      -1.942 -10.565  -7.400  1.00 86.00           C  
ATOM   2681  CB  ASN A 162      -4.107  -9.914  -8.546  1.00 86.00           C  
ATOM   2682  HB2 ASN A 162      -3.911 -10.775  -9.185  1.00 86.00           H  
ATOM   2683  HB3 ASN A 162      -3.739  -9.024  -9.056  1.00 86.00           H  
ATOM   2684  O   ASN A 162      -1.763 -11.565  -8.100  1.00 86.00           O  
ATOM   2685  CG  ASN A 162      -5.608  -9.819  -8.385  1.00 86.00           C  
ATOM   2686  ND2 ASN A 162      -6.281  -9.120  -9.258  1.00 86.00           N  
ATOM   2687 HD21 ASN A 162      -5.773  -8.477  -9.849  1.00 86.00           H  
ATOM   2688 HD22 ASN A 162      -7.226  -8.957  -8.944  1.00 86.00           H  
ATOM   2689  OD1 ASN A 162      -6.221 -10.386  -7.504  1.00 86.00           O  
ATOM   2690  N   ILE A 163      -0.920  -9.848  -6.920  1.00 85.69           N  
ATOM   2691  H   ILE A 163      -1.138  -9.111  -6.264  1.00 85.69           H  
ATOM   2692  CA  ILE A 163       0.490 -10.293  -6.983  1.00 85.69           C  
ATOM   2693  HA  ILE A 163       0.687 -10.849  -7.900  1.00 85.69           H  
ATOM   2694  C   ILE A 163       0.742 -11.316  -5.881  1.00 85.69           C  
ATOM   2695  CB  ILE A 163       1.465  -9.098  -6.933  1.00 85.69           C  
ATOM   2696  HB  ILE A 163       1.191  -8.453  -6.098  1.00 85.69           H  
ATOM   2697  O   ILE A 163       1.416 -12.328  -6.190  1.00 85.69           O  
ATOM   2698  CG1 ILE A 163       1.397  -8.305  -8.249  1.00 85.69           C  
ATOM   2699 HG12 ILE A 163       0.355  -8.117  -8.506  1.00 85.69           H  
ATOM   2700 HG13 ILE A 163       1.809  -8.921  -9.047  1.00 85.69           H  
ATOM   2701  CG2 ILE A 163       2.909  -9.603  -6.752  1.00 85.69           C  
ATOM   2702 HG21 ILE A 163       3.625  -8.783  -6.811  1.00 85.69           H  
ATOM   2703 HG22 ILE A 163       3.007 -10.090  -5.782  1.00 85.69           H  
ATOM   2704 HG23 ILE A 163       3.118 -10.330  -7.537  1.00 85.69           H  
ATOM   2705  CD1 ILE A 163       2.136  -6.964  -8.248  1.00 85.69           C  
ATOM   2706 HD11 ILE A 163       2.791  -6.865  -7.382  1.00 85.69           H  
ATOM   2707 HD12 ILE A 163       1.398  -6.162  -8.244  1.00 85.69           H  
ATOM   2708 HD13 ILE A 163       2.725  -6.861  -9.159  1.00 85.69           H  
ATOM   2709  OXT ILE A 163       0.329 -11.008  -4.747  1.00 85.69           O  
TER    2710      ILE A 163                                                       
END   
```
