## Supplementary table for "Multiple losses of ecdysone receptor genes in nematodes: an alternative evolutionary scenario of molting regulation": NEMA_MeloiIncog_Minc3s00801g17528

```
ATOM      1  N   ASP A   1      -1.154  19.653   4.729  1.00 55.41           N  
ATOM      2  H   ASP A   1      -1.547  19.605   3.799  1.00 55.41           H  
ATOM      3  H2  ASP A   1      -0.639  18.815   4.956  1.00 55.41           H  
ATOM      4  H3  ASP A   1      -0.520  20.438   4.772  1.00 55.41           H  
ATOM      5  CA  ASP A   1      -2.220  19.913   5.725  1.00 55.41           C  
ATOM      6  HA  ASP A   1      -1.759  19.902   6.713  1.00 55.41           H  
ATOM      7  C   ASP A   1      -3.334  18.863   5.827  1.00 55.41           C  
ATOM      8  CB  ASP A   1      -2.733  21.352   5.528  1.00 55.41           C  
ATOM      9  HB2 ASP A   1      -3.652  21.523   6.089  1.00 55.41           H  
ATOM     10  HB3 ASP A   1      -2.930  21.529   4.471  1.00 55.41           H  
ATOM     11  O   ASP A   1      -4.379  19.160   6.382  1.00 55.41           O  
ATOM     12  CG  ASP A   1      -1.674  22.331   6.040  1.00 55.41           C  
ATOM     13  OD1 ASP A   1      -0.702  21.805   6.640  1.00 55.41           O  
ATOM     14  OD2 ASP A   1      -1.783  23.527   5.723  1.00 55.41           O  
ATOM     15  N   CYS A   2      -3.113  17.605   5.414  1.00 67.06           N  
ATOM     16  H   CYS A   2      -2.243  17.329   4.982  1.00 67.06           H  
ATOM     17  CA  CYS A   2      -4.141  16.554   5.513  1.00 67.06           C  
ATOM     18  HA  CYS A   2      -5.104  16.968   5.214  1.00 67.06           H  
ATOM     19  C   CYS A   2      -4.340  15.988   6.937  1.00 67.06           C  
ATOM     20  CB  CYS A   2      -3.779  15.435   4.524  1.00 67.06           C  
ATOM     21  HB2 CYS A   2      -2.811  15.010   4.789  1.00 67.06           H  
ATOM     22  HB3 CYS A   2      -4.529  14.647   4.594  1.00 67.06           H  
ATOM     23  O   CYS A   2      -5.415  15.499   7.252  1.00 67.06           O  
ATOM     24  SG  CYS A   2      -3.732  16.044   2.805  1.00 67.06           S  
ATOM     25  HG  CYS A   2      -3.249  17.275   2.997  1.00 67.06           H  
ATOM     26  N   PHE A   3      -3.316  16.046   7.798  1.00 79.75           N  
ATOM     27  H   PHE A   3      -2.450  16.457   7.480  1.00 79.75           H  
ATOM     28  CA  PHE A   3      -3.344  15.505   9.164  1.00 79.75           C  
ATOM     29  HA  PHE A   3      -4.362  15.216   9.425  1.00 79.75           H  
ATOM     30  C   PHE A   3      -2.886  16.577  10.170  1.00 79.75           C  
ATOM     31  CB  PHE A   3      -2.507  14.216   9.234  1.00 79.75           C  
ATOM     32  HB2 PHE A   3      -1.470  14.452   8.992  1.00 79.75           H  
ATOM     33  HB3 PHE A   3      -2.527  13.833  10.255  1.00 79.75           H  
ATOM     34  O   PHE A   3      -1.717  16.589  10.569  1.00 79.75           O  
ATOM     35  CG  PHE A   3      -2.992  13.119   8.307  1.00 79.75           C  
ATOM     36  CD1 PHE A   3      -4.272  12.556   8.478  1.00 79.75           C  
ATOM     37  HD1 PHE A   3      -4.923  12.902   9.267  1.00 79.75           H  
ATOM     38  CD2 PHE A   3      -2.171  12.676   7.254  1.00 79.75           C  
ATOM     39  HD2 PHE A   3      -1.179  13.085   7.129  1.00 79.75           H  
ATOM     40  CE1 PHE A   3      -4.733  11.568   7.590  1.00 79.75           C  
ATOM     41  HE1 PHE A   3      -5.731  11.169   7.693  1.00 79.75           H  
ATOM     42  CE2 PHE A   3      -2.629  11.685   6.369  1.00 79.75           C  
ATOM     43  HE2 PHE A   3      -1.998  11.341   5.563  1.00 79.75           H  
ATOM     44  CZ  PHE A   3      -3.909  11.130   6.538  1.00 79.75           C  
ATOM     45  HZ  PHE A   3      -4.267  10.377   5.851  1.00 79.75           H  
ATOM     46  N   PRO A   4      -3.768  17.512  10.573  1.00 80.75           N  
ATOM     47  CA  PRO A   4      -3.397  18.629  11.449  1.00 80.75           C  
ATOM     48  HA  PRO A   4      -2.654  19.256  10.956  1.00 80.75           H  
ATOM     49  C   PRO A   4      -2.809  18.162  12.788  1.00 80.75           C  
ATOM     50  CB  PRO A   4      -4.682  19.449  11.638  1.00 80.75           C  
ATOM     51  HB2 PRO A   4      -4.777  19.843  12.650  1.00 80.75           H  
ATOM     52  HB3 PRO A   4      -4.702  20.271  10.923  1.00 80.75           H  
ATOM     53  O   PRO A   4      -1.818  18.716  13.256  1.00 80.75           O  
ATOM     54  CG  PRO A   4      -5.811  18.466  11.313  1.00 80.75           C  
ATOM     55  HG2 PRO A   4      -6.698  18.979  10.941  1.00 80.75           H  
ATOM     56  HG3 PRO A   4      -6.050  17.881  12.201  1.00 80.75           H  
ATOM     57  CD  PRO A   4      -5.189  17.560  10.256  1.00 80.75           C  
ATOM     58  HD2 PRO A   4      -5.328  17.987   9.262  1.00 80.75           H  
ATOM     59  HD3 PRO A   4      -5.666  16.581  10.308  1.00 80.75           H  
ATOM     60  N   ASN A   5      -3.350  17.078  13.339  1.00 84.56           N  
ATOM     61  H   ASN A   5      -4.206  16.718  12.943  1.00 84.56           H  
ATOM     62  CA  ASN A   5      -2.864  16.477  14.578  1.00 84.56           C  
ATOM     63  HA  ASN A   5      -2.787  17.246  15.347  1.00 84.56           H  
ATOM     64  C   ASN A   5      -1.465  15.867  14.440  1.00 84.56           C  
ATOM     65  CB  ASN A   5      -3.891  15.430  15.031  1.00 84.56           C  
ATOM     66  HB2 ASN A   5      -4.083  14.717  14.230  1.00 84.56           H  
ATOM     67  HB3 ASN A   5      -3.503  14.880  15.888  1.00 84.56           H  
ATOM     68  O   ASN A   5      -0.663  15.942  15.365  1.00 84.56           O  
ATOM     69  CG  ASN A   5      -5.201  16.060  15.470  1.00 84.56           C  
ATOM     70  ND2 ASN A   5      -6.290  15.369  15.323  1.00 84.56           N  
ATOM     71 HD21 ASN A   5      -7.080  15.692  15.862  1.00 84.56           H  
ATOM     72 HD22 ASN A   5      -6.177  14.373  15.198  1.00 84.56           H  
ATOM     73  OD1 ASN A   5      -5.264  17.185  15.929  1.00 84.56           O  
ATOM     74  N   PHE A   6      -1.121  15.304  13.275  1.00 87.94           N  
ATOM     75  H   PHE A   6      -1.769  15.328  12.500  1.00 87.94           H  
ATOM     76  CA  PHE A   6       0.254  14.865  13.028  1.00 87.94           C  
ATOM     77  HA  PHE A   6       0.568  14.218  13.847  1.00 87.94           H  
ATOM     78  C   PHE A   6       1.198  16.074  12.981  1.00 87.94           C  
ATOM     79  CB  PHE A   6       0.331  14.060  11.725  1.00 87.94           C  
ATOM     80  HB2 PHE A   6      -0.057  14.667  10.908  1.00 87.94           H  
ATOM     81  HB3 PHE A   6      -0.301  13.177  11.817  1.00 87.94           H  
ATOM     82  O   PHE A   6       2.285  16.042  13.559  1.00 87.94           O  
ATOM     83  CG  PHE A   6       1.744  13.625  11.380  1.00 87.94           C  
ATOM     84  CD1 PHE A   6       2.520  14.369  10.470  1.00 87.94           C  
ATOM     85  HD1 PHE A   6       2.102  15.245   9.995  1.00 87.94           H  
ATOM     86  CD2 PHE A   6       2.293  12.491  11.999  1.00 87.94           C  
ATOM     87  HD2 PHE A   6       1.710  11.952  12.731  1.00 87.94           H  
ATOM     88  CE1 PHE A   6       3.840  13.974  10.189  1.00 87.94           C  
ATOM     89  HE1 PHE A   6       4.437  14.545   9.493  1.00 87.94           H  
ATOM     90  CE2 PHE A   6       3.599  12.078  11.697  1.00 87.94           C  
ATOM     91  HE2 PHE A   6       4.008  11.196  12.168  1.00 87.94           H  
ATOM     92  CZ  PHE A   6       4.373  12.823  10.794  1.00 87.94           C  
ATOM     93  HZ  PHE A   6       5.383  12.513  10.569  1.00 87.94           H  
ATOM     94  N   ASN A   7       0.770  17.168  12.339  1.00 87.75           N  
ATOM     95  H   ASN A   7      -0.139  17.131  11.900  1.00 87.75           H  
ATOM     96  CA  ASN A   7       1.572  18.386  12.216  1.00 87.75           C  
ATOM     97  HA  ASN A   7       2.516  18.128  11.736  1.00 87.75           H  
ATOM     98  C   ASN A   7       1.913  19.019  13.572  1.00 87.75           C  
ATOM     99  CB  ASN A   7       0.841  19.405  11.326  1.00 87.75           C  
ATOM    100  HB2 ASN A   7       1.319  20.378  11.441  1.00 87.75           H  
ATOM    101  HB3 ASN A   7      -0.187  19.531  11.665  1.00 87.75           H  
ATOM    102  O   ASN A   7       2.971  19.639  13.676  1.00 87.75           O  
ATOM    103  CG  ASN A   7       0.841  19.070   9.850  1.00 87.75           C  
ATOM    104  ND2 ASN A   7      -0.023  19.704   9.094  1.00 87.75           N  
ATOM    105 HD21 ASN A   7      -0.628  20.409   9.491  1.00 87.75           H  
ATOM    106 HD22 ASN A   7       0.176  19.718   8.103  1.00 87.75           H  
ATOM    107  OD1 ASN A   7       1.661  18.318   9.348  1.00 87.75           O  
ATOM    108  N   SER A   8       1.073  18.858  14.595  1.00 89.75           N  
ATOM    109  H   SER A   8       0.198  18.375  14.450  1.00 89.75           H  
ATOM    110  CA  SER A   8       1.315  19.414  15.930  1.00 89.75           C  
ATOM    111  HA  SER A   8       1.795  20.385  15.806  1.00 89.75           H  
ATOM    112  C   SER A   8       2.256  18.575  16.803  1.00 89.75           C  
ATOM    113  CB  SER A   8      -0.021  19.666  16.632  1.00 89.75           C  
ATOM    114  HB2 SER A   8       0.152  20.151  17.593  1.00 89.75           H  
ATOM    115  HB3 SER A   8      -0.616  20.334  16.009  1.00 89.75           H  
ATOM    116  O   SER A   8       2.651  19.036  17.873  1.00 89.75           O  
ATOM    117  OG  SER A   8      -0.737  18.466  16.826  1.00 89.75           O  
ATOM    118  HG  SER A   8      -0.438  18.020  17.622  1.00 89.75           H  
ATOM    119  N   LEU A   9       2.636  17.365  16.374  1.00 91.00           N  
ATOM    120  H   LEU A   9       2.254  17.020  15.505  1.00 91.00           H  
ATOM    121  CA  LEU A   9       3.567  16.514  17.122  1.00 91.00           C  
ATOM    122  HA  LEU A   9       3.241  16.489  18.161  1.00 91.00           H  
ATOM    123  C   LEU A   9       4.984  17.100  17.120  1.00 91.00           C  
ATOM    124  CB  LEU A   9       3.562  15.077  16.566  1.00 91.00           C  
ATOM    125  HB2 LEU A   9       4.257  14.471  17.148  1.00 91.00           H  
ATOM    126  HB3 LEU A   9       3.919  15.105  15.537  1.00 91.00           H  
ATOM    127  O   LEU A   9       5.387  17.829  16.208  1.00 91.00           O  
ATOM    128  CG  LEU A   9       2.183  14.400  16.593  1.00 91.00           C  
ATOM    129  HG  LEU A   9       1.482  15.028  16.044  1.00 91.00           H  
ATOM    130  CD1 LEU A   9       2.262  13.054  15.878  1.00 91.00           C  
ATOM    131 HD11 LEU A   9       1.263  12.621  15.824  1.00 91.00           H  
ATOM    132 HD12 LEU A   9       2.926  12.382  16.421  1.00 91.00           H  
ATOM    133 HD13 LEU A   9       2.640  13.200  14.866  1.00 91.00           H  
ATOM    134  CD2 LEU A   9       1.654  14.193  18.014  1.00 91.00           C  
ATOM    135 HD21 LEU A   9       0.642  13.791  17.960  1.00 91.00           H  
ATOM    136 HD22 LEU A   9       2.294  13.509  18.570  1.00 91.00           H  
ATOM    137 HD23 LEU A   9       1.585  15.145  18.541  1.00 91.00           H  
ATOM    138  N   ASN A  10       5.768  16.747  18.135  1.00 93.75           N  
ATOM    139  H   ASN A  10       5.406  16.102  18.823  1.00 93.75           H  
ATOM    140  CA  ASN A  10       7.180  17.106  18.168  1.00 93.75           C  
ATOM    141  HA  ASN A  10       7.247  18.166  17.924  1.00 93.75           H  
ATOM    142  C   ASN A  10       7.972  16.350  17.082  1.00 93.75           C  
ATOM    143  CB  ASN A  10       7.734  16.933  19.594  1.00 93.75           C  
ATOM    144  HB2 ASN A  10       8.729  17.375  19.651  1.00 93.75           H  
ATOM    145  HB3 ASN A  10       7.090  17.465  20.294  1.00 93.75           H  
ATOM    146  O   ASN A  10       7.535  15.326  16.549  1.00 93.75           O  
ATOM    147  CG  ASN A  10       7.863  15.484  20.021  1.00 93.75           C  
ATOM    148  ND2 ASN A  10       7.320  15.116  21.154  1.00 93.75           N  
ATOM    149 HD21 ASN A  10       6.863  15.777  21.766  1.00 93.75           H  
ATOM    150 HD22 ASN A  10       7.480  14.159  21.434  1.00 93.75           H  
ATOM    151  OD1 ASN A  10       8.459  14.676  19.334  1.00 93.75           O  
ATOM    152  N   GLN A  11       9.153  16.875  16.748  1.00 94.44           N  
ATOM    153  H   GLN A  11       9.474  17.702  17.232  1.00 94.44           H  
ATOM    154  CA  GLN A  11       9.981  16.343  15.666  1.00 94.44           C  
ATOM    155  HA  GLN A  11       9.386  16.356  14.753  1.00 94.44           H  
ATOM    156  C   GLN A  11      10.418  14.889  15.902  1.00 94.44           C  
ATOM    157  CB  GLN A  11      11.199  17.263  15.477  1.00 94.44           C  
ATOM    158  HB2 GLN A  11      11.818  17.212  16.373  1.00 94.44           H  
ATOM    159  HB3 GLN A  11      10.859  18.293  15.368  1.00 94.44           H  
ATOM    160  O   GLN A  11      10.444  14.106  14.955  1.00 94.44           O  
ATOM    161  CG  GLN A  11      12.065  16.903  14.257  1.00 94.44           C  
ATOM    162  HG2 GLN A  11      12.949  17.539  14.269  1.00 94.44           H  
ATOM    163  HG3 GLN A  11      12.404  15.870  14.338  1.00 94.44           H  
ATOM    164  CD  GLN A  11      11.351  17.104  12.919  1.00 94.44           C  
ATOM    165  NE2 GLN A  11      11.927  16.652  11.831  1.00 94.44           N  
ATOM    166 HE21 GLN A  11      11.453  16.852  10.962  1.00 94.44           H  
ATOM    167 HE22 GLN A  11      12.796  16.140  11.884  1.00 94.44           H  
ATOM    168  OE1 GLN A  11      10.288  17.694  12.810  1.00 94.44           O  
ATOM    169  N   GLU A  12      10.751  14.521  17.140  1.00 94.75           N  
ATOM    170  H   GLU A  12      10.625  15.172  17.901  1.00 94.75           H  
ATOM    171  CA  GLU A  12      11.245  13.181  17.476  1.00 94.75           C  
ATOM    172  HA  GLU A  12      12.109  12.951  16.853  1.00 94.75           H  
ATOM    173  C   GLU A  12      10.190  12.103  17.199  1.00 94.75           C  
ATOM    174  CB  GLU A  12      11.684  13.143  18.945  1.00 94.75           C  
ATOM    175  HB2 GLU A  12      10.861  13.487  19.572  1.00 94.75           H  
ATOM    176  HB3 GLU A  12      11.914  12.111  19.209  1.00 94.75           H  
ATOM    177  O   GLU A  12      10.469  11.129  16.495  1.00 94.75           O  
ATOM    178  CG  GLU A  12      12.926  14.013  19.192  1.00 94.75           C  
ATOM    179  HG2 GLU A  12      13.733  13.641  18.561  1.00 94.75           H  
ATOM    180  HG3 GLU A  12      12.708  15.036  18.887  1.00 94.75           H  
ATOM    181  CD  GLU A  12      13.383  14.024  20.659  1.00 94.75           C  
ATOM    182  OE1 GLU A  12      14.431  14.661  20.906  1.00 94.75           O  
ATOM    183  OE2 GLU A  12      12.681  13.433  21.509  1.00 94.75           O  
ATOM    184  N   ILE A  13       8.953  12.335  17.652  1.00 93.88           N  
ATOM    185  H   ILE A  13       8.809  13.152  18.229  1.00 93.88           H  
ATOM    186  CA  ILE A  13       7.809  11.450  17.399  1.00 93.88           C  
ATOM    187  HA  ILE A  13       8.055  10.444  17.739  1.00 93.88           H  
ATOM    188  C   ILE A  13       7.522  11.363  15.897  1.00 93.88           C  
ATOM    189  CB  ILE A  13       6.574  11.946  18.183  1.00 93.88           C  
ATOM    190  HB  ILE A  13       6.412  12.995  17.937  1.00 93.88           H  
ATOM    191  O   ILE A  13       7.352  10.261  15.376  1.00 93.88           O  
ATOM    192  CG1 ILE A  13       6.809  11.818  19.707  1.00 93.88           C  
ATOM    193 HG12 ILE A  13       6.973  10.772  19.967  1.00 93.88           H  
ATOM    194 HG13 ILE A  13       7.714  12.360  19.982  1.00 93.88           H  
ATOM    195  CG2 ILE A  13       5.304  11.166  17.795  1.00 93.88           C  
ATOM    196 HG21 ILE A  13       4.444  11.676  18.230  1.00 93.88           H  
ATOM    197 HG22 ILE A  13       5.146  11.136  16.717  1.00 93.88           H  
ATOM    198 HG23 ILE A  13       5.352  10.147  18.179  1.00 93.88           H  
ATOM    199  CD1 ILE A  13       5.657  12.364  20.562  1.00 93.88           C  
ATOM    200 HD11 ILE A  13       4.794  11.700  20.509  1.00 93.88           H  
ATOM    201 HD12 ILE A  13       5.977  12.415  21.602  1.00 93.88           H  
ATOM    202 HD13 ILE A  13       5.375  13.362  20.225  1.00 93.88           H  
ATOM    203  N   LYS A  14       7.516  12.497  15.174  1.00 94.38           N  
ATOM    204  H   LYS A  14       7.670  13.371  15.655  1.00 94.38           H  
ATOM    205  CA  LYS A  14       7.307  12.487  13.712  1.00 94.38           C  
ATOM    206  HA  LYS A  14       6.336  12.044  13.490  1.00 94.38           H  
ATOM    207  C   LYS A  14       8.348  11.625  13.010  1.00 94.38           C  
ATOM    208  CB  LYS A  14       7.367  13.902  13.118  1.00 94.38           C  
ATOM    209  HB2 LYS A  14       7.395  13.814  12.032  1.00 94.38           H  
ATOM    210  HB3 LYS A  14       8.281  14.398  13.444  1.00 94.38           H  
ATOM    211  O   LYS A  14       7.992  10.827  12.152  1.00 94.38           O  
ATOM    212  CG  LYS A  14       6.156  14.759  13.488  1.00 94.38           C  
ATOM    213  HG2 LYS A  14       6.096  14.868  14.571  1.00 94.38           H  
ATOM    214  HG3 LYS A  14       5.243  14.278  13.138  1.00 94.38           H  
ATOM    215  CD  LYS A  14       6.293  16.139  12.841  1.00 94.38           C  
ATOM    216  HD2 LYS A  14       7.224  16.598  13.171  1.00 94.38           H  
ATOM    217  HD3 LYS A  14       6.297  16.039  11.755  1.00 94.38           H  
ATOM    218  CE  LYS A  14       5.107  16.996  13.265  1.00 94.38           C  
ATOM    219  HE2 LYS A  14       4.977  16.895  14.343  1.00 94.38           H  
ATOM    220  HE3 LYS A  14       4.206  16.601  12.796  1.00 94.38           H  
ATOM    221  NZ  LYS A  14       5.293  18.420  12.914  1.00 94.38           N  
ATOM    222  HZ1 LYS A  14       6.177  18.758  13.265  1.00 94.38           H  
ATOM    223  HZ2 LYS A  14       5.239  18.554  11.914  1.00 94.38           H  
ATOM    224  HZ3 LYS A  14       4.564  18.960  13.357  1.00 94.38           H  
ATOM    225  N   VAL A  15       9.624  11.781  13.361  1.00 94.88           N  
ATOM    226  H   VAL A  15       9.841  12.441  14.094  1.00 94.88           H  
ATOM    227  CA  VAL A  15      10.721  11.018  12.750  1.00 94.88           C  
ATOM    228  HA  VAL A  15      10.639  11.099  11.666  1.00 94.88           H  
ATOM    229  C   VAL A  15      10.610   9.531  13.083  1.00 94.88           C  
ATOM    230  CB  VAL A  15      12.088  11.593  13.171  1.00 94.88           C  
ATOM    231  HB  VAL A  15      12.120  11.693  14.256  1.00 94.88           H  
ATOM    232  O   VAL A  15      10.780   8.703  12.187  1.00 94.88           O  
ATOM    233  CG1 VAL A  15      13.261  10.696  12.736  1.00 94.88           C  
ATOM    234 HG11 VAL A  15      13.054  10.237  11.769  1.00 94.88           H  
ATOM    235 HG12 VAL A  15      13.417   9.921  13.487  1.00 94.88           H  
ATOM    236 HG13 VAL A  15      14.177  11.281  12.662  1.00 94.88           H  
ATOM    237  CG2 VAL A  15      12.308  12.981  12.553  1.00 94.88           C  
ATOM    238 HG21 VAL A  15      13.189  13.438  13.004  1.00 94.88           H  
ATOM    239 HG22 VAL A  15      12.456  12.893  11.476  1.00 94.88           H  
ATOM    240 HG23 VAL A  15      11.447  13.624  12.733  1.00 94.88           H  
ATOM    241  N   ALA A  16      10.273   9.185  14.328  1.00 94.06           N  
ATOM    242  H   ALA A  16      10.131   9.905  15.021  1.00 94.06           H  
ATOM    243  CA  ALA A  16      10.067   7.798  14.737  1.00 94.06           C  
ATOM    244  HA  ALA A  16      10.970   7.234  14.502  1.00 94.06           H  
ATOM    245  C   ALA A  16       8.910   7.140  13.967  1.00 94.06           C  
ATOM    246  CB  ALA A  16       9.865   7.753  16.254  1.00 94.06           C  
ATOM    247  HB1 ALA A  16      10.777   8.066  16.763  1.00 94.06           H  
ATOM    248  HB2 ALA A  16       9.629   6.732  16.555  1.00 94.06           H  
ATOM    249  HB3 ALA A  16       9.048   8.411  16.548  1.00 94.06           H  
ATOM    250  O   ALA A  16       9.113   6.092  13.351  1.00 94.06           O  
ATOM    251  N   ALA A  17       7.742   7.791  13.910  1.00 93.38           N  
ATOM    252  H   ALA A  17       7.627   8.637  14.449  1.00 93.38           H  
ATOM    253  CA  ALA A  17       6.590   7.315  13.140  1.00 93.38           C  
ATOM    254  HA  ALA A  17       6.311   6.321  13.490  1.00 93.38           H  
ATOM    255  C   ALA A  17       6.917   7.187  11.647  1.00 93.38           C  
ATOM    256  CB  ALA A  17       5.410   8.271  13.375  1.00 93.38           C  
ATOM    257  HB1 ALA A  17       4.719   8.232  12.533  1.00 93.38           H  
ATOM    258  HB2 ALA A  17       5.761   9.295  13.500  1.00 93.38           H  
ATOM    259  HB3 ALA A  17       4.877   7.953  14.272  1.00 93.38           H  
ATOM    260  O   ALA A  17       6.713   6.130  11.051  1.00 93.38           O  
ATOM    261  N   LEU A  18       7.484   8.233  11.037  1.00 94.62           N  
ATOM    262  H   LEU A  18       7.637   9.074  11.574  1.00 94.62           H  
ATOM    263  CA  LEU A  18       7.804   8.236   9.610  1.00 94.62           C  
ATOM    264  HA  LEU A  18       6.902   7.978   9.055  1.00 94.62           H  
ATOM    265  C   LEU A  18       8.848   7.187   9.233  1.00 94.62           C  
ATOM    266  CB  LEU A  18       8.272   9.630   9.158  1.00 94.62           C  
ATOM    267  HB2 LEU A  18       9.052   9.976   9.835  1.00 94.62           H  
ATOM    268  HB3 LEU A  18       8.721   9.534   8.169  1.00 94.62           H  
ATOM    269  O   LEU A  18       8.779   6.673   8.123  1.00 94.62           O  
ATOM    270  CG  LEU A  18       7.155  10.686   9.062  1.00 94.62           C  
ATOM    271  HG  LEU A  18       6.681  10.797  10.037  1.00 94.62           H  
ATOM    272  CD1 LEU A  18       7.759  12.042   8.663  1.00 94.62           C  
ATOM    273 HD11 LEU A  18       7.652  12.738   9.495  1.00 94.62           H  
ATOM    274 HD12 LEU A  18       8.819  11.948   8.429  1.00 94.62           H  
ATOM    275 HD13 LEU A  18       7.253  12.460   7.793  1.00 94.62           H  
ATOM    276  CD2 LEU A  18       6.059  10.285   8.070  1.00 94.62           C  
ATOM    277 HD21 LEU A  18       5.435   9.508   8.510  1.00 94.62           H  
ATOM    278 HD22 LEU A  18       6.497   9.930   7.138  1.00 94.62           H  
ATOM    279 HD23 LEU A  18       5.411  11.137   7.864  1.00 94.62           H  
ATOM    280  N   ARG A  19       9.788   6.835  10.120  1.00 93.31           N  
ATOM    281  H   ARG A  19       9.810   7.303  11.015  1.00 93.31           H  
ATOM    282  CA  ARG A  19      10.807   5.816   9.824  1.00 93.31           C  
ATOM    283  HA  ARG A  19      11.287   6.071   8.879  1.00 93.31           H  
ATOM    284  C   ARG A  19      10.203   4.425   9.608  1.00 93.31           C  
ATOM    285  CB  ARG A  19      11.863   5.829  10.941  1.00 93.31           C  
ATOM    286  HB2 ARG A  19      11.396   5.557  11.888  1.00 93.31           H  
ATOM    287  HB3 ARG A  19      12.267   6.838  11.024  1.00 93.31           H  
ATOM    288  O   ARG A  19      10.664   3.696   8.735  1.00 93.31           O  
ATOM    289  CG  ARG A  19      13.005   4.844  10.649  1.00 93.31           C  
ATOM    290  HG2 ARG A  19      12.613   3.827  10.667  1.00 93.31           H  
ATOM    291  HG3 ARG A  19      13.435   5.020   9.662  1.00 93.31           H  
ATOM    292  CD  ARG A  19      14.096   4.958  11.707  1.00 93.31           C  
ATOM    293  HD2 ARG A  19      13.629   5.007  12.691  1.00 93.31           H  
ATOM    294  HD3 ARG A  19      14.702   4.054  11.650  1.00 93.31           H  
ATOM    295  NE  ARG A  19      14.997   6.112  11.505  1.00 93.31           N  
ATOM    296  HE  ARG A  19      14.846   6.667  10.675  1.00 93.31           H  
ATOM    297  NH1 ARG A  19      16.301   5.649  13.330  1.00 93.31           N  
ATOM    298 HH11 ARG A  19      17.109   5.830  13.909  1.00 93.31           H  
ATOM    299 HH12 ARG A  19      15.548   5.082  13.693  1.00 93.31           H  
ATOM    300  NH2 ARG A  19      16.933   7.244  11.885  1.00 93.31           N  
ATOM    301 HH21 ARG A  19      17.780   7.358  12.424  1.00 93.31           H  
ATOM    302 HH22 ARG A  19      16.792   7.758  11.027  1.00 93.31           H  
ATOM    303  CZ  ARG A  19      16.075   6.332  12.239  1.00 93.31           C  
ATOM    304  N   VAL A  20       9.178   4.067  10.377  1.00 90.12           N  
ATOM    305  H   VAL A  20       8.861   4.717  11.081  1.00 90.12           H  
ATOM    306  CA  VAL A  20       8.505   2.760  10.250  1.00 90.12           C  
ATOM    307  HA  VAL A  20       9.226   2.025   9.893  1.00 90.12           H  
ATOM    308  C   VAL A  20       7.373   2.828   9.226  1.00 90.12           C  
ATOM    309  CB  VAL A  20       7.967   2.276  11.612  1.00 90.12           C  
ATOM    310  HB  VAL A  20       7.132   2.911  11.908  1.00 90.12           H  
ATOM    311  O   VAL A  20       7.128   1.871   8.486  1.00 90.12           O  
ATOM    312  CG1 VAL A  20       7.490   0.820  11.540  1.00 90.12           C  
ATOM    313 HG11 VAL A  20       6.848   0.633  10.680  1.00 90.12           H  
ATOM    314 HG12 VAL A  20       6.933   0.580  12.445  1.00 90.12           H  
ATOM    315 HG13 VAL A  20       8.345   0.146  11.477  1.00 90.12           H  
ATOM    316  CG2 VAL A  20       9.049   2.320  12.704  1.00 90.12           C  
ATOM    317 HG21 VAL A  20       9.906   1.710  12.418  1.00 90.12           H  
ATOM    318 HG22 VAL A  20       8.627   1.933  13.631  1.00 90.12           H  
ATOM    319 HG23 VAL A  20       9.368   3.345  12.891  1.00 90.12           H  
ATOM    320  N   PHE A  21       6.676   3.965   9.154  1.00 94.31           N  
ATOM    321  H   PHE A  21       6.858   4.694   9.829  1.00 94.31           H  
ATOM    322  CA  PHE A  21       5.646   4.212   8.149  1.00 94.31           C  
ATOM    323  HA  PHE A  21       4.898   3.421   8.195  1.00 94.31           H  
ATOM    324  C   PHE A  21       6.219   4.204   6.725  1.00 94.31           C  
ATOM    325  CB  PHE A  21       4.952   5.541   8.460  1.00 94.31           C  
ATOM    326  HB2 PHE A  21       4.377   5.440   9.381  1.00 94.31           H  
ATOM    327  HB3 PHE A  21       5.715   6.299   8.633  1.00 94.31           H  
ATOM    328  O   PHE A  21       5.646   3.556   5.853  1.00 94.31           O  
ATOM    329  CG  PHE A  21       4.042   6.024   7.353  1.00 94.31           C  
ATOM    330  CD1 PHE A  21       4.436   7.093   6.526  1.00 94.31           C  
ATOM    331  HD1 PHE A  21       5.381   7.589   6.694  1.00 94.31           H  
ATOM    332  CD2 PHE A  21       2.841   5.347   7.095  1.00 94.31           C  
ATOM    333  HD2 PHE A  21       2.541   4.521   7.723  1.00 94.31           H  
ATOM    334  CE1 PHE A  21       3.613   7.497   5.458  1.00 94.31           C  
ATOM    335  HE1 PHE A  21       3.918   8.308   4.814  1.00 94.31           H  
ATOM    336  CE2 PHE A  21       2.037   5.731   6.013  1.00 94.31           C  
ATOM    337  HE2 PHE A  21       1.131   5.184   5.800  1.00 94.31           H  
ATOM    338  CZ  PHE A  21       2.410   6.816   5.206  1.00 94.31           C  
ATOM    339  HZ  PHE A  21       1.787   7.110   4.374  1.00 94.31           H  
ATOM    340  N   SER A  22       7.367   4.850   6.486  1.00 94.44           N  
ATOM    341  H   SER A  22       7.831   5.334   7.241  1.00 94.44           H  
ATOM    342  CA  SER A  22       7.940   5.001   5.141  1.00 94.44           C  
ATOM    343  HA  SER A  22       7.212   5.520   4.517  1.00 94.44           H  
ATOM    344  C   SER A  22       8.246   3.666   4.473  1.00 94.44           C  
ATOM    345  CB  SER A  22       9.220   5.844   5.167  1.00 94.44           C  
ATOM    346  HB2 SER A  22       9.009   6.817   5.610  1.00 94.44           H  
ATOM    347  HB3 SER A  22       9.560   6.005   4.143  1.00 94.44           H  
ATOM    348  O   SER A  22       8.024   3.540   3.275  1.00 94.44           O  
ATOM    349  OG  SER A  22      10.242   5.182   5.892  1.00 94.44           O  
ATOM    350  HG  SER A  22      11.016   5.748   5.931  1.00 94.44           H  
ATOM    351  N   ASN A  23       8.706   2.659   5.218  1.00 92.12           N  
ATOM    352  H   ASN A  23       8.960   2.860   6.175  1.00 92.12           H  
ATOM    353  CA  ASN A  23       8.995   1.342   4.656  1.00 92.12           C  
ATOM    354  HA  ASN A  23       9.681   1.453   3.817  1.00 92.12           H  
ATOM    355  C   ASN A  23       7.715   0.698   4.099  1.00 92.12           C  
ATOM    356  CB  ASN A  23       9.670   0.480   5.738  1.00 92.12           C  
ATOM    357  HB2 ASN A  23       8.964   0.261   6.540  1.00 92.12           H  
ATOM    358  HB3 ASN A  23      10.514   1.024   6.162  1.00 92.12           H  
ATOM    359  O   ASN A  23       7.653   0.317   2.934  1.00 92.12           O  
ATOM    360  CG  ASN A  23      10.202  -0.823   5.171  1.00 92.12           C  
ATOM    361  ND2 ASN A  23      10.366  -1.843   5.976  1.00 92.12           N  
ATOM    362 HD21 ASN A  23      10.687  -2.700   5.548  1.00 92.12           H  
ATOM    363 HD22 ASN A  23      10.073  -1.802   6.941  1.00 92.12           H  
ATOM    364  OD1 ASN A  23      10.508  -0.932   4.005  1.00 92.12           O  
ATOM    365  N   ARG A  24       6.641   0.658   4.896  1.00 94.00           N  
ATOM    366  H   ARG A  24       6.709   1.068   5.816  1.00 94.00           H  
ATOM    367  CA  ARG A  24       5.370   0.051   4.461  1.00 94.00           C  
ATOM    368  HA  ARG A  24       5.565  -0.905   3.977  1.00 94.00           H  
ATOM    369  C   ARG A  24       4.653   0.894   3.423  1.00 94.00           C  
ATOM    370  CB  ARG A  24       4.439  -0.155   5.658  1.00 94.00           C  
ATOM    371  HB2 ARG A  24       4.420   0.767   6.241  1.00 94.00           H  
ATOM    372  HB3 ARG A  24       3.439  -0.389   5.293  1.00 94.00           H  
ATOM    373  O   ARG A  24       4.052   0.329   2.515  1.00 94.00           O  
ATOM    374  CG  ARG A  24       4.921  -1.376   6.484  1.00 94.00           C  
ATOM    375  HG2 ARG A  24       5.980  -1.279   6.722  1.00 94.00           H  
ATOM    376  HG3 ARG A  24       4.789  -2.302   5.924  1.00 94.00           H  
ATOM    377  CD  ARG A  24       4.127  -1.478   7.788  1.00 94.00           C  
ATOM    378  HD2 ARG A  24       3.055  -1.533   7.597  1.00 94.00           H  
ATOM    379  HD3 ARG A  24       4.398  -2.379   8.338  1.00 94.00           H  
ATOM    380  NE  ARG A  24       4.462  -0.292   8.584  1.00 94.00           N  
ATOM    381  HE  ARG A  24       5.224   0.304   8.295  1.00 94.00           H  
ATOM    382  NH1 ARG A  24       2.907  -0.584  10.316  1.00 94.00           N  
ATOM    383 HH11 ARG A  24       2.647  -0.258  11.236  1.00 94.00           H  
ATOM    384 HH12 ARG A  24       2.650  -1.510  10.005  1.00 94.00           H  
ATOM    385  NH2 ARG A  24       4.342   1.116  10.172  1.00 94.00           N  
ATOM    386 HH21 ARG A  24       5.166   1.517   9.748  1.00 94.00           H  
ATOM    387 HH22 ARG A  24       4.118   1.183  11.155  1.00 94.00           H  
ATOM    388  CZ  ARG A  24       3.872   0.054   9.687  1.00 94.00           C  
ATOM    389  N   PHE A  25       4.718   2.219   3.545  1.00 95.75           N  
ATOM    390  H   PHE A  25       5.187   2.612   4.349  1.00 95.75           H  
ATOM    391  CA  PHE A  25       4.178   3.116   2.531  1.00 95.75           C  
ATOM    392  HA  PHE A  25       3.125   2.881   2.376  1.00 95.75           H  
ATOM    393  C   PHE A  25       4.882   2.925   1.184  1.00 95.75           C  
ATOM    394  CB  PHE A  25       4.290   4.566   3.001  1.00 95.75           C  
ATOM    395  HB2 PHE A  25       5.334   4.804   3.204  1.00 95.75           H  
ATOM    396  HB3 PHE A  25       3.737   4.675   3.934  1.00 95.75           H  
ATOM    397  O   PHE A  25       4.211   2.835   0.162  1.00 95.75           O  
ATOM    398  CG  PHE A  25       3.739   5.549   1.978  1.00 95.75           C  
ATOM    399  CD1 PHE A  25       4.617   6.300   1.169  1.00 95.75           C  
ATOM    400  HD1 PHE A  25       5.685   6.192   1.290  1.00 95.75           H  
ATOM    401  CD2 PHE A  25       2.349   5.641   1.767  1.00 95.75           C  
ATOM    402  HD2 PHE A  25       1.679   5.036   2.360  1.00 95.75           H  
ATOM    403  CE1 PHE A  25       4.105   7.139   0.163  1.00 95.75           C  
ATOM    404  HE1 PHE A  25       4.781   7.676  -0.484  1.00 95.75           H  
ATOM    405  CE2 PHE A  25       1.840   6.484   0.765  1.00 95.75           C  
ATOM    406  HE2 PHE A  25       0.775   6.532   0.593  1.00 95.75           H  
ATOM    407  CZ  PHE A  25       2.718   7.227  -0.039  1.00 95.75           C  
ATOM    408  HZ  PHE A  25       2.328   7.839  -0.839  1.00 95.75           H  
ATOM    409  N   THR A  26       6.211   2.770   1.185  1.00 95.81           N  
ATOM    410  H   THR A  26       6.720   2.880   2.051  1.00 95.81           H  
ATOM    411  CA  THR A  26       6.988   2.461  -0.025  1.00 95.81           C  
ATOM    412  HA  THR A  26       6.805   3.241  -0.764  1.00 95.81           H  
ATOM    413  C   THR A  26       6.527   1.148  -0.648  1.00 95.81           C  
ATOM    414  CB  THR A  26       8.495   2.429   0.273  1.00 95.81           C  
ATOM    415  HB  THR A  26       8.690   1.756   1.108  1.00 95.81           H  
ATOM    416  O   THR A  26       6.235   1.134  -1.838  1.00 95.81           O  
ATOM    417  CG2 THR A  26       9.346   1.994  -0.917  1.00 95.81           C  
ATOM    418 HG21 THR A  26       8.802   2.143  -1.850  1.00 95.81           H  
ATOM    419 HG22 THR A  26      10.269   2.573  -0.950  1.00 95.81           H  
ATOM    420 HG23 THR A  26       9.609   0.942  -0.807  1.00 95.81           H  
ATOM    421  OG1 THR A  26       8.947   3.713   0.633  1.00 95.81           O  
ATOM    422  HG1 THR A  26       9.254   3.639   1.539  1.00 95.81           H  
ATOM    423  N   HIS A  27       6.367   0.071   0.127  1.00 95.62           N  
ATOM    424  H   HIS A  27       6.645   0.099   1.097  1.00 95.62           H  
ATOM    425  CA  HIS A  27       5.858  -1.186  -0.432  1.00 95.62           C  
ATOM    426  HA  HIS A  27       6.488  -1.466  -1.276  1.00 95.62           H  
ATOM    427  C   HIS A  27       4.431  -1.042  -0.978  1.00 95.62           C  
ATOM    428  CB  HIS A  27       5.948  -2.301   0.621  1.00 95.62           C  
ATOM    429  HB2 HIS A  27       5.523  -3.212   0.202  1.00 95.62           H  
ATOM    430  HB3 HIS A  27       5.366  -2.020   1.499  1.00 95.62           H  
ATOM    431  O   HIS A  27       4.152  -1.532  -2.071  1.00 95.62           O  
ATOM    432  CG  HIS A  27       7.359  -2.606   1.060  1.00 95.62           C  
ATOM    433  CD2 HIS A  27       8.483  -2.636   0.274  1.00 95.62           C  
ATOM    434  HD2 HIS A  27       8.531  -2.430  -0.785  1.00 95.62           H  
ATOM    435  ND1 HIS A  27       7.752  -2.966   2.330  1.00 95.62           N  
ATOM    436  HD1 HIS A  27       7.157  -3.121   3.131  1.00 95.62           H  
ATOM    437  CE1 HIS A  27       9.077  -3.189   2.310  1.00 95.62           C  
ATOM    438  HE1 HIS A  27       9.667  -3.486   3.164  1.00 95.62           H  
ATOM    439  NE2 HIS A  27       9.567  -3.005   1.074  1.00 95.62           N  
ATOM    440  N   LEU A  28       3.543  -0.337  -0.269  1.00 96.94           N  
ATOM    441  H   LEU A  28       3.833   0.046   0.620  1.00 96.94           H  
ATOM    442  CA  LEU A  28       2.174  -0.082  -0.726  1.00 96.94           C  
ATOM    443  HA  LEU A  28       1.698  -1.046  -0.907  1.00 96.94           H  
ATOM    444  C   LEU A  28       2.144   0.699  -2.052  1.00 96.94           C  
ATOM    445  CB  LEU A  28       1.410   0.654   0.391  1.00 96.94           C  
ATOM    446  HB2 LEU A  28       1.349   0.003   1.263  1.00 96.94           H  
ATOM    447  HB3 LEU A  28       1.977   1.541   0.675  1.00 96.94           H  
ATOM    448  O   LEU A  28       1.460   0.287  -2.989  1.00 96.94           O  
ATOM    449  CG  LEU A  28      -0.007   1.107  -0.005  1.00 96.94           C  
ATOM    450  HG  LEU A  28       0.056   1.728  -0.899  1.00 96.94           H  
ATOM    451  CD1 LEU A  28      -0.962  -0.058  -0.280  1.00 96.94           C  
ATOM    452 HD11 LEU A  28      -0.547  -0.722  -1.038  1.00 96.94           H  
ATOM    453 HD12 LEU A  28      -1.917   0.320  -0.644  1.00 96.94           H  
ATOM    454 HD13 LEU A  28      -1.143  -0.617   0.639  1.00 96.94           H  
ATOM    455  CD2 LEU A  28      -0.584   1.968   1.119  1.00 96.94           C  
ATOM    456 HD21 LEU A  28       0.020   2.869   1.222  1.00 96.94           H  
ATOM    457 HD22 LEU A  28      -0.557   1.413   2.056  1.00 96.94           H  
ATOM    458 HD23 LEU A  28      -1.608   2.254   0.881  1.00 96.94           H  
ATOM    459  N   ASP A  29       2.908   1.792  -2.145  1.00 96.88           N  
ATOM    460  H   ASP A  29       3.447   2.072  -1.338  1.00 96.88           H  
ATOM    461  CA  ASP A  29       3.032   2.609  -3.359  1.00 96.88           C  
ATOM    462  HA  ASP A  29       2.040   2.933  -3.672  1.00 96.88           H  
ATOM    463  C   ASP A  29       3.636   1.803  -4.517  1.00 96.88           C  
ATOM    464  CB  ASP A  29       3.874   3.858  -3.051  1.00 96.88           C  
ATOM    465  HB2 ASP A  29       4.835   3.544  -2.644  1.00 96.88           H  
ATOM    466  HB3 ASP A  29       3.370   4.459  -2.294  1.00 96.88           H  
ATOM    467  O   ASP A  29       3.095   1.815  -5.621  1.00 96.88           O  
ATOM    468  CG  ASP A  29       4.116   4.724  -4.291  1.00 96.88           C  
ATOM    469  OD1 ASP A  29       3.177   5.360  -4.823  1.00 96.88           O  
ATOM    470  OD2 ASP A  29       5.271   4.796  -4.757  1.00 96.88           O  
ATOM    471  N   GLN A  30       4.690   1.021  -4.271  1.00 97.00           N  
ATOM    472  H   GLN A  30       5.099   1.034  -3.348  1.00 97.00           H  
ATOM    473  CA  GLN A  30       5.296   0.156  -5.285  1.00 97.00           C  
ATOM    474  HA  GLN A  30       5.636   0.758  -6.129  1.00 97.00           H  
ATOM    475  C   GLN A  30       4.310  -0.890  -5.816  1.00 97.00           C  
ATOM    476  CB  GLN A  30       6.490  -0.567  -4.676  1.00 97.00           C  
ATOM    477  HB2 GLN A  30       6.761  -1.389  -5.339  1.00 97.00           H  
ATOM    478  HB3 GLN A  30       6.198  -0.991  -3.715  1.00 97.00           H  
ATOM    479  O   GLN A  30       4.195  -1.077  -7.033  1.00 97.00           O  
ATOM    480  CG  GLN A  30       7.710   0.342  -4.500  1.00 97.00           C  
ATOM    481  HG2 GLN A  30       7.443   1.250  -3.959  1.00 97.00           H  
ATOM    482  HG3 GLN A  30       8.079   0.640  -5.482  1.00 97.00           H  
ATOM    483  CD  GLN A  30       8.821  -0.374  -3.738  1.00 97.00           C  
ATOM    484  NE2 GLN A  30      10.060  -0.052  -3.999  1.00 97.00           N  
ATOM    485 HE21 GLN A  30      10.230   0.698  -4.654  1.00 97.00           H  
ATOM    486 HE22 GLN A  30      10.742  -0.576  -3.470  1.00 97.00           H  
ATOM    487  OE1 GLN A  30       8.643  -1.245  -2.908  1.00 97.00           O  
ATOM    488  N   CYS A  31       3.568  -1.554  -4.920  1.00 96.81           N  
ATOM    489  H   CYS A  31       3.717  -1.377  -3.937  1.00 96.81           H  
ATOM    490  CA  CYS A  31       2.543  -2.519  -5.305  1.00 96.81           C  
ATOM    491  HA  CYS A  31       3.019  -3.287  -5.915  1.00 96.81           H  
ATOM    492  C   CYS A  31       1.458  -1.849  -6.162  1.00 96.81           C  
ATOM    493  CB  CYS A  31       1.942  -3.192  -4.059  1.00 96.81           C  
ATOM    494  HB2 CYS A  31       1.585  -2.432  -3.364  1.00 96.81           H  
ATOM    495  HB3 CYS A  31       1.103  -3.819  -4.360  1.00 96.81           H  
ATOM    496  O   CYS A  31       1.140  -2.326  -7.253  1.00 96.81           O  
ATOM    497  SG  CYS A  31       3.168  -4.244  -3.225  1.00 96.81           S  
ATOM    498  HG  CYS A  31       3.866  -3.247  -2.675  1.00 96.81           H  
ATOM    499  N   PHE A  32       0.943  -0.699  -5.709  1.00 97.12           N  
ATOM    500  H   PHE A  32       1.255  -0.348  -4.815  1.00 97.12           H  
ATOM    501  CA  PHE A  32      -0.089   0.054  -6.430  1.00 97.12           C  
ATOM    502  HA  PHE A  32      -0.926  -0.616  -6.627  1.00 97.12           H  
ATOM    503  C   PHE A  32       0.387   0.611  -7.781  1.00 97.12           C  
ATOM    504  CB  PHE A  32      -0.588   1.205  -5.556  1.00 97.12           C  
ATOM    505  HB2 PHE A  32      -0.864   0.833  -4.569  1.00 97.12           H  
ATOM    506  HB3 PHE A  32       0.219   1.921  -5.400  1.00 97.12           H  
ATOM    507  O   PHE A  32      -0.346   0.630  -8.768  1.00 97.12           O  
ATOM    508  CG  PHE A  32      -1.780   1.907  -6.175  1.00 97.12           C  
ATOM    509  CD1 PHE A  32      -1.691   3.253  -6.572  1.00 97.12           C  
ATOM    510  HD1 PHE A  32      -0.771   3.800  -6.431  1.00 97.12           H  
ATOM    511  CD2 PHE A  32      -2.981   1.205  -6.378  1.00 97.12           C  
ATOM    512  HD2 PHE A  32      -3.065   0.174  -6.067  1.00 97.12           H  
ATOM    513  CE1 PHE A  32      -2.798   3.889  -7.164  1.00 97.12           C  
ATOM    514  HE1 PHE A  32      -2.728   4.921  -7.476  1.00 97.12           H  
ATOM    515  CE2 PHE A  32      -4.082   1.838  -6.970  1.00 97.12           C  
ATOM    516  HE2 PHE A  32      -4.998   1.288  -7.134  1.00 97.12           H  
ATOM    517  CZ  PHE A  32      -3.993   3.178  -7.369  1.00 97.12           C  
ATOM    518  HZ  PHE A  32      -4.837   3.659  -7.840  1.00 97.12           H  
ATOM    519  N   ARG A  33       1.646   1.033  -7.891  1.00 96.94           N  
ATOM    520  H   ARG A  33       2.212   1.075  -7.056  1.00 96.94           H  
ATOM    521  CA  ARG A  33       2.209   1.468  -9.181  1.00 96.94           C  
ATOM    522  HA  ARG A  33       1.514   2.148  -9.674  1.00 96.94           H  
ATOM    523  C   ARG A  33       2.406   0.294 -10.130  1.00 96.94           C  
ATOM    524  CB  ARG A  33       3.535   2.195  -8.952  1.00 96.94           C  
ATOM    525  HB2 ARG A  33       4.039   2.312  -9.911  1.00 96.94           H  
ATOM    526  HB3 ARG A  33       4.175   1.599  -8.301  1.00 96.94           H  
ATOM    527  O   ARG A  33       2.174   0.443 -11.328  1.00 96.94           O  
ATOM    528  CG  ARG A  33       3.313   3.580  -8.345  1.00 96.94           C  
ATOM    529  HG2 ARG A  33       2.779   4.215  -9.051  1.00 96.94           H  
ATOM    530  HG3 ARG A  33       2.726   3.500  -7.430  1.00 96.94           H  
ATOM    531  CD  ARG A  33       4.661   4.206  -8.023  1.00 96.94           C  
ATOM    532  HD2 ARG A  33       5.192   3.556  -7.327  1.00 96.94           H  
ATOM    533  HD3 ARG A  33       5.263   4.324  -8.924  1.00 96.94           H  
ATOM    534  NE  ARG A  33       4.440   5.482  -7.357  1.00 96.94           N  
ATOM    535  HE  ARG A  33       4.155   5.395  -6.392  1.00 96.94           H  
ATOM    536  NH1 ARG A  33       5.285   6.945  -8.919  1.00 96.94           N  
ATOM    537 HH11 ARG A  33       5.448   6.164  -9.538  1.00 96.94           H  
ATOM    538 HH12 ARG A  33       5.469   7.907  -9.164  1.00 96.94           H  
ATOM    539  NH2 ARG A  33       4.310   7.678  -7.033  1.00 96.94           N  
ATOM    540 HH21 ARG A  33       3.557   7.381  -6.429  1.00 96.94           H  
ATOM    541 HH22 ARG A  33       5.031   8.174  -6.530  1.00 96.94           H  
ATOM    542  CZ  ARG A  33       4.707   6.692  -7.779  1.00 96.94           C  
ATOM    543  N   SER A  34       2.781  -0.869  -9.600  1.00 97.12           N  
ATOM    544  H   SER A  34       2.962  -0.913  -8.607  1.00 97.12           H  
ATOM    545  CA  SER A  34       2.982  -2.076 -10.405  1.00 97.12           C  
ATOM    546  HA  SER A  34       3.694  -1.858 -11.201  1.00 97.12           H  
ATOM    547  C   SER A  34       1.689  -2.537 -11.076  1.00 97.12           C  
ATOM    548  CB  SER A  34       3.572  -3.202  -9.552  1.00 97.12           C  
ATOM    549  HB2 SER A  34       2.896  -3.446  -8.733  1.00 97.12           H  
ATOM    550  HB3 SER A  34       3.709  -4.089 -10.170  1.00 97.12           H  
ATOM    551  O   SER A  34       1.735  -2.910 -12.245  1.00 97.12           O  
ATOM    552  OG  SER A  34       4.826  -2.801  -9.029  1.00 97.12           O  
ATOM    553  HG  SER A  34       4.669  -2.207  -8.291  1.00 97.12           H  
ATOM    554  N   ILE A  35       0.531  -2.432 -10.404  1.00 96.56           N  
ATOM    555  H   ILE A  35       0.547  -2.145  -9.435  1.00 96.56           H  
ATOM    556  CA  ILE A  35      -0.757  -2.790 -11.030  1.00 96.56           C  
ATOM    557  HA  ILE A  35      -0.628  -3.773 -11.482  1.00 96.56           H  
ATOM    558  C   ILE A  35      -1.135  -1.859 -12.190  1.00 96.56           C  
ATOM    559  CB  ILE A  35      -1.916  -2.923 -10.012  1.00 96.56           C  
ATOM    560  HB  ILE A  35      -2.746  -3.376 -10.555  1.00 96.56           H  
ATOM    561  O   ILE A  35      -1.747  -2.301 -13.156  1.00 96.56           O  
ATOM    562  CG1 ILE A  35      -2.417  -1.590  -9.410  1.00 96.56           C  
ATOM    563 HG12 ILE A  35      -1.682  -1.268  -8.672  1.00 96.56           H  
ATOM    564 HG13 ILE A  35      -2.537  -0.828 -10.180  1.00 96.56           H  
ATOM    565  CG2 ILE A  35      -1.513  -3.873  -8.873  1.00 96.56           C  
ATOM    566 HG21 ILE A  35      -2.403  -4.319  -8.429  1.00 96.56           H  
ATOM    567 HG22 ILE A  35      -0.969  -3.347  -8.089  1.00 96.56           H  
ATOM    568 HG23 ILE A  35      -0.875  -4.670  -9.256  1.00 96.56           H  
ATOM    569  CD1 ILE A  35      -3.753  -1.703  -8.670  1.00 96.56           C  
ATOM    570 HD11 ILE A  35      -3.940  -0.777  -8.128  1.00 96.56           H  
ATOM    571 HD12 ILE A  35      -3.746  -2.528  -7.957  1.00 96.56           H  
ATOM    572 HD13 ILE A  35      -4.567  -1.860  -9.379  1.00 96.56           H  
ATOM    573  N   SER A  36      -0.740  -0.587 -12.116  1.00 93.56           N  
ATOM    574  H   SER A  36      -0.309  -0.279 -11.256  1.00 93.56           H  
ATOM    575  CA  SER A  36      -1.035   0.420 -13.140  1.00 93.56           C  
ATOM    576  HA  SER A  36      -2.042   0.261 -13.524  1.00 93.56           H  
ATOM    577  C   SER A  36      -0.079   0.358 -14.334  1.00 93.56           C  
ATOM    578  CB  SER A  36      -0.972   1.817 -12.516  1.00 93.56           C  
ATOM    579  HB2 SER A  36      -1.178   2.560 -13.287  1.00 93.56           H  
ATOM    580  HB3 SER A  36       0.026   1.996 -12.115  1.00 93.56           H  
ATOM    581  O   SER A  36      -0.489   0.570 -15.472  1.00 93.56           O  
ATOM    582  OG  SER A  36      -1.931   1.961 -11.488  1.00 93.56           O  
ATOM    583  HG  SER A  36      -1.502   2.215 -10.667  1.00 93.56           H  
ATOM    584  N   VAL A  37       1.206   0.083 -14.085  1.00 96.00           N  
ATOM    585  H   VAL A  37       1.490  -0.044 -13.124  1.00 96.00           H  
ATOM    586  CA  VAL A  37       2.243   0.025 -15.134  1.00 96.00           C  
ATOM    587  HA  VAL A  37       2.037   0.785 -15.888  1.00 96.00           H  
ATOM    588  C   VAL A  37       2.214  -1.330 -15.850  1.00 96.00           C  
ATOM    589  CB  VAL A  37       3.633   0.317 -14.526  1.00 96.00           C  
ATOM    590  HB  VAL A  37       3.834  -0.435 -13.763  1.00 96.00           H  
ATOM    591  O   VAL A  37       2.431  -1.391 -17.060  1.00 96.00           O  
ATOM    592  CG1 VAL A  37       4.750   0.261 -15.572  1.00 96.00           C  
ATOM    593 HG11 VAL A  37       5.715   0.440 -15.097  1.00 96.00           H  
ATOM    594 HG12 VAL A  37       4.580   1.009 -16.346  1.00 96.00           H  
ATOM    595 HG13 VAL A  37       4.770  -0.721 -16.045  1.00 96.00           H  
ATOM    596  CG2 VAL A  37       3.715   1.714 -13.873  1.00 96.00           C  
ATOM    597 HG21 VAL A  37       4.342   1.655 -12.983  1.00 96.00           H  
ATOM    598 HG22 VAL A  37       2.731   2.074 -13.574  1.00 96.00           H  
ATOM    599 HG23 VAL A  37       4.149   2.442 -14.558  1.00 96.00           H  
ATOM    600  N   PHE A  38       1.916  -2.410 -15.124  1.00 96.00           N  
ATOM    601  H   PHE A  38       1.747  -2.296 -14.135  1.00 96.00           H  
ATOM    602  CA  PHE A  38       1.919  -3.781 -15.629  1.00 96.00           C  
ATOM    603  HA  PHE A  38       2.036  -3.783 -16.713  1.00 96.00           H  
ATOM    604  C   PHE A  38       0.582  -4.472 -15.308  1.00 96.00           C  
ATOM    605  CB  PHE A  38       3.125  -4.525 -15.035  1.00 96.00           C  
ATOM    606  HB2 PHE A  38       2.953  -4.673 -13.969  1.00 96.00           H  
ATOM    607  HB3 PHE A  38       3.173  -5.513 -15.494  1.00 96.00           H  
ATOM    608  O   PHE A  38       0.514  -5.289 -14.387  1.00 96.00           O  
ATOM    609  CG  PHE A  38       4.467  -3.841 -15.207  1.00 96.00           C  
ATOM    610  CD1 PHE A  38       4.917  -3.452 -16.482  1.00 96.00           C  
ATOM    611  HD1 PHE A  38       4.281  -3.609 -17.340  1.00 96.00           H  
ATOM    612  CD2 PHE A  38       5.266  -3.576 -14.081  1.00 96.00           C  
ATOM    613  HD2 PHE A  38       4.936  -3.893 -13.103  1.00 96.00           H  
ATOM    614  CE1 PHE A  38       6.162  -2.815 -16.630  1.00 96.00           C  
ATOM    615  HE1 PHE A  38       6.478  -2.465 -17.602  1.00 96.00           H  
ATOM    616  CE2 PHE A  38       6.509  -2.940 -14.228  1.00 96.00           C  
ATOM    617  HE2 PHE A  38       7.123  -2.760 -13.358  1.00 96.00           H  
ATOM    618  CZ  PHE A  38       6.965  -2.571 -15.504  1.00 96.00           C  
ATOM    619  HZ  PHE A  38       7.923  -2.084 -15.616  1.00 96.00           H  
ATOM    620  N   PRO A  39      -0.504  -4.155 -16.040  1.00 93.88           N  
ATOM    621  CA  PRO A  39      -1.850  -4.641 -15.722  1.00 93.88           C  
ATOM    622  HA  PRO A  39      -2.070  -4.456 -14.671  1.00 93.88           H  
ATOM    623  C   PRO A  39      -2.046  -6.142 -15.993  1.00 93.88           C  
ATOM    624  CB  PRO A  39      -2.789  -3.787 -16.581  1.00 93.88           C  
ATOM    625  HB2 PRO A  39      -3.687  -4.331 -16.875  1.00 93.88           H  
ATOM    626  HB3 PRO A  39      -3.055  -2.881 -16.036  1.00 93.88           H  
ATOM    627  O   PRO A  39      -2.971  -6.752 -15.456  1.00 93.88           O  
ATOM    628  CG  PRO A  39      -1.934  -3.416 -17.791  1.00 93.88           C  
ATOM    629  HG2 PRO A  39      -2.279  -2.496 -18.264  1.00 93.88           H  
ATOM    630  HG3 PRO A  39      -1.916  -4.240 -18.504  1.00 93.88           H  
ATOM    631  CD  PRO A  39      -0.551  -3.236 -17.169  1.00 93.88           C  
ATOM    632  HD2 PRO A  39      -0.446  -2.215 -16.802  1.00 93.88           H  
ATOM    633  HD3 PRO A  39       0.222  -3.451 -17.907  1.00 93.88           H  
ATOM    634  N   GLU A  40      -1.180  -6.747 -16.807  1.00 93.50           N  
ATOM    635  H   GLU A  40      -0.441  -6.192 -17.215  1.00 93.50           H  
ATOM    636  CA  GLU A  40      -1.266  -8.158 -17.184  1.00 93.50           C  
ATOM    637  HA  GLU A  40      -2.260  -8.339 -17.592  1.00 93.50           H  
ATOM    638  C   GLU A  40      -1.085  -9.087 -15.978  1.00 93.50           C  
ATOM    639  CB  GLU A  40      -0.242  -8.492 -18.282  1.00 93.50           C  
ATOM    640  HB2 GLU A  40       0.763  -8.311 -17.901  1.00 93.50           H  
ATOM    641  HB3 GLU A  40      -0.308  -9.552 -18.527  1.00 93.50           H  
ATOM    642  O   GLU A  40      -0.287  -8.834 -15.069  1.00 93.50           O  
ATOM    643  CG  GLU A  40      -0.431  -7.670 -19.570  1.00 93.50           C  
ATOM    644  HG2 GLU A  40       0.302  -8.010 -20.302  1.00 93.50           H  
ATOM    645  HG3 GLU A  40      -0.201  -6.626 -19.357  1.00 93.50           H  
ATOM    646  CD  GLU A  40      -1.843  -7.781 -20.168  1.00 93.50           C  
ATOM    647  OE1 GLU A  40      -2.313  -6.756 -20.710  1.00 93.50           O  
ATOM    648  OE2 GLU A  40      -2.446  -8.876 -20.059  1.00 93.50           O  
ATOM    649  N   LYS A  41      -1.833 -10.192 -15.964  1.00 88.75           N  
ATOM    650  H   LYS A  41      -2.424 -10.368 -16.764  1.00 88.75           H  
ATOM    651  CA  LYS A  41      -1.685 -11.238 -14.939  1.00 88.75           C  
ATOM    652  HA  LYS A  41      -1.721 -10.782 -13.950  1.00 88.75           H  
ATOM    653  C   LYS A  41      -0.328 -11.925 -15.063  1.00 88.75           C  
ATOM    654  CB  LYS A  41      -2.804 -12.282 -15.049  1.00 88.75           C  
ATOM    655  HB2 LYS A  41      -2.864 -12.647 -16.074  1.00 88.75           H  
ATOM    656  HB3 LYS A  41      -2.553 -13.120 -14.399  1.00 88.75           H  
ATOM    657  O   LYS A  41       0.140 -12.145 -16.179  1.00 88.75           O  
ATOM    658  CG  LYS A  41      -4.162 -11.723 -14.614  1.00 88.75           C  
ATOM    659  HG2 LYS A  41      -4.071 -11.290 -13.618  1.00 88.75           H  
ATOM    660  HG3 LYS A  41      -4.481 -10.947 -15.310  1.00 88.75           H  
ATOM    661  CD  LYS A  41      -5.200 -12.847 -14.576  1.00 88.75           C  
ATOM    662  HD2 LYS A  41      -4.865 -13.610 -13.873  1.00 88.75           H  
ATOM    663  HD3 LYS A  41      -5.295 -13.287 -15.569  1.00 88.75           H  
ATOM    664  CE  LYS A  41      -6.549 -12.283 -14.121  1.00 88.75           C  
ATOM    665  HE2 LYS A  41      -6.893 -11.565 -14.865  1.00 88.75           H  
ATOM    666  HE3 LYS A  41      -6.400 -11.748 -13.183  1.00 88.75           H  
ATOM    667  NZ  LYS A  41      -7.550 -13.364 -13.930  1.00 88.75           N  
ATOM    668  HZ1 LYS A  41      -7.637 -13.919 -14.770  1.00 88.75           H  
ATOM    669  HZ2 LYS A  41      -7.266 -13.956 -13.162  1.00 88.75           H  
ATOM    670  HZ3 LYS A  41      -8.449 -12.966 -13.698  1.00 88.75           H  
ATOM    671  N   ASN A  42       0.245 -12.340 -13.932  1.00 87.69           N  
ATOM    672  H   ASN A  42      -0.221 -12.145 -13.057  1.00 87.69           H  
ATOM    673  CA  ASN A  42       1.542 -13.029 -13.878  1.00 87.69           C  
ATOM    674  HA  ASN A  42       1.794 -13.132 -12.823  1.00 87.69           H  
ATOM    675  C   ASN A  42       2.707 -12.240 -14.508  1.00 87.69           C  
ATOM    676  CB  ASN A  42       1.438 -14.446 -14.477  1.00 87.69           C  
ATOM    677  HB2 ASN A  42       1.334 -14.367 -15.560  1.00 87.69           H  
ATOM    678  HB3 ASN A  42       2.369 -14.976 -14.276  1.00 87.69           H  
ATOM    679  O   ASN A  42       3.699 -12.845 -14.922  1.00 87.69           O  
ATOM    680  CG  ASN A  42       0.314 -15.283 -13.910  1.00 87.69           C  
ATOM    681  ND2 ASN A  42      -0.464 -15.929 -14.747  1.00 87.69           N  
ATOM    682 HD21 ASN A  42      -1.161 -16.516 -14.314  1.00 87.69           H  
ATOM    683 HD22 ASN A  42      -0.339 -15.810 -15.742  1.00 87.69           H  
ATOM    684  OD1 ASN A  42       0.134 -15.418 -12.716  1.00 87.69           O  
ATOM    685  N   ASP A  43       2.604 -10.910 -14.615  1.00 94.25           N  
ATOM    686  H   ASP A  43       1.764 -10.449 -14.295  1.00 94.25           H  
ATOM    687  CA  ASP A  43       3.760 -10.085 -14.980  1.00 94.25           C  
ATOM    688  HA  ASP A  43       4.146 -10.456 -15.929  1.00 94.25           H  
ATOM    689  C   ASP A  43       4.850 -10.259 -13.914  1.00 94.25           C  
ATOM    690  CB  ASP A  43       3.365  -8.614 -15.175  1.00 94.25           C  
ATOM    691  HB2 ASP A  43       3.246  -8.129 -14.206  1.00 94.25           H  
ATOM    692  HB3 ASP A  43       2.399  -8.581 -15.679  1.00 94.25           H  
ATOM    693  O   ASP A  43       4.557 -10.401 -12.730  1.00 94.25           O  
ATOM    694  CG  ASP A  43       4.397  -7.862 -16.031  1.00 94.25           C  
ATOM    695  OD1 ASP A  43       5.590  -7.791 -15.666  1.00 94.25           O  
ATOM    696  OD2 ASP A  43       4.039  -7.347 -17.112  1.00 94.25           O  
ATOM    697  N   THR A  44       6.113 -10.291 -14.324  1.00 94.69           N  
ATOM    698  H   THR A  44       6.317 -10.111 -15.297  1.00 94.69           H  
ATOM    699  CA  THR A  44       7.248 -10.542 -13.423  1.00 94.69           C  
ATOM    700  HA  THR A  44       6.878 -10.972 -12.492  1.00 94.69           H  
ATOM    701  C   THR A  44       7.964  -9.253 -13.037  1.00 94.69           C  
ATOM    702  CB  THR A  44       8.200 -11.580 -14.031  1.00 94.69           C  
ATOM    703  HB  THR A  44       9.075 -11.706 -13.393  1.00 94.69           H  
ATOM    704  O   THR A  44       8.940  -9.284 -12.288  1.00 94.69           O  
ATOM    705  CG2 THR A  44       7.472 -12.927 -14.128  1.00 94.69           C  
ATOM    706 HG21 THR A  44       7.940 -13.566 -14.877  1.00 94.69           H  
ATOM    707 HG22 THR A  44       7.495 -13.425 -13.159  1.00 94.69           H  
ATOM    708 HG23 THR A  44       6.433 -12.798 -14.430  1.00 94.69           H  
ATOM    709  OG1 THR A  44       8.665 -11.203 -15.313  1.00 94.69           O  
ATOM    710  HG1 THR A  44       9.556 -10.864 -15.200  1.00 94.69           H  
ATOM    711  N   ARG A  45       7.498  -8.107 -13.549  1.00 96.12           N  
ATOM    712  H   ARG A  45       6.693  -8.148 -14.157  1.00 96.12           H  
ATOM    713  CA  ARG A  45       8.092  -6.797 -13.298  1.00 96.12           C  
ATOM    714  HA  ARG A  45       9.142  -6.950 -13.051  1.00 96.12           H  
ATOM    715  C   ARG A  45       7.441  -6.109 -12.106  1.00 96.12           C  
ATOM    716  CB  ARG A  45       8.017  -5.935 -14.559  1.00 96.12           C  
ATOM    717  HB2 ARG A  45       6.969  -5.793 -14.825  1.00 96.12           H  
ATOM    718  HB3 ARG A  45       8.459  -4.961 -14.350  1.00 96.12           H  
ATOM    719  O   ARG A  45       6.221  -6.023 -11.997  1.00 96.12           O  
ATOM    720  CG  ARG A  45       8.785  -6.569 -15.732  1.00 96.12           C  
ATOM    721  HG2 ARG A  45       9.854  -6.541 -15.519  1.00 96.12           H  
ATOM    722  HG3 ARG A  45       8.489  -7.607 -15.884  1.00 96.12           H  
ATOM    723  CD  ARG A  45       8.498  -5.789 -17.013  1.00 96.12           C  
ATOM    724  HD2 ARG A  45       8.697  -4.731 -16.842  1.00 96.12           H  
ATOM    725  HD3 ARG A  45       9.160  -6.157 -17.797  1.00 96.12           H  
ATOM    726  NE  ARG A  45       7.101  -5.985 -17.450  1.00 96.12           N  
ATOM    727  HE  ARG A  45       6.513  -6.580 -16.885  1.00 96.12           H  
ATOM    728  NH1 ARG A  45       7.189  -4.574 -19.258  1.00 96.12           N  
ATOM    729 HH11 ARG A  45       6.740  -4.218 -20.089  1.00 96.12           H  
ATOM    730 HH12 ARG A  45       8.105  -4.275 -18.956  1.00 96.12           H  
ATOM    731  NH2 ARG A  45       5.313  -5.693 -18.817  1.00 96.12           N  
ATOM    732 HH21 ARG A  45       4.810  -6.338 -18.225  1.00 96.12           H  
ATOM    733 HH22 ARG A  45       4.817  -5.210 -19.552  1.00 96.12           H  
ATOM    734  CZ  ARG A  45       6.543  -5.423 -18.504  1.00 96.12           C  
ATOM    735  N   PHE A  46       8.288  -5.552 -11.250  1.00 96.12           N  
ATOM    736  H   PHE A  46       9.274  -5.704 -11.406  1.00 96.12           H  
ATOM    737  CA  PHE A  46       7.911  -4.841 -10.037  1.00 96.12           C  
ATOM    738  HA  PHE A  46       6.826  -4.771  -9.968  1.00 96.12           H  
ATOM    739  C   PHE A  46       8.495  -3.429 -10.049  1.00 96.12           C  
ATOM    740  CB  PHE A  46       8.422  -5.643  -8.839  1.00 96.12           C  
ATOM    741  HB2 PHE A  46       9.506  -5.736  -8.901  1.00 96.12           H  
ATOM    742  HB3 PHE A  46       8.015  -6.653  -8.886  1.00 96.12           H  
ATOM    743  O   PHE A  46       9.698  -3.256 -10.256  1.00 96.12           O  
ATOM    744  CG  PHE A  46       8.050  -5.027  -7.509  1.00 96.12           C  
ATOM    745  CD1 PHE A  46       9.043  -4.445  -6.699  1.00 96.12           C  
ATOM    746  HD1 PHE A  46      10.071  -4.433  -7.031  1.00 96.12           H  
ATOM    747  CD2 PHE A  46       6.704  -4.991  -7.102  1.00 96.12           C  
ATOM    748  HD2 PHE A  46       5.935  -5.418  -7.729  1.00 96.12           H  
ATOM    749  CE1 PHE A  46       8.699  -3.868  -5.465  1.00 96.12           C  
ATOM    750  HE1 PHE A  46       9.457  -3.416  -4.842  1.00 96.12           H  
ATOM    751  CE2 PHE A  46       6.353  -4.390  -5.882  1.00 96.12           C  
ATOM    752  HE2 PHE A  46       5.319  -4.349  -5.576  1.00 96.12           H  
ATOM    753  CZ  PHE A  46       7.355  -3.854  -5.053  1.00 96.12           C  
ATOM    754  HZ  PHE A  46       7.091  -3.405  -4.107  1.00 96.12           H  
ATOM    755  N   VAL A  47       7.651  -2.419  -9.838  1.00 96.81           N  
ATOM    756  H   VAL A  47       6.694  -2.642  -9.604  1.00 96.81           H  
ATOM    757  CA  VAL A  47       8.062  -1.007  -9.784  1.00 96.81           C  
ATOM    758  HA  VAL A  47       8.760  -0.810 -10.597  1.00 96.81           H  
ATOM    759  C   VAL A  47       8.784  -0.728  -8.461  1.00 96.81           C  
ATOM    760  CB  VAL A  47       6.848  -0.072  -9.978  1.00 96.81           C  
ATOM    761  HB  VAL A  47       6.091  -0.341  -9.241  1.00 96.81           H  
ATOM    762  O   VAL A  47       8.269  -1.004  -7.385  1.00 96.81           O  
ATOM    763  CG1 VAL A  47       7.178   1.421  -9.776  1.00 96.81           C  
ATOM    764 HG11 VAL A  47       6.774   2.034 -10.582  1.00 96.81           H  
ATOM    765 HG12 VAL A  47       6.742   1.762  -8.837  1.00 96.81           H  
ATOM    766 HG13 VAL A  47       8.254   1.594  -9.744  1.00 96.81           H  
ATOM    767  CG2 VAL A  47       6.224  -0.235 -11.373  1.00 96.81           C  
ATOM    768 HG21 VAL A  47       5.214   0.173 -11.356  1.00 96.81           H  
ATOM    769 HG22 VAL A  47       6.818   0.294 -12.119  1.00 96.81           H  
ATOM    770 HG23 VAL A  47       6.167  -1.288 -11.648  1.00 96.81           H  
ATOM    771  N   LEU A  48       9.976  -0.140  -8.546  1.00 94.19           N  
ATOM    772  H   LEU A  48      10.302   0.090  -9.474  1.00 94.19           H  
ATOM    773  CA  LEU A  48      10.793   0.311  -7.427  1.00 94.19           C  
ATOM    774  HA  LEU A  48      10.567  -0.332  -6.577  1.00 94.19           H  
ATOM    775  C   LEU A  48      10.446   1.755  -7.020  1.00 94.19           C  
ATOM    776  CB  LEU A  48      12.288   0.168  -7.784  1.00 94.19           C  
ATOM    777  HB2 LEU A  48      12.493   0.818  -8.635  1.00 94.19           H  
ATOM    778  HB3 LEU A  48      12.889   0.522  -6.946  1.00 94.19           H  
ATOM    779  O   LEU A  48       9.803   2.514  -7.743  1.00 94.19           O  
ATOM    780  CG  LEU A  48      12.740  -1.264  -8.131  1.00 94.19           C  
ATOM    781  HG  LEU A  48      12.117  -1.656  -8.935  1.00 94.19           H  
ATOM    782  CD1 LEU A  48      14.176  -1.218  -8.647  1.00 94.19           C  
ATOM    783 HD11 LEU A  48      14.248  -0.570  -9.520  1.00 94.19           H  
ATOM    784 HD12 LEU A  48      14.851  -0.862  -7.868  1.00 94.19           H  
ATOM    785 HD13 LEU A  48      14.492  -2.218  -8.945  1.00 94.19           H  
ATOM    786  CD2 LEU A  48      12.655  -2.215  -6.928  1.00 94.19           C  
ATOM    787 HD21 LEU A  48      12.241  -1.717  -6.051  1.00 94.19           H  
ATOM    788 HD22 LEU A  48      12.008  -3.052  -7.191  1.00 94.19           H  
ATOM    789 HD23 LEU A  48      13.638  -2.610  -6.671  1.00 94.19           H  
ATOM    790  N   HIS A  49      10.926   2.164  -5.843  1.00 90.25           N  
ATOM    791  H   HIS A  49      11.586   1.569  -5.363  1.00 90.25           H  
ATOM    792  CA  HIS A  49      10.509   3.401  -5.164  1.00 90.25           C  
ATOM    793  HA  HIS A  49       9.421   3.415  -5.104  1.00 90.25           H  
ATOM    794  C   HIS A  49      10.921   4.691  -5.892  1.00 90.25           C  
ATOM    795  CB  HIS A  49      11.064   3.376  -3.733  1.00 90.25           C  
ATOM    796  HB2 HIS A  49      10.692   4.248  -3.196  1.00 90.25           H  
ATOM    797  HB3 HIS A  49      10.678   2.487  -3.235  1.00 90.25           H  
ATOM    798  O   HIS A  49      10.352   5.750  -5.662  1.00 90.25           O  
ATOM    799  CG  HIS A  49      12.568   3.336  -3.619  1.00 90.25           C  
ATOM    800  CD2 HIS A  49      13.381   4.392  -3.310  1.00 90.25           C  
ATOM    801  HD2 HIS A  49      13.063   5.411  -3.144  1.00 90.25           H  
ATOM    802  ND1 HIS A  49      13.367   2.212  -3.678  1.00 90.25           N  
ATOM    803  HD1 HIS A  49      13.060   1.250  -3.692  1.00 90.25           H  
ATOM    804  CE1 HIS A  49      14.634   2.587  -3.437  1.00 90.25           C  
ATOM    805  HE1 HIS A  49      15.485   1.925  -3.384  1.00 90.25           H  
ATOM    806  NE2 HIS A  49      14.688   3.909  -3.216  1.00 90.25           N  
ATOM    807  N   TYR A  50      11.905   4.603  -6.782  1.00 90.12           N  
ATOM    808  H   TYR A  50      12.354   3.704  -6.883  1.00 90.12           H  
ATOM    809  CA  TYR A  50      12.423   5.695  -7.607  1.00 90.12           C  
ATOM    810  HA  TYR A  50      12.037   6.639  -7.223  1.00 90.12           H  
ATOM    811  C   TYR A  50      11.963   5.611  -9.074  1.00 90.12           C  
ATOM    812  CB  TYR A  50      13.946   5.743  -7.454  1.00 90.12           C  
ATOM    813  HB2 TYR A  50      14.353   6.512  -8.111  1.00 90.12           H  
ATOM    814  HB3 TYR A  50      14.181   6.033  -6.430  1.00 90.12           H  
ATOM    815  O   TYR A  50      12.572   6.213  -9.953  1.00 90.12           O  
ATOM    816  CG  TYR A  50      14.644   4.442  -7.745  1.00 90.12           C  
ATOM    817  CD1 TYR A  50      14.847   3.514  -6.714  1.00 90.12           C  
ATOM    818  HD1 TYR A  50      14.510   3.771  -5.720  1.00 90.12           H  
ATOM    819  CD2 TYR A  50      15.125   4.193  -9.032  1.00 90.12           C  
ATOM    820  HD2 TYR A  50      14.978   4.920  -9.816  1.00 90.12           H  
ATOM    821  CE1 TYR A  50      15.530   2.315  -6.951  1.00 90.12           C  
ATOM    822  HE1 TYR A  50      15.746   1.624  -6.150  1.00 90.12           H  
ATOM    823  CE2 TYR A  50      15.842   3.017  -9.259  1.00 90.12           C  
ATOM    824  HE2 TYR A  50      16.337   2.862 -10.206  1.00 90.12           H  
ATOM    825  OH  TYR A  50      16.675   0.920  -8.505  1.00 90.12           O  
ATOM    826  HH  TYR A  50      17.139   0.934  -9.345  1.00 90.12           H  
ATOM    827  CZ  TYR A  50      16.012   2.063  -8.246  1.00 90.12           C  
ATOM    828  N   GLY A  51      10.891   4.862  -9.356  1.00 88.00           N  
ATOM    829  H   GLY A  51      10.463   4.336  -8.608  1.00 88.00           H  
ATOM    830  CA  GLY A  51      10.214   4.865 -10.655  1.00 88.00           C  
ATOM    831  HA2 GLY A  51       9.172   4.588 -10.497  1.00 88.00           H  
ATOM    832  HA3 GLY A  51      10.239   5.874 -11.067  1.00 88.00           H  
ATOM    833  C   GLY A  51      10.797   3.920 -11.707  1.00 88.00           C  
ATOM    834  O   GLY A  51      10.203   3.770 -12.770  1.00 88.00           O  
ATOM    835  N   GLN A  52      11.921   3.257 -11.431  1.00 92.38           N  
ATOM    836  H   GLN A  52      12.353   3.427 -10.534  1.00 92.38           H  
ATOM    837  CA  GLN A  52      12.396   2.135 -12.251  1.00 92.38           C  
ATOM    838  HA  GLN A  52      12.224   2.359 -13.304  1.00 92.38           H  
ATOM    839  C   GLN A  52      11.615   0.856 -11.917  1.00 92.38           C  
ATOM    840  CB  GLN A  52      13.899   1.926 -12.037  1.00 92.38           C  
ATOM    841  HB2 GLN A  52      14.199   1.019 -12.562  1.00 92.38           H  
ATOM    842  HB3 GLN A  52      14.103   1.768 -10.978  1.00 92.38           H  
ATOM    843  O   GLN A  52      10.817   0.832 -10.984  1.00 92.38           O  
ATOM    844  CG  GLN A  52      14.741   3.099 -12.573  1.00 92.38           C  
ATOM    845  HG2 GLN A  52      14.679   3.956 -11.902  1.00 92.38           H  
ATOM    846  HG3 GLN A  52      14.357   3.396 -13.548  1.00 92.38           H  
ATOM    847  CD  GLN A  52      16.201   2.711 -12.758  1.00 92.38           C  
ATOM    848  NE2 GLN A  52      16.958   3.426 -13.548  1.00 92.38           N  
ATOM    849 HE21 GLN A  52      16.579   4.200 -14.074  1.00 92.38           H  
ATOM    850 HE22 GLN A  52      17.896   3.071 -13.667  1.00 92.38           H  
ATOM    851  OE1 GLN A  52      16.694   1.756 -12.195  1.00 92.38           O  
ATOM    852  N   TYR A  53      11.865  -0.231 -12.639  1.00 93.81           N  
ATOM    853  H   TYR A  53      12.581  -0.198 -13.350  1.00 93.81           H  
ATOM    854  CA  TYR A  53      11.318  -1.548 -12.319  1.00 93.81           C  
ATOM    855  HA  TYR A  53      10.906  -1.516 -11.310  1.00 93.81           H  
ATOM    856  C   TYR A  53      12.419  -2.612 -12.324  1.00 93.81           C  
ATOM    857  CB  TYR A  53      10.171  -1.902 -13.284  1.00 93.81           C  
ATOM    858  HB2 TYR A  53       9.385  -1.151 -13.202  1.00 93.81           H  
ATOM    859  HB3 TYR A  53       9.735  -2.854 -12.981  1.00 93.81           H  
ATOM    860  O   TYR A  53      13.437  -2.460 -13.001  1.00 93.81           O  
ATOM    861  CG  TYR A  53      10.601  -2.020 -14.735  1.00 93.81           C  
ATOM    862  CD1 TYR A  53      10.523  -0.901 -15.589  1.00 93.81           C  
ATOM    863  HD1 TYR A  53      10.096   0.023 -15.229  1.00 93.81           H  
ATOM    864  CD2 TYR A  53      11.109  -3.244 -15.214  1.00 93.81           C  
ATOM    865  HD2 TYR A  53      11.151  -4.101 -14.559  1.00 93.81           H  
ATOM    866  CE1 TYR A  53      11.002  -0.994 -16.909  1.00 93.81           C  
ATOM    867  HE1 TYR A  53      10.973  -0.137 -17.566  1.00 93.81           H  
ATOM    868  CE2 TYR A  53      11.593  -3.334 -16.532  1.00 93.81           C  
ATOM    869  HE2 TYR A  53      12.015  -4.264 -16.884  1.00 93.81           H  
ATOM    870  OH  TYR A  53      11.999  -2.286 -18.654  1.00 93.81           O  
ATOM    871  HH  TYR A  53      12.493  -3.094 -18.815  1.00 93.81           H  
ATOM    872  CZ  TYR A  53      11.542  -2.207 -17.378  1.00 93.81           C  
ATOM    873  N   ALA A  54      12.186  -3.697 -11.594  1.00 93.00           N  
ATOM    874  H   ALA A  54      11.332  -3.731 -11.056  1.00 93.00           H  
ATOM    875  CA  ALA A  54      12.990  -4.906 -11.645  1.00 93.00           C  
ATOM    876  HA  ALA A  54      13.840  -4.760 -12.311  1.00 93.00           H  
ATOM    877  C   ALA A  54      12.145  -6.060 -12.189  1.00 93.00           C  
ATOM    878  CB  ALA A  54      13.531  -5.189 -10.244  1.00 93.00           C  
ATOM    879  HB1 ALA A  54      14.213  -6.038 -10.296  1.00 93.00           H  
ATOM    880  HB2 ALA A  54      14.086  -4.329  -9.871  1.00 93.00           H  
ATOM    881  HB3 ALA A  54      12.714  -5.423  -9.561  1.00 93.00           H  
ATOM    882  O   ALA A  54      10.979  -6.189 -11.831  1.00 93.00           O  
ATOM    883  N   ASP A  55      12.731  -6.900 -13.039  1.00 94.50           N  
ATOM    884  H   ASP A  55      13.714  -6.777 -13.235  1.00 94.50           H  
ATOM    885  CA  ASP A  55      12.109  -8.141 -13.512  1.00 94.50           C  
ATOM    886  HA  ASP A  55      11.024  -8.089 -13.427  1.00 94.50           H  
ATOM    887  C   ASP A  55      12.604  -9.296 -12.639  1.00 94.50           C  
ATOM    888  CB  ASP A  55      12.452  -8.345 -14.998  1.00 94.50           C  
ATOM    889  HB2 ASP A  55      12.108  -7.477 -15.562  1.00 94.50           H  
ATOM    890  HB3 ASP A  55      13.536  -8.386 -15.107  1.00 94.50           H  
ATOM    891  O   ASP A  55      13.807  -9.563 -12.595  1.00 94.50           O  
ATOM    892  CG  ASP A  55      11.843  -9.604 -15.636  1.00 94.50           C  
ATOM    893  OD1 ASP A  55      11.207 -10.414 -14.920  1.00 94.50           O  
ATOM    894  OD2 ASP A  55      12.055  -9.772 -16.858  1.00 94.50           O  
ATOM    895  N   THR A  56      11.702  -9.990 -11.946  1.00 92.62           N  
ATOM    896  H   THR A  56      10.723  -9.764 -12.054  1.00 92.62           H  
ATOM    897  CA  THR A  56      12.068 -11.088 -11.037  1.00 92.62           C  
ATOM    898  HA  THR A  56      12.782 -10.707 -10.306  1.00 92.62           H  
ATOM    899  C   THR A  56      12.758 -12.238 -11.766  1.00 92.62           C  
ATOM    900  CB  THR A  56      10.858 -11.641 -10.271  1.00 92.62           C  
ATOM    901  HB  THR A  56      11.189 -12.480  -9.660  1.00 92.62           H  
ATOM    902  O   THR A  56      13.566 -12.934 -11.158  1.00 92.62           O  
ATOM    903  CG2 THR A  56      10.234 -10.607  -9.336  1.00 92.62           C  
ATOM    904 HG21 THR A  56      10.804 -10.592  -8.407  1.00 92.62           H  
ATOM    905 HG22 THR A  56       9.206 -10.890  -9.109  1.00 92.62           H  
ATOM    906 HG23 THR A  56      10.228  -9.614  -9.786  1.00 92.62           H  
ATOM    907  OG1 THR A  56       9.857 -12.120 -11.133  1.00 92.62           O  
ATOM    908  HG1 THR A  56      10.185 -12.885 -11.612  1.00 92.62           H  
ATOM    909  N   ASN A  57      12.506 -12.414 -13.067  1.00 92.81           N  
ATOM    910  H   ASN A  57      11.856 -11.788 -13.522  1.00 92.81           H  
ATOM    911  CA  ASN A  57      13.189 -13.421 -13.885  1.00 92.81           C  
ATOM    912  HA  ASN A  57      13.239 -14.365 -13.342  1.00 92.81           H  
ATOM    913  C   ASN A  57      14.629 -13.043 -14.243  1.00 92.81           C  
ATOM    914  CB  ASN A  57      12.366 -13.620 -15.159  1.00 92.81           C  
ATOM    915  HB2 ASN A  57      12.943 -14.199 -15.879  1.00 92.81           H  
ATOM    916  HB3 ASN A  57      12.156 -12.649 -15.606  1.00 92.81           H  
ATOM    917  O   ASN A  57      15.397 -13.892 -14.690  1.00 92.81           O  
ATOM    918  CG  ASN A  57      11.072 -14.355 -14.901  1.00 92.81           C  
ATOM    919  ND2 ASN A  57      10.143 -14.249 -15.812  1.00 92.81           N  
ATOM    920 HD21 ASN A  57      10.223 -13.516 -16.502  1.00 92.81           H  
ATOM    921 HD22 ASN A  57       9.247 -14.639 -15.558  1.00 92.81           H  
ATOM    922  OD1 ASN A  57      10.875 -15.026 -13.903  1.00 92.81           O  
ATOM    923  N   LYS A  58      14.987 -11.764 -14.097  1.00 92.62           N  
ATOM    924  H   LYS A  58      14.301 -11.131 -13.711  1.00 92.62           H  
ATOM    925  CA  LYS A  58      16.282 -11.201 -14.504  1.00 92.62           C  
ATOM    926  HA  LYS A  58      16.974 -12.018 -14.707  1.00 92.62           H  
ATOM    927  C   LYS A  58      16.921 -10.386 -13.387  1.00 92.62           C  
ATOM    928  CB  LYS A  58      16.103 -10.384 -15.790  1.00 92.62           C  
ATOM    929  HB2 LYS A  58      17.046  -9.909 -16.060  1.00 92.62           H  
ATOM    930  HB3 LYS A  58      15.376  -9.591 -15.615  1.00 92.62           H  
ATOM    931  O   LYS A  58      17.741  -9.515 -13.655  1.00 92.62           O  
ATOM    932  CG  LYS A  58      15.647 -11.251 -16.967  1.00 92.62           C  
ATOM    933  HG2 LYS A  58      16.351 -12.071 -17.109  1.00 92.62           H  
ATOM    934  HG3 LYS A  58      14.656 -11.658 -16.767  1.00 92.62           H  
ATOM    935  CD  LYS A  58      15.586 -10.392 -18.229  1.00 92.62           C  
ATOM    936  HD2 LYS A  58      14.889  -9.571 -18.056  1.00 92.62           H  
ATOM    937  HD3 LYS A  58      16.580  -9.997 -18.438  1.00 92.62           H  
ATOM    938  CE  LYS A  58      15.103 -11.240 -19.404  1.00 92.62           C  
ATOM    939  HE2 LYS A  58      15.836 -12.026 -19.586  1.00 92.62           H  
ATOM    940  HE3 LYS A  58      14.156 -11.706 -19.130  1.00 92.62           H  
ATOM    941  NZ  LYS A  58      14.928 -10.390 -20.603  1.00 92.62           N  
ATOM    942  HZ1 LYS A  58      14.111  -9.810 -20.478  1.00 92.62           H  
ATOM    943  HZ2 LYS A  58      15.737  -9.797 -20.725  1.00 92.62           H  
ATOM    944  HZ3 LYS A  58      14.804 -10.961 -21.427  1.00 92.62           H  
ATOM    945  N   ILE A  59      16.552 -10.661 -12.138  1.00 92.25           N  
ATOM    946  H   ILE A  59      15.848 -11.372 -11.998  1.00 92.25           H  
ATOM    947  CA  ILE A  59      16.929  -9.824 -10.998  1.00 92.25           C  
ATOM    948  HA  ILE A  59      16.616  -8.810 -11.243  1.00 92.25           H  
ATOM    949  C   ILE A  59      18.453  -9.763 -10.777  1.00 92.25           C  
ATOM    950  CB  ILE A  59      16.144 -10.295  -9.754  1.00 92.25           C  
ATOM    951  HB  ILE A  59      15.096 -10.398 -10.036  1.00 92.25           H  
ATOM    952  O   ILE A  59      18.964  -8.753 -10.313  1.00 92.25           O  
ATOM    953  CG1 ILE A  59      16.205  -9.283  -8.597  1.00 92.25           C  
ATOM    954 HG12 ILE A  59      15.726  -9.715  -7.719  1.00 92.25           H  
ATOM    955 HG13 ILE A  59      17.249  -9.082  -8.355  1.00 92.25           H  
ATOM    956  CG2 ILE A  59      16.620 -11.673  -9.273  1.00 92.25           C  
ATOM    957 HG21 ILE A  59      16.411 -12.434 -10.025  1.00 92.25           H  
ATOM    958 HG22 ILE A  59      17.694 -11.648  -9.086  1.00 92.25           H  
ATOM    959 HG23 ILE A  59      16.104 -11.948  -8.354  1.00 92.25           H  
ATOM    960  CD1 ILE A  59      15.493  -7.964  -8.917  1.00 92.25           C  
ATOM    961 HD11 ILE A  59      14.470  -8.165  -9.234  1.00 92.25           H  
ATOM    962 HD12 ILE A  59      15.481  -7.335  -8.027  1.00 92.25           H  
ATOM    963 HD13 ILE A  59      16.027  -7.429  -9.703  1.00 92.25           H  
ATOM    964  N   GLU A  60      19.207 -10.786 -11.184  1.00 92.38           N  
ATOM    965  H   GLU A  60      18.756 -11.624 -11.521  1.00 92.38           H  
ATOM    966  CA  GLU A  60      20.677 -10.773 -11.123  1.00 92.38           C  
ATOM    967  HA  GLU A  60      21.006 -10.556 -10.107  1.00 92.38           H  
ATOM    968  C   GLU A  60      21.289  -9.685 -12.016  1.00 92.38           C  
ATOM    969  CB  GLU A  60      21.227 -12.146 -11.526  1.00 92.38           C  
ATOM    970  HB2 GLU A  60      22.316 -12.087 -11.541  1.00 92.38           H  
ATOM    971  HB3 GLU A  60      20.876 -12.398 -12.527  1.00 92.38           H  
ATOM    972  O   GLU A  60      22.273  -9.063 -11.630  1.00 92.38           O  
ATOM    973  CG  GLU A  60      20.801 -13.243 -10.541  1.00 92.38           C  
ATOM    974  HG2 GLU A  60      19.712 -13.287 -10.507  1.00 92.38           H  
ATOM    975  HG3 GLU A  60      21.152 -12.964  -9.548  1.00 92.38           H  
ATOM    976  CD  GLU A  60      21.336 -14.637 -10.896  1.00 92.38           C  
ATOM    977  OE1 GLU A  60      20.877 -15.600 -10.240  1.00 92.38           O  
ATOM    978  OE2 GLU A  60      22.172 -14.744 -11.821  1.00 92.38           O  
ATOM    979  N   TYR A  61      20.670  -9.377 -13.163  1.00 91.88           N  
ATOM    980  H   TYR A  61      19.812  -9.856 -13.399  1.00 91.88           H  
ATOM    981  CA  TYR A  61      21.117  -8.282 -14.032  1.00 91.88           C  
ATOM    982  HA  TYR A  61      22.180  -8.412 -14.240  1.00 91.88           H  
ATOM    983  C   TYR A  61      20.946  -6.915 -13.374  1.00 91.88           C  
ATOM    984  CB  TYR A  61      20.351  -8.291 -15.361  1.00 91.88           C  
ATOM    985  HB2 TYR A  61      20.619  -7.389 -15.912  1.00 91.88           H  
ATOM    986  HB3 TYR A  61      19.277  -8.242 -15.181  1.00 91.88           H  
ATOM    987  O   TYR A  61      21.722  -6.005 -13.645  1.00 91.88           O  
ATOM    988  CG  TYR A  61      20.671  -9.467 -16.251  1.00 91.88           C  
ATOM    989  CD1 TYR A  61      21.783  -9.383 -17.108  1.00 91.88           C  
ATOM    990  HD1 TYR A  61      22.397  -8.494 -17.102  1.00 91.88           H  
ATOM    991  CD2 TYR A  61      19.882 -10.633 -16.224  1.00 91.88           C  
ATOM    992  HD2 TYR A  61      19.074 -10.720 -15.513  1.00 91.88           H  
ATOM    993  CE1 TYR A  61      22.105 -10.462 -17.951  1.00 91.88           C  
ATOM    994  HE1 TYR A  61      22.975 -10.404 -18.587  1.00 91.88           H  
ATOM    995  CE2 TYR A  61      20.183 -11.705 -17.084  1.00 91.88           C  
ATOM    996  HE2 TYR A  61      19.609 -12.620 -17.051  1.00 91.88           H  
ATOM    997  OH  TYR A  61      21.578 -12.655 -18.775  1.00 91.88           O  
ATOM    998  HH  TYR A  61      22.443 -12.568 -19.184  1.00 91.88           H  
ATOM    999  CZ  TYR A  61      21.293 -11.617 -17.949  1.00 91.88           C  
ATOM   1000  N   PHE A  62      19.950  -6.767 -12.499  1.00 90.62           N  
ATOM   1001  H   PHE A  62      19.407  -7.580 -12.245  1.00 90.62           H  
ATOM   1002  CA  PHE A  62      19.736  -5.533 -11.747  1.00 90.62           C  
ATOM   1003  HA  PHE A  62      19.744  -4.689 -12.436  1.00 90.62           H  
ATOM   1004  C   PHE A  62      20.870  -5.285 -10.736  1.00 90.62           C  
ATOM   1005  CB  PHE A  62      18.353  -5.589 -11.084  1.00 90.62           C  
ATOM   1006  HB2 PHE A  62      17.588  -5.665 -11.858  1.00 90.62           H  
ATOM   1007  HB3 PHE A  62      18.281  -6.473 -10.450  1.00 90.62           H  
ATOM   1008  O   PHE A  62      21.240  -4.141 -10.504  1.00 90.62           O  
ATOM   1009  CG  PHE A  62      18.060  -4.392 -10.220  1.00 90.62           C  
ATOM   1010  CD1 PHE A  62      18.392  -4.435  -8.854  1.00 90.62           C  
ATOM   1011  HD1 PHE A  62      18.836  -5.324  -8.430  1.00 90.62           H  
ATOM   1012  CD2 PHE A  62      17.519  -3.226 -10.787  1.00 90.62           C  
ATOM   1013  HD2 PHE A  62      17.274  -3.196 -11.839  1.00 90.62           H  
ATOM   1014  CE1 PHE A  62      18.191  -3.305  -8.052  1.00 90.62           C  
ATOM   1015  HE1 PHE A  62      18.466  -3.328  -7.008  1.00 90.62           H  
ATOM   1016  CE2 PHE A  62      17.327  -2.089  -9.987  1.00 90.62           C  
ATOM   1017  HE2 PHE A  62      16.938  -1.181 -10.422  1.00 90.62           H  
ATOM   1018  CZ  PHE A  62      17.664  -2.137  -8.620  1.00 90.62           C  
ATOM   1019  HZ  PHE A  62      17.544  -1.272  -7.985  1.00 90.62           H  
ATOM   1020  N   PHE A  63      21.462  -6.353 -10.195  1.00 91.56           N  
ATOM   1021  H   PHE A  63      21.120  -7.267 -10.455  1.00 91.56           H  
ATOM   1022  CA  PHE A  63      22.602  -6.307  -9.273  1.00 91.56           C  
ATOM   1023  HA  PHE A  63      22.670  -5.308  -8.842  1.00 91.56           H  
ATOM   1024  C   PHE A  63      23.948  -6.544  -9.972  1.00 91.56           C  
ATOM   1025  CB  PHE A  63      22.361  -7.300  -8.122  1.00 91.56           C  
ATOM   1026  HB2 PHE A  63      22.287  -8.306  -8.536  1.00 91.56           H  
ATOM   1027  HB3 PHE A  63      23.217  -7.281  -7.448  1.00 91.56           H  
ATOM   1028  O   PHE A  63      24.908  -6.931  -9.316  1.00 91.56           O  
ATOM   1029  CG  PHE A  63      21.130  -6.988  -7.296  1.00 91.56           C  
ATOM   1030  CD1 PHE A  63      21.112  -5.836  -6.489  1.00 91.56           C  
ATOM   1031  HD1 PHE A  63      21.973  -5.183  -6.462  1.00 91.56           H  
ATOM   1032  CD2 PHE A  63      20.011  -7.838  -7.324  1.00 91.56           C  
ATOM   1033  HD2 PHE A  63      20.031  -8.726  -7.939  1.00 91.56           H  
ATOM   1034  CE1 PHE A  63      19.977  -5.533  -5.716  1.00 91.56           C  
ATOM   1035  HE1 PHE A  63      19.976  -4.649  -5.096  1.00 91.56           H  
ATOM   1036  CE2 PHE A  63      18.877  -7.531  -6.556  1.00 91.56           C  
ATOM   1037  HE2 PHE A  63      18.017  -8.184  -6.563  1.00 91.56           H  
ATOM   1038  CZ  PHE A  63      18.859  -6.382  -5.754  1.00 91.56           C  
ATOM   1039  HZ  PHE A  63      17.990  -6.143  -5.159  1.00 91.56           H  
ATOM   1040  N   GLY A  64      24.041  -6.342 -11.292  1.00 92.00           N  
ATOM   1041  H   GLY A  64      23.218  -6.032 -11.789  1.00 92.00           H  
ATOM   1042  CA  GLY A  64      25.234  -6.680 -12.081  1.00 92.00           C  
ATOM   1043  HA2 GLY A  64      25.395  -7.758 -12.041  1.00 92.00           H  
ATOM   1044  HA3 GLY A  64      25.052  -6.392 -13.116  1.00 92.00           H  
ATOM   1045  C   GLY A  64      26.531  -5.990 -11.639  1.00 92.00           C  
ATOM   1046  O   GLY A  64      27.606  -6.528 -11.894  1.00 92.00           O  
ATOM   1047  N   ASP A  65      26.423  -4.844 -10.961  1.00 92.62           N  
ATOM   1048  H   ASP A  65      25.499  -4.464 -10.813  1.00 92.62           H  
ATOM   1049  CA  ASP A  65      27.563  -4.071 -10.452  1.00 92.62           C  
ATOM   1050  HA  ASP A  65      28.422  -4.249 -11.100  1.00 92.62           H  
ATOM   1051  C   ASP A  65      27.993  -4.486  -9.029  1.00 92.62           C  
ATOM   1052  CB  ASP A  65      27.230  -2.569 -10.517  1.00 92.62           C  
ATOM   1053  HB2 ASP A  65      28.064  -2.004 -10.100  1.00 92.62           H  
ATOM   1054  HB3 ASP A  65      26.359  -2.371  -9.893  1.00 92.62           H  
ATOM   1055  O   ASP A  65      28.990  -3.985  -8.508  1.00 92.62           O  
ATOM   1056  CG  ASP A  65      26.988  -2.033 -11.936  1.00 92.62           C  
ATOM   1057  OD1 ASP A  65      27.640  -2.522 -12.886  1.00 92.62           O  
ATOM   1058  OD2 ASP A  65      26.175  -1.088 -12.064  1.00 92.62           O  
ATOM   1059  N   GLU A  66      27.267  -5.402  -8.379  1.00 92.31           N  
ATOM   1060  H   GLU A  66      26.506  -5.849  -8.871  1.00 92.31           H  
ATOM   1061  CA  GLU A  66      27.613  -5.929  -7.055  1.00 92.31           C  
ATOM   1062  HA  GLU A  66      27.966  -5.106  -6.434  1.00 92.31           H  
ATOM   1063  C   GLU A  66      28.745  -6.969  -7.141  1.00 92.31           C  
ATOM   1064  CB  GLU A  66      26.379  -6.545  -6.375  1.00 92.31           C  
ATOM   1065  HB2 GLU A  66      26.687  -7.069  -5.470  1.00 92.31           H  
ATOM   1066  HB3 GLU A  66      25.950  -7.299  -7.035  1.00 92.31           H  
ATOM   1067  O   GLU A  66      28.971  -7.601  -8.173  1.00 92.31           O  
ATOM   1068  CG  GLU A  66      25.292  -5.519  -6.010  1.00 92.31           C  
ATOM   1069  HG2 GLU A  66      24.414  -6.066  -5.666  1.00 92.31           H  
ATOM   1070  HG3 GLU A  66      24.992  -4.963  -6.898  1.00 92.31           H  
ATOM   1071  CD  GLU A  66      25.717  -4.548  -4.896  1.00 92.31           C  
ATOM   1072  OE1 GLU A  66      25.147  -3.434  -4.841  1.00 92.31           O  
ATOM   1073  OE2 GLU A  66      26.558  -4.951  -4.057  1.00 92.31           O  
ATOM   1074  N   GLN A  67      29.449  -7.204  -6.027  1.00 92.44           N  
ATOM   1075  H   GLN A  67      29.208  -6.681  -5.198  1.00 92.44           H  
ATOM   1076  CA  GLN A  67      30.535  -8.198  -5.961  1.00 92.44           C  
ATOM   1077  HA  GLN A  67      31.255  -7.972  -6.747  1.00 92.44           H  
ATOM   1078  C   GLN A  67      30.042  -9.639  -6.202  1.00 92.44           C  
ATOM   1079  CB  GLN A  67      31.226  -8.068  -4.597  1.00 92.44           C  
ATOM   1080  HB2 GLN A  67      30.502  -8.296  -3.815  1.00 92.44           H  
ATOM   1081  HB3 GLN A  67      31.562  -7.039  -4.469  1.00 92.44           H  
ATOM   1082  O   GLN A  67      30.768 -10.449  -6.781  1.00 92.44           O  
ATOM   1083  CG  GLN A  67      32.438  -9.003  -4.436  1.00 92.44           C  
ATOM   1084  HG2 GLN A  67      33.139  -8.835  -5.254  1.00 92.44           H  
ATOM   1085  HG3 GLN A  67      32.103 -10.039  -4.480  1.00 92.44           H  
ATOM   1086  CD  GLN A  67      33.200  -8.807  -3.125  1.00 92.44           C  
ATOM   1087  NE2 GLN A  67      34.283  -9.521  -2.939  1.00 92.44           N  
ATOM   1088 HE21 GLN A  67      34.614 -10.118  -3.683  1.00 92.44           H  
ATOM   1089 HE22 GLN A  67      34.672  -9.452  -2.009  1.00 92.44           H  
ATOM   1090  OE1 GLN A  67      32.857  -8.038  -2.245  1.00 92.44           O  
ATOM   1091  N   ASP A  68      28.827  -9.957  -5.741  1.00 94.19           N  
ATOM   1092  H   ASP A  68      28.289  -9.222  -5.306  1.00 94.19           H  
ATOM   1093  CA  ASP A  68      28.149 -11.242  -5.957  1.00 94.19           C  
ATOM   1094  HA  ASP A  68      28.617 -11.754  -6.799  1.00 94.19           H  
ATOM   1095  C   ASP A  68      26.669 -10.984  -6.307  1.00 94.19           C  
ATOM   1096  CB  ASP A  68      28.338 -12.164  -4.739  1.00 94.19           C  
ATOM   1097  HB2 ASP A  68      29.405 -12.245  -4.530  1.00 94.19           H  
ATOM   1098  HB3 ASP A  68      27.868 -11.712  -3.865  1.00 94.19           H  
ATOM   1099  O   ASP A  68      25.793 -11.020  -5.432  1.00 94.19           O  
ATOM   1100  CG  ASP A  68      27.779 -13.584  -4.941  1.00 94.19           C  
ATOM   1101  OD1 ASP A  68      26.995 -13.807  -5.898  1.00 94.19           O  
ATOM   1102  OD2 ASP A  68      28.117 -14.459  -4.110  1.00 94.19           O  
ATOM   1103  N   PRO A  69      26.373 -10.698  -7.592  1.00 93.44           N  
ATOM   1104  CA  PRO A  69      25.024 -10.364  -8.046  1.00 93.44           C  
ATOM   1105  HA  PRO A  69      24.724  -9.416  -7.599  1.00 93.44           H  
ATOM   1106  C   PRO A  69      23.988 -11.436  -7.700  1.00 93.44           C  
ATOM   1107  CB  PRO A  69      25.142 -10.200  -9.567  1.00 93.44           C  
ATOM   1108  HB2 PRO A  69      24.438  -9.464  -9.956  1.00 93.44           H  
ATOM   1109  HB3 PRO A  69      24.980 -11.157 -10.063  1.00 93.44           H  
ATOM   1110  O   PRO A  69      22.849 -11.114  -7.362  1.00 93.44           O  
ATOM   1111  CG  PRO A  69      26.596  -9.778  -9.775  1.00 93.44           C  
ATOM   1112  HG2 PRO A  69      26.952 -10.041 -10.771  1.00 93.44           H  
ATOM   1113  HG3 PRO A  69      26.721  -8.711  -9.593  1.00 93.44           H  
ATOM   1114  CD  PRO A  69      27.323 -10.566  -8.692  1.00 93.44           C  
ATOM   1115  HD2 PRO A  69      28.225 -10.032  -8.394  1.00 93.44           H  
ATOM   1116  HD3 PRO A  69      27.580 -11.558  -9.064  1.00 93.44           H  
ATOM   1117  N   ALA A  70      24.384 -12.714  -7.742  1.00 93.12           N  
ATOM   1118  H   ALA A  70      25.364 -12.906  -7.897  1.00 93.12           H  
ATOM   1119  CA  ALA A  70      23.500 -13.847  -7.485  1.00 93.12           C  
ATOM   1120  HA  ALA A  70      22.587 -13.717  -8.067  1.00 93.12           H  
ATOM   1121  C   ALA A  70      23.109 -13.944  -6.000  1.00 93.12           C  
ATOM   1122  CB  ALA A  70      24.184 -15.127  -7.978  1.00 93.12           C  
ATOM   1123  HB1 ALA A  70      23.466 -15.948  -7.977  1.00 93.12           H  
ATOM   1124  HB2 ALA A  70      24.550 -14.993  -8.996  1.00 93.12           H  
ATOM   1125  HB3 ALA A  70      25.022 -15.381  -7.329  1.00 93.12           H  
ATOM   1126  O   ALA A  70      21.943 -14.195  -5.664  1.00 93.12           O  
ATOM   1127  N   GLN A  71      24.068 -13.708  -5.092  1.00 93.62           N  
ATOM   1128  H   GLN A  71      25.009 -13.520  -5.407  1.00 93.62           H  
ATOM   1129  CA  GLN A  71      23.789 -13.666  -3.658  1.00 93.62           C  
ATOM   1130  HA  GLN A  71      23.245 -14.575  -3.401  1.00 93.62           H  
ATOM   1131  C   GLN A  71      22.879 -12.488  -3.294  1.00 93.62           C  
ATOM   1132  CB  GLN A  71      25.104 -13.660  -2.870  1.00 93.62           C  
ATOM   1133  HB2 GLN A  71      25.701 -14.519  -3.175  1.00 93.62           H  
ATOM   1134  HB3 GLN A  71      25.670 -12.754  -3.087  1.00 93.62           H  
ATOM   1135  O   GLN A  71      21.884 -12.686  -2.586  1.00 93.62           O  
ATOM   1136  CG  GLN A  71      24.840 -13.767  -1.365  1.00 93.62           C  
ATOM   1137  HG2 GLN A  71      24.191 -12.946  -1.059  1.00 93.62           H  
ATOM   1138  HG3 GLN A  71      24.307 -14.694  -1.152  1.00 93.62           H  
ATOM   1139  CD  GLN A  71      26.097 -13.699  -0.509  1.00 93.62           C  
ATOM   1140  NE2 GLN A  71      26.229 -14.529   0.499  1.00 93.62           N  
ATOM   1141 HE21 GLN A  71      26.863 -14.113   1.166  1.00 93.62           H  
ATOM   1142 HE22 GLN A  71      26.456 -15.474   0.223  1.00 93.62           H  
ATOM   1143  OE1 GLN A  71      26.952 -12.849  -0.630  1.00 93.62           O  
ATOM   1144  N   THR A  72      23.165 -11.291  -3.810  1.00 93.69           N  
ATOM   1145  H   THR A  72      24.011 -11.180  -4.351  1.00 93.69           H  
ATOM   1146  CA  THR A  72      22.349 -10.098  -3.539  1.00 93.69           C  
ATOM   1147  HA  THR A  72      22.247  -9.996  -2.458  1.00 93.69           H  
ATOM   1148  C   THR A  72      20.939 -10.259  -4.106  1.00 93.69           C  
ATOM   1149  CB  THR A  72      23.044  -8.827  -4.050  1.00 93.69           C  
ATOM   1150  HB  THR A  72      23.206  -8.882  -5.126  1.00 93.69           H  
ATOM   1151  O   THR A  72      19.958 -10.074  -3.379  1.00 93.69           O  
ATOM   1152  CG2 THR A  72      22.264  -7.566  -3.695  1.00 93.69           C  
ATOM   1153 HG21 THR A  72      22.823  -6.689  -4.022  1.00 93.69           H  
ATOM   1154 HG22 THR A  72      22.116  -7.512  -2.617  1.00 93.69           H  
ATOM   1155 HG23 THR A  72      21.296  -7.565  -4.195  1.00 93.69           H  
ATOM   1156  OG1 THR A  72      24.266  -8.690  -3.369  1.00 93.69           O  
ATOM   1157  HG1 THR A  72      24.524  -7.766  -3.406  1.00 93.69           H  
ATOM   1158  N   ALA A  73      20.820 -10.748  -5.346  1.00 94.00           N  
ATOM   1159  H   ALA A  73      21.653 -10.875  -5.904  1.00 94.00           H  
ATOM   1160  CA  ALA A  73      19.546 -11.140  -5.947  1.00 94.00           C  
ATOM   1161  HA  ALA A  73      18.930 -10.256  -6.111  1.00 94.00           H  
ATOM   1162  C   ALA A  73      18.751 -12.098  -5.052  1.00 94.00           C  
ATOM   1163  CB  ALA A  73      19.840 -11.804  -7.292  1.00 94.00           C  
ATOM   1164  HB1 ALA A  73      20.674 -12.497  -7.189  1.00 94.00           H  
ATOM   1165  HB2 ALA A  73      18.980 -12.395  -7.610  1.00 94.00           H  
ATOM   1166  HB3 ALA A  73      20.094 -11.046  -8.033  1.00 94.00           H  
ATOM   1167  O   ALA A  73      17.576 -11.857  -4.776  1.00 94.00           O  
ATOM   1168  N   LYS A  74      19.385 -13.163  -4.547  1.00 92.31           N  
ATOM   1169  H   LYS A  74      20.344 -13.315  -4.824  1.00 92.31           H  
ATOM   1170  CA  LYS A  74      18.720 -14.158  -3.689  1.00 92.31           C  
ATOM   1171  HA  LYS A  74      17.863 -14.555  -4.234  1.00 92.31           H  
ATOM   1172  C   LYS A  74      18.195 -13.565  -2.378  1.00 92.31           C  
ATOM   1173  CB  LYS A  74      19.717 -15.292  -3.425  1.00 92.31           C  
ATOM   1174  HB2 LYS A  74      20.557 -14.906  -2.847  1.00 92.31           H  
ATOM   1175  HB3 LYS A  74      20.095 -15.656  -4.380  1.00 92.31           H  
ATOM   1176  O   LYS A  74      17.190 -14.055  -1.854  1.00 92.31           O  
ATOM   1177  CG  LYS A  74      19.087 -16.467  -2.671  1.00 92.31           C  
ATOM   1178  HG2 LYS A  74      18.711 -16.134  -1.704  1.00 92.31           H  
ATOM   1179  HG3 LYS A  74      18.262 -16.877  -3.254  1.00 92.31           H  
ATOM   1180  CD  LYS A  74      20.145 -17.543  -2.438  1.00 92.31           C  
ATOM   1181  HD2 LYS A  74      20.973 -17.110  -1.878  1.00 92.31           H  
ATOM   1182  HD3 LYS A  74      20.512 -17.898  -3.401  1.00 92.31           H  
ATOM   1183  CE  LYS A  74      19.531 -18.700  -1.648  1.00 92.31           C  
ATOM   1184  HE2 LYS A  74      19.160 -18.310  -0.700  1.00 92.31           H  
ATOM   1185  HE3 LYS A  74      18.689 -19.094  -2.216  1.00 92.31           H  
ATOM   1186  NZ  LYS A  74      20.543 -19.761  -1.415  1.00 92.31           N  
ATOM   1187  HZ1 LYS A  74      20.153 -20.526  -0.884  1.00 92.31           H  
ATOM   1188  HZ2 LYS A  74      20.873 -20.117  -2.301  1.00 92.31           H  
ATOM   1189  HZ3 LYS A  74      21.339 -19.384  -0.921  1.00 92.31           H  
ATOM   1190  N   LEU A  75      18.862 -12.548  -1.831  1.00 90.81           N  
ATOM   1191  H   LEU A  75      19.685 -12.208  -2.306  1.00 90.81           H  
ATOM   1192  CA  LEU A  75      18.400 -11.852  -0.628  1.00 90.81           C  
ATOM   1193  HA  LEU A  75      18.064 -12.590   0.100  1.00 90.81           H  
ATOM   1194  C   LEU A  75      17.181 -10.971  -0.929  1.00 90.81           C  
ATOM   1195  CB  LEU A  75      19.562 -11.046  -0.012  1.00 90.81           C  
ATOM   1196  HB2 LEU A  75      19.996 -10.409  -0.782  1.00 90.81           H  
ATOM   1197  HB3 LEU A  75      19.159 -10.393   0.762  1.00 90.81           H  
ATOM   1198  O   LEU A  75      16.179 -11.062  -0.218  1.00 90.81           O  
ATOM   1199  CG  LEU A  75      20.679 -11.908   0.614  1.00 90.81           C  
ATOM   1200  HG  LEU A  75      21.003 -12.675  -0.090  1.00 90.81           H  
ATOM   1201  CD1 LEU A  75      21.878 -11.024   0.958  1.00 90.81           C  
ATOM   1202 HD11 LEU A  75      22.347 -10.673   0.039  1.00 90.81           H  
ATOM   1203 HD12 LEU A  75      22.619 -11.594   1.519  1.00 90.81           H  
ATOM   1204 HD13 LEU A  75      21.563 -10.165   1.551  1.00 90.81           H  
ATOM   1205  CD2 LEU A  75      20.215 -12.604   1.901  1.00 90.81           C  
ATOM   1206 HD21 LEU A  75      19.934 -11.856   2.642  1.00 90.81           H  
ATOM   1207 HD22 LEU A  75      19.367 -13.257   1.697  1.00 90.81           H  
ATOM   1208 HD23 LEU A  75      21.034 -13.205   2.296  1.00 90.81           H  
ATOM   1209  N   CYS A  76      17.237 -10.186  -2.007  1.00 90.88           N  
ATOM   1210  H   CYS A  76      18.106 -10.129  -2.520  1.00 90.88           H  
ATOM   1211  CA  CYS A  76      16.180  -9.234  -2.352  1.00 90.88           C  
ATOM   1212  HA  CYS A  76      15.837  -8.740  -1.443  1.00 90.88           H  
ATOM   1213  C   CYS A  76      14.949  -9.893  -2.994  1.00 90.88           C  
ATOM   1214  CB  CYS A  76      16.781  -8.166  -3.275  1.00 90.88           C  
ATOM   1215  HB2 CYS A  76      17.163  -8.648  -4.175  1.00 90.88           H  
ATOM   1216  HB3 CYS A  76      16.017  -7.442  -3.557  1.00 90.88           H  
ATOM   1217  O   CYS A  76      13.829  -9.413  -2.815  1.00 90.88           O  
ATOM   1218  SG  CYS A  76      18.156  -7.309  -2.442  1.00 90.88           S  
ATOM   1219  HG  CYS A  76      17.449  -6.597  -1.561  1.00 90.88           H  
ATOM   1220  N   ILE A  77      15.121 -11.003  -3.728  1.00 92.44           N  
ATOM   1221  H   ILE A  77      16.064 -11.324  -3.895  1.00 92.44           H  
ATOM   1222  CA  ILE A  77      14.029 -11.638  -4.489  1.00 92.44           C  
ATOM   1223  HA  ILE A  77      13.624 -10.877  -5.156  1.00 92.44           H  
ATOM   1224  C   ILE A  77      12.886 -12.095  -3.584  1.00 92.44           C  
ATOM   1225  CB  ILE A  77      14.544 -12.806  -5.369  1.00 92.44           C  
ATOM   1226  HB  ILE A  77      15.448 -12.466  -5.874  1.00 92.44           H  
ATOM   1227  O   ILE A  77      11.734 -12.022  -3.990  1.00 92.44           O  
ATOM   1228  CG1 ILE A  77      13.521 -13.146  -6.474  1.00 92.44           C  
ATOM   1229 HG12 ILE A  77      13.170 -12.222  -6.932  1.00 92.44           H  
ATOM   1230 HG13 ILE A  77      12.660 -13.644  -6.028  1.00 92.44           H  
ATOM   1231  CG2 ILE A  77      14.880 -14.061  -4.531  1.00 92.44           C  
ATOM   1232 HG21 ILE A  77      15.500 -13.778  -3.681  1.00 92.44           H  
ATOM   1233 HG22 ILE A  77      15.436 -14.775  -5.138  1.00 92.44           H  
ATOM   1234 HG23 ILE A  77      13.967 -14.542  -4.178  1.00 92.44           H  
ATOM   1235  CD1 ILE A  77      14.081 -14.035  -7.597  1.00 92.44           C  
ATOM   1236 HD11 ILE A  77      13.387 -14.849  -7.804  1.00 92.44           H  
ATOM   1237 HD12 ILE A  77      14.197 -13.442  -8.504  1.00 92.44           H  
ATOM   1238 HD13 ILE A  77      15.053 -14.453  -7.335  1.00 92.44           H  
ATOM   1239  N   LYS A  78      13.171 -12.501  -2.339  1.00 90.25           N  
ATOM   1240  H   LYS A  78      14.139 -12.488  -2.051  1.00 90.25           H  
ATOM   1241  CA  LYS A  78      12.132 -12.927  -1.390  1.00 90.25           C  
ATOM   1242  HA  LYS A  78      11.512 -13.694  -1.854  1.00 90.25           H  
ATOM   1243  C   LYS A  78      11.195 -11.776  -1.034  1.00 90.25           C  
ATOM   1244  CB  LYS A  78      12.770 -13.488  -0.116  1.00 90.25           C  
ATOM   1245  HB2 LYS A  78      11.974 -13.678   0.604  1.00 90.25           H  
ATOM   1246  HB3 LYS A  78      13.448 -12.751   0.314  1.00 90.25           H  
ATOM   1247  O   LYS A  78       9.984 -11.974  -1.009  1.00 90.25           O  
ATOM   1248  CG  LYS A  78      13.524 -14.797  -0.366  1.00 90.25           C  
ATOM   1249  HG2 LYS A  78      12.855 -15.527  -0.822  1.00 90.25           H  
ATOM   1250  HG3 LYS A  78      14.368 -14.617  -1.032  1.00 90.25           H  
ATOM   1251  CD  LYS A  78      14.033 -15.331   0.974  1.00 90.25           C  
ATOM   1252  HD2 LYS A  78      14.679 -14.579   1.427  1.00 90.25           H  
ATOM   1253  HD3 LYS A  78      13.184 -15.520   1.631  1.00 90.25           H  
ATOM   1254  CE  LYS A  78      14.823 -16.621   0.757  1.00 90.25           C  
ATOM   1255  HE2 LYS A  78      14.181 -17.338   0.246  1.00 90.25           H  
ATOM   1256  HE3 LYS A  78      15.670 -16.396   0.109  1.00 90.25           H  
ATOM   1257  NZ  LYS A  78      15.282 -17.155   2.064  1.00 90.25           N  
ATOM   1258  HZ1 LYS A  78      15.841 -16.460   2.537  1.00 90.25           H  
ATOM   1259  HZ2 LYS A  78      14.485 -17.373   2.645  1.00 90.25           H  
ATOM   1260  HZ3 LYS A  78      15.830 -17.993   1.935  1.00 90.25           H  
ATOM   1261  N   THR A  79      11.749 -10.588  -0.795  1.00 92.56           N  
ATOM   1262  H   THR A  79      12.754 -10.495  -0.818  1.00 92.56           H  
ATOM   1263  CA  THR A  79      10.971  -9.371  -0.538  1.00 92.56           C  
ATOM   1264  HA  THR A  79      10.298  -9.534   0.304  1.00 92.56           H  
ATOM   1265  C   THR A  79      10.128  -9.021  -1.759  1.00 92.56           C  
ATOM   1266  CB  THR A  79      11.900  -8.199  -0.194  1.00 92.56           C  
ATOM   1267  HB  THR A  79      12.487  -7.927  -1.071  1.00 92.56           H  
ATOM   1268  O   THR A  79       8.916  -8.865  -1.639  1.00 92.56           O  
ATOM   1269  CG2 THR A  79      11.145  -6.968   0.297  1.00 92.56           C  
ATOM   1270 HG21 THR A  79      10.358  -6.691  -0.405  1.00 92.56           H  
ATOM   1271 HG22 THR A  79      10.706  -7.162   1.275  1.00 92.56           H  
ATOM   1272 HG23 THR A  79      11.835  -6.129   0.382  1.00 92.56           H  
ATOM   1273  OG1 THR A  79      12.777  -8.585   0.839  1.00 92.56           O  
ATOM   1274  HG1 THR A  79      12.769  -7.878   1.488  1.00 92.56           H  
ATOM   1275  N   ILE A  80      10.737  -9.007  -2.954  1.00 93.81           N  
ATOM   1276  H   ILE A  80      11.733  -9.169  -2.995  1.00 93.81           H  
ATOM   1277  CA  ILE A  80      10.017  -8.702  -4.201  1.00 93.81           C  
ATOM   1278  HA  ILE A  80       9.530  -7.734  -4.086  1.00 93.81           H  
ATOM   1279  C   ILE A  80       8.900  -9.724  -4.445  1.00 93.81           C  
ATOM   1280  CB  ILE A  80      10.988  -8.604  -5.402  1.00 93.81           C  
ATOM   1281  HB  ILE A  80      11.550  -9.535  -5.477  1.00 93.81           H  
ATOM   1282  O   ILE A  80       7.787  -9.329  -4.756  1.00 93.81           O  
ATOM   1283  CG1 ILE A  80      11.974  -7.423  -5.213  1.00 93.81           C  
ATOM   1284 HG12 ILE A  80      12.407  -7.456  -4.213  1.00 93.81           H  
ATOM   1285 HG13 ILE A  80      11.427  -6.485  -5.302  1.00 93.81           H  
ATOM   1286  CG2 ILE A  80      10.189  -8.395  -6.705  1.00 93.81           C  
ATOM   1287 HG21 ILE A  80      10.855  -8.299  -7.562  1.00 93.81           H  
ATOM   1288 HG22 ILE A  80       9.525  -9.238  -6.895  1.00 93.81           H  
ATOM   1289 HG23 ILE A  80       9.584  -7.491  -6.630  1.00 93.81           H  
ATOM   1290  CD1 ILE A  80      13.147  -7.409  -6.206  1.00 93.81           C  
ATOM   1291 HD11 ILE A  80      13.787  -8.275  -6.037  1.00 93.81           H  
ATOM   1292 HD12 ILE A  80      12.794  -7.405  -7.237  1.00 93.81           H  
ATOM   1293 HD13 ILE A  80      13.733  -6.504  -6.047  1.00 93.81           H  
ATOM   1294  N   GLN A  81       9.132 -11.022  -4.239  1.00 93.19           N  
ATOM   1295  H   GLN A  81      10.065 -11.312  -3.980  1.00 93.19           H  
ATOM   1296  CA  GLN A  81       8.104 -12.055  -4.393  1.00 93.19           C  
ATOM   1297  HA  GLN A  81       7.711 -12.009  -5.409  1.00 93.19           H  
ATOM   1298  C   GLN A  81       6.920 -11.839  -3.446  1.00 93.19           C  
ATOM   1299  CB  GLN A  81       8.709 -13.444  -4.153  1.00 93.19           C  
ATOM   1300  HB2 GLN A  81       9.306 -13.419  -3.241  1.00 93.19           H  
ATOM   1301  HB3 GLN A  81       7.904 -14.162  -3.997  1.00 93.19           H  
ATOM   1302  O   GLN A  81       5.779 -12.013  -3.868  1.00 93.19           O  
ATOM   1303  CG  GLN A  81       9.550 -13.930  -5.342  1.00 93.19           C  
ATOM   1304  HG2 GLN A  81       8.890 -14.093  -6.195  1.00 93.19           H  
ATOM   1305  HG3 GLN A  81      10.266 -13.159  -5.628  1.00 93.19           H  
ATOM   1306  CD  GLN A  81      10.310 -15.222  -5.048  1.00 93.19           C  
ATOM   1307  NE2 GLN A  81      10.688 -15.944  -6.078  1.00 93.19           N  
ATOM   1308 HE21 GLN A  81      11.164 -16.813  -5.881  1.00 93.19           H  
ATOM   1309 HE22 GLN A  81      10.485 -15.629  -7.015  1.00 93.19           H  
ATOM   1310  OE1 GLN A  81      10.577 -15.617  -3.921  1.00 93.19           O  
ATOM   1311  N   ARG A  82       7.162 -11.426  -2.194  1.00 94.44           N  
ATOM   1312  H   ARG A  82       8.119 -11.291  -1.903  1.00 94.44           H  
ATOM   1313  CA  ARG A  82       6.072 -11.054  -1.276  1.00 94.44           C  
ATOM   1314  HA  ARG A  82       5.341 -11.861  -1.234  1.00 94.44           H  
ATOM   1315  C   ARG A  82       5.298  -9.843  -1.781  1.00 94.44           C  
ATOM   1316  CB  ARG A  82       6.596 -10.791   0.135  1.00 94.44           C  
ATOM   1317  HB2 ARG A  82       7.398 -10.053   0.114  1.00 94.44           H  
ATOM   1318  HB3 ARG A  82       5.775 -10.392   0.731  1.00 94.44           H  
ATOM   1319  O   ARG A  82       4.076  -9.904  -1.838  1.00 94.44           O  
ATOM   1320  CG  ARG A  82       7.078 -12.072   0.810  1.00 94.44           C  
ATOM   1321  HG2 ARG A  82       6.238 -12.759   0.919  1.00 94.44           H  
ATOM   1322  HG3 ARG A  82       7.855 -12.548   0.212  1.00 94.44           H  
ATOM   1323  CD  ARG A  82       7.630 -11.705   2.188  1.00 94.44           C  
ATOM   1324  HD2 ARG A  82       8.464 -11.015   2.057  1.00 94.44           H  
ATOM   1325  HD3 ARG A  82       6.848 -11.206   2.760  1.00 94.44           H  
ATOM   1326  NE  ARG A  82       8.077 -12.901   2.920  1.00 94.44           N  
ATOM   1327  HE  ARG A  82       7.873 -13.791   2.490  1.00 94.44           H  
ATOM   1328  NH1 ARG A  82       8.885 -11.823   4.786  1.00 94.44           N  
ATOM   1329 HH11 ARG A  82       8.413 -11.634   5.658  1.00 94.44           H  
ATOM   1330 HH12 ARG A  82       8.883 -10.947   4.284  1.00 94.44           H  
ATOM   1331  NH2 ARG A  82       8.684 -14.016   4.816  1.00 94.44           N  
ATOM   1332 HH21 ARG A  82       8.355 -14.893   4.439  1.00 94.44           H  
ATOM   1333 HH22 ARG A  82       9.043 -13.934   5.756  1.00 94.44           H  
ATOM   1334  CZ  ARG A  82       8.541 -12.903   4.155  1.00 94.44           C  
ATOM   1335  N   CYS A  83       5.989  -8.802  -2.249  1.00 95.94           N  
ATOM   1336  H   CYS A  83       6.994  -8.780  -2.157  1.00 95.94           H  
ATOM   1337  CA  CYS A  83       5.316  -7.671  -2.887  1.00 95.94           C  
ATOM   1338  HA  CYS A  83       4.629  -7.219  -2.171  1.00 95.94           H  
ATOM   1339  C   CYS A  83       4.486  -8.108  -4.104  1.00 95.94           C  
ATOM   1340  CB  CYS A  83       6.339  -6.615  -3.316  1.00 95.94           C  
ATOM   1341  HB2 CYS A  83       7.041  -7.041  -4.034  1.00 95.94           H  
ATOM   1342  HB3 CYS A  83       5.790  -5.806  -3.797  1.00 95.94           H  
ATOM   1343  O   CYS A  83       3.359  -7.656  -4.269  1.00 95.94           O  
ATOM   1344  SG  CYS A  83       7.245  -5.933  -1.900  1.00 95.94           S  
ATOM   1345  HG  CYS A  83       7.914  -4.988  -2.567  1.00 95.94           H  
ATOM   1346  N   MET A  84       5.001  -9.021  -4.933  1.00 95.56           N  
ATOM   1347  H   MET A  84       5.951  -9.325  -4.771  1.00 95.56           H  
ATOM   1348  CA  MET A  84       4.294  -9.524  -6.113  1.00 95.56           C  
ATOM   1349  HA  MET A  84       3.977  -8.668  -6.708  1.00 95.56           H  
ATOM   1350  C   MET A  84       3.021 -10.296  -5.747  1.00 95.56           C  
ATOM   1351  CB  MET A  84       5.228 -10.390  -6.967  1.00 95.56           C  
ATOM   1352  HB2 MET A  84       4.638 -10.905  -7.725  1.00 95.56           H  
ATOM   1353  HB3 MET A  84       5.697 -11.147  -6.339  1.00 95.56           H  
ATOM   1354  O   MET A  84       2.025 -10.194  -6.457  1.00 95.56           O  
ATOM   1355  CG  MET A  84       6.322  -9.573  -7.664  1.00 95.56           C  
ATOM   1356  HG2 MET A  84       6.935  -9.078  -6.912  1.00 95.56           H  
ATOM   1357  HG3 MET A  84       6.964 -10.260  -8.216  1.00 95.56           H  
ATOM   1358  SD  MET A  84       5.754  -8.278  -8.791  1.00 95.56           S  
ATOM   1359  CE  MET A  84       5.028  -9.294 -10.091  1.00 95.56           C  
ATOM   1360  HE1 MET A  84       4.745  -8.647 -10.921  1.00 95.56           H  
ATOM   1361  HE2 MET A  84       5.758 -10.026 -10.438  1.00 95.56           H  
ATOM   1362  HE3 MET A  84       4.141  -9.806  -9.719  1.00 95.56           H  
ATOM   1363  N   GLN A  85       2.997 -11.013  -4.619  1.00 94.81           N  
ATOM   1364  H   GLN A  85       3.832 -11.070  -4.054  1.00 94.81           H  
ATOM   1365  CA  GLN A  85       1.758 -11.625  -4.113  1.00 94.81           C  
ATOM   1366  HA  GLN A  85       1.321 -12.235  -4.904  1.00 94.81           H  
ATOM   1367  C   GLN A  85       0.716 -10.552  -3.757  1.00 94.81           C  
ATOM   1368  CB  GLN A  85       2.047 -12.522  -2.903  1.00 94.81           C  
ATOM   1369  HB2 GLN A  85       1.099 -12.860  -2.485  1.00 94.81           H  
ATOM   1370  HB3 GLN A  85       2.560 -11.941  -2.137  1.00 94.81           H  
ATOM   1371  O   GLN A  85      -0.450 -10.678  -4.138  1.00 94.81           O  
ATOM   1372  CG  GLN A  85       2.883 -13.754  -3.276  1.00 94.81           C  
ATOM   1373  HG2 GLN A  85       2.282 -14.407  -3.909  1.00 94.81           H  
ATOM   1374  HG3 GLN A  85       3.758 -13.449  -3.850  1.00 94.81           H  
ATOM   1375  CD  GLN A  85       3.372 -14.543  -2.066  1.00 94.81           C  
ATOM   1376  NE2 GLN A  85       4.087 -15.621  -2.289  1.00 94.81           N  
ATOM   1377 HE21 GLN A  85       4.345 -16.147  -1.467  1.00 94.81           H  
ATOM   1378 HE22 GLN A  85       4.320 -15.881  -3.237  1.00 94.81           H  
ATOM   1379  OE1 GLN A  85       3.136 -14.253  -0.908  1.00 94.81           O  
ATOM   1380  N   THR A  86       1.146  -9.468  -3.103  1.00 96.19           N  
ATOM   1381  H   THR A  86       2.090  -9.452  -2.743  1.00 96.19           H  
ATOM   1382  CA  THR A  86       0.287  -8.313  -2.810  1.00 96.19           C  
ATOM   1383  HA  THR A  86      -0.588  -8.662  -2.261  1.00 96.19           H  
ATOM   1384  C   THR A  86      -0.198  -7.638  -4.096  1.00 96.19           C  
ATOM   1385  CB  THR A  86       1.032  -7.303  -1.924  1.00 96.19           C  
ATOM   1386  HB  THR A  86       1.821  -6.820  -2.499  1.00 96.19           H  
ATOM   1387  O   THR A  86      -1.376  -7.309  -4.198  1.00 96.19           O  
ATOM   1388  CG2 THR A  86       0.119  -6.224  -1.352  1.00 96.19           C  
ATOM   1389 HG21 THR A  86      -0.595  -6.669  -0.659  1.00 96.19           H  
ATOM   1390 HG22 THR A  86      -0.414  -5.715  -2.155  1.00 96.19           H  
ATOM   1391 HG23 THR A  86       0.720  -5.488  -0.818  1.00 96.19           H  
ATOM   1392  OG1 THR A  86       1.613  -7.965  -0.824  1.00 96.19           O  
ATOM   1393  HG1 THR A  86       1.794  -7.317  -0.139  1.00 96.19           H  
ATOM   1394  N   VAL A  87       0.662  -7.488  -5.113  1.00 96.88           N  
ATOM   1395  H   VAL A  87       1.619  -7.774  -4.961  1.00 96.88           H  
ATOM   1396  CA  VAL A  87       0.300  -6.943  -6.438  1.00 96.88           C  
ATOM   1397  HA  VAL A  87      -0.075  -5.928  -6.311  1.00 96.88           H  
ATOM   1398  C   VAL A  87      -0.819  -7.769  -7.066  1.00 96.88           C  
ATOM   1399  CB  VAL A  87       1.529  -6.881  -7.374  1.00 96.88           C  
ATOM   1400  HB  VAL A  87       2.062  -7.830  -7.305  1.00 96.88           H  
ATOM   1401  O   VAL A  87      -1.816  -7.187  -7.487  1.00 96.88           O  
ATOM   1402  CG1 VAL A  87       1.222  -6.646  -8.868  1.00 96.88           C  
ATOM   1403 HG11 VAL A  87       1.624  -7.484  -9.439  1.00 96.88           H  
ATOM   1404 HG12 VAL A  87       1.685  -5.730  -9.236  1.00 96.88           H  
ATOM   1405 HG13 VAL A  87       0.151  -6.597  -9.064  1.00 96.88           H  
ATOM   1406  CG2 VAL A  87       2.479  -5.771  -6.918  1.00 96.88           C  
ATOM   1407 HG21 VAL A  87       2.727  -5.880  -5.862  1.00 96.88           H  
ATOM   1408 HG22 VAL A  87       1.983  -4.811  -7.063  1.00 96.88           H  
ATOM   1409 HG23 VAL A  87       3.399  -5.808  -7.502  1.00 96.88           H  
ATOM   1410  N   GLU A  88      -0.701  -9.098  -7.093  1.00 95.62           N  
ATOM   1411  H   GLU A  88       0.149  -9.521  -6.751  1.00 95.62           H  
ATOM   1412  CA  GLU A  88      -1.730  -9.957  -7.688  1.00 95.62           C  
ATOM   1413  HA  GLU A  88      -1.917  -9.605  -8.702  1.00 95.62           H  
ATOM   1414  C   GLU A  88      -3.070  -9.845  -6.947  1.00 95.62           C  
ATOM   1415  CB  GLU A  88      -1.251 -11.413  -7.768  1.00 95.62           C  
ATOM   1416  HB2 GLU A  88      -0.894 -11.729  -6.787  1.00 95.62           H  
ATOM   1417  HB3 GLU A  88      -2.098 -12.047  -8.028  1.00 95.62           H  
ATOM   1418  O   GLU A  88      -4.109  -9.702  -7.596  1.00 95.62           O  
ATOM   1419  CG  GLU A  88      -0.136 -11.640  -8.807  1.00 95.62           C  
ATOM   1420  HG2 GLU A  88       0.105 -12.703  -8.806  1.00 95.62           H  
ATOM   1421  HG3 GLU A  88       0.775 -11.135  -8.484  1.00 95.62           H  
ATOM   1422  CD  GLU A  88      -0.491 -11.187 -10.242  1.00 95.62           C  
ATOM   1423  OE1 GLU A  88       0.081 -10.172 -10.714  1.00 95.62           O  
ATOM   1424  OE2 GLU A  88      -1.343 -11.833 -10.897  1.00 95.62           O  
ATOM   1425  N   LYS A  89      -3.057  -9.779  -5.605  1.00 95.62           N  
ATOM   1426  H   LYS A  89      -2.176  -9.908  -5.128  1.00 95.62           H  
ATOM   1427  CA  LYS A  89      -4.279  -9.513  -4.816  1.00 95.62           C  
ATOM   1428  HA  LYS A  89      -5.035 -10.253  -5.076  1.00 95.62           H  
ATOM   1429  C   LYS A  89      -4.887  -8.147  -5.152  1.00 95.62           C  
ATOM   1430  CB  LYS A  89      -3.998  -9.598  -3.303  1.00 95.62           C  
ATOM   1431  HB2 LYS A  89      -3.166  -8.942  -3.048  1.00 95.62           H  
ATOM   1432  HB3 LYS A  89      -4.881  -9.231  -2.779  1.00 95.62           H  
ATOM   1433  O   LYS A  89      -6.085  -8.043  -5.403  1.00 95.62           O  
ATOM   1434  CG  LYS A  89      -3.700 -11.016  -2.784  1.00 95.62           C  
ATOM   1435  HG2 LYS A  89      -4.543 -11.668  -3.010  1.00 95.62           H  
ATOM   1436  HG3 LYS A  89      -2.808 -11.409  -3.271  1.00 95.62           H  
ATOM   1437  CD  LYS A  89      -3.478 -10.950  -1.263  1.00 95.62           C  
ATOM   1438  HD2 LYS A  89      -4.356 -10.505  -0.795  1.00 95.62           H  
ATOM   1439  HD3 LYS A  89      -2.626 -10.298  -1.075  1.00 95.62           H  
ATOM   1440  CE  LYS A  89      -3.209 -12.302  -0.592  1.00 95.62           C  
ATOM   1441  HE2 LYS A  89      -3.999 -13.002  -0.865  1.00 95.62           H  
ATOM   1442  HE3 LYS A  89      -2.259 -12.683  -0.967  1.00 95.62           H  
ATOM   1443  NZ  LYS A  89      -3.156 -12.139   0.893  1.00 95.62           N  
ATOM   1444  HZ1 LYS A  89      -2.830 -12.955   1.390  1.00 95.62           H  
ATOM   1445  HZ2 LYS A  89      -4.026 -11.835   1.306  1.00 95.62           H  
ATOM   1446  HZ3 LYS A  89      -2.520 -11.397   1.149  1.00 95.62           H  
ATOM   1447  N   MET A  90      -4.071  -7.093  -5.212  1.00 96.62           N  
ATOM   1448  H   MET A  90      -3.097  -7.238  -4.991  1.00 96.62           H  
ATOM   1449  CA  MET A  90      -4.538  -5.746  -5.562  1.00 96.62           C  
ATOM   1450  HA  MET A  90      -5.356  -5.480  -4.892  1.00 96.62           H  
ATOM   1451  C   MET A  90      -5.094  -5.669  -6.993  1.00 96.62           C  
ATOM   1452  CB  MET A  90      -3.404  -4.728  -5.386  1.00 96.62           C  
ATOM   1453  HB2 MET A  90      -3.731  -3.777  -5.806  1.00 96.62           H  
ATOM   1454  HB3 MET A  90      -2.526  -5.062  -5.938  1.00 96.62           H  
ATOM   1455  O   MET A  90      -6.062  -4.942  -7.232  1.00 96.62           O  
ATOM   1456  CG  MET A  90      -3.032  -4.494  -3.919  1.00 96.62           C  
ATOM   1457  HG2 MET A  90      -2.722  -5.437  -3.469  1.00 96.62           H  
ATOM   1458  HG3 MET A  90      -3.913  -4.150  -3.376  1.00 96.62           H  
ATOM   1459  SD  MET A  90      -1.699  -3.293  -3.694  1.00 96.62           S  
ATOM   1460  CE  MET A  90      -2.619  -1.752  -3.917  1.00 96.62           C  
ATOM   1461  HE1 MET A  90      -1.924  -0.913  -3.879  1.00 96.62           H  
ATOM   1462  HE2 MET A  90      -3.143  -1.758  -4.873  1.00 96.62           H  
ATOM   1463  HE3 MET A  90      -3.330  -1.643  -3.098  1.00 96.62           H  
ATOM   1464  N   LYS A  91      -4.517  -6.424  -7.942  1.00 96.06           N  
ATOM   1465  H   LYS A  91      -3.703  -6.965  -7.687  1.00 96.06           H  
ATOM   1466  CA  LYS A  91      -5.046  -6.560  -9.313  1.00 96.06           C  
ATOM   1467  HA  LYS A  91      -5.195  -5.571  -9.747  1.00 96.06           H  
ATOM   1468  C   LYS A  91      -6.401  -7.245  -9.319  1.00 96.06           C  
ATOM   1469  CB  LYS A  91      -4.097  -7.370 -10.210  1.00 96.06           C  
ATOM   1470  HB2 LYS A  91      -3.759  -8.265  -9.687  1.00 96.06           H  
ATOM   1471  HB3 LYS A  91      -4.643  -7.690 -11.098  1.00 96.06           H  
ATOM   1472  O   LYS A  91      -7.337  -6.719  -9.916  1.00 96.06           O  
ATOM   1473  CG  LYS A  91      -2.886  -6.565 -10.671  1.00 96.06           C  
ATOM   1474  HG2 LYS A  91      -2.323  -6.251  -9.792  1.00 96.06           H  
ATOM   1475  HG3 LYS A  91      -3.215  -5.691 -11.232  1.00 96.06           H  
ATOM   1476  CD  LYS A  91      -1.980  -7.441 -11.535  1.00 96.06           C  
ATOM   1477  HD2 LYS A  91      -1.630  -8.275 -10.925  1.00 96.06           H  
ATOM   1478  HD3 LYS A  91      -2.535  -7.835 -12.386  1.00 96.06           H  
ATOM   1479  CE  LYS A  91      -0.784  -6.638 -12.036  1.00 96.06           C  
ATOM   1480  HE2 LYS A  91      -1.133  -5.881 -12.738  1.00 96.06           H  
ATOM   1481  HE3 LYS A  91      -0.314  -6.132 -11.193  1.00 96.06           H  
ATOM   1482  NZ  LYS A  91       0.199  -7.529 -12.695  1.00 96.06           N  
ATOM   1483  HZ1 LYS A  91       0.544  -8.234 -12.059  1.00 96.06           H  
ATOM   1484  HZ2 LYS A  91       0.939  -6.972 -13.097  1.00 96.06           H  
ATOM   1485  HZ3 LYS A  91      -0.221  -8.009 -13.478  1.00 96.06           H  
ATOM   1486  N   GLU A  92      -6.514  -8.393  -8.650  1.00 94.56           N  
ATOM   1487  H   GLU A  92      -5.696  -8.771  -8.194  1.00 94.56           H  
ATOM   1488  CA  GLU A  92      -7.771  -9.143  -8.558  1.00 94.56           C  
ATOM   1489  HA  GLU A  92      -8.082  -9.429  -9.563  1.00 94.56           H  
ATOM   1490  C   GLU A  92      -8.890  -8.289  -7.948  1.00 94.56           C  
ATOM   1491  CB  GLU A  92      -7.534 -10.419  -7.734  1.00 94.56           C  
ATOM   1492  HB2 GLU A  92      -7.278 -10.154  -6.709  1.00 94.56           H  
ATOM   1493  HB3 GLU A  92      -6.702 -10.965  -8.179  1.00 94.56           H  
ATOM   1494  O   GLU A  92     -10.025  -8.295  -8.423  1.00 94.56           O  
ATOM   1495  CG  GLU A  92      -8.777 -11.321  -7.741  1.00 94.56           C  
ATOM   1496  HG2 GLU A  92      -9.067 -11.489  -8.779  1.00 94.56           H  
ATOM   1497  HG3 GLU A  92      -9.596 -10.803  -7.242  1.00 94.56           H  
ATOM   1498  CD  GLU A  92      -8.566 -12.680  -7.059  1.00 94.56           C  
ATOM   1499  OE1 GLU A  92      -9.495 -13.512  -7.180  1.00 94.56           O  
ATOM   1500  OE2 GLU A  92      -7.489 -12.899  -6.461  1.00 94.56           O  
ATOM   1501  N   MET A  93      -8.540  -7.485  -6.943  1.00 94.75           N  
ATOM   1502  H   MET A  93      -7.606  -7.589  -6.572  1.00 94.75           H  
ATOM   1503  CA  MET A  93      -9.462  -6.568  -6.283  1.00 94.75           C  
ATOM   1504  HA  MET A  93     -10.403  -7.093  -6.118  1.00 94.75           H  
ATOM   1505  C   MET A  93      -9.773  -5.306  -7.099  1.00 94.75           C  
ATOM   1506  CB  MET A  93      -8.867  -6.176  -4.926  1.00 94.75           C  
ATOM   1507  HB2 MET A  93      -9.468  -5.381  -4.486  1.00 94.75           H  
ATOM   1508  HB3 MET A  93      -7.853  -5.802  -5.072  1.00 94.75           H  
ATOM   1509  O   MET A  93     -10.686  -4.574  -6.718  1.00 94.75           O  
ATOM   1510  CG  MET A  93      -8.837  -7.359  -3.953  1.00 94.75           C  
ATOM   1511  HG2 MET A  93      -8.381  -8.229  -4.425  1.00 94.75           H  
ATOM   1512  HG3 MET A  93      -9.867  -7.622  -3.712  1.00 94.75           H  
ATOM   1513  SD  MET A  93      -7.935  -7.024  -2.418  1.00 94.75           S  
ATOM   1514  CE  MET A  93      -8.902  -5.646  -1.746  1.00 94.75           C  
ATOM   1515  HE1 MET A  93      -8.731  -4.749  -2.340  1.00 94.75           H  
ATOM   1516  HE2 MET A  93      -8.579  -5.456  -0.722  1.00 94.75           H  
ATOM   1517  HE3 MET A  93      -9.962  -5.898  -1.764  1.00 94.75           H  
ATOM   1518  N   ALA A  94      -9.039  -4.996  -8.169  1.00 95.12           N  
ATOM   1519  H   ALA A  94      -8.354  -5.662  -8.496  1.00 95.12           H  
ATOM   1520  CA  ALA A  94      -9.081  -3.679  -8.811  1.00 95.12           C  
ATOM   1521  HA  ALA A  94      -8.187  -3.584  -9.427  1.00 95.12           H  
ATOM   1522  C   ALA A  94      -8.991  -2.552  -7.758  1.00 95.12           C  
ATOM   1523  CB  ALA A  94     -10.304  -3.601  -9.742  1.00 95.12           C  
ATOM   1524  HB1 ALA A  94     -11.207  -3.923  -9.224  1.00 95.12           H  
ATOM   1525  HB2 ALA A  94     -10.135  -4.250 -10.602  1.00 95.12           H  
ATOM   1526  HB3 ALA A  94     -10.440  -2.579 -10.095  1.00 95.12           H  
ATOM   1527  O   ALA A  94      -9.871  -1.695  -7.655  1.00 95.12           O  
ATOM   1528  N   THR A  95      -7.974  -2.625  -6.893  1.00 96.62           N  
ATOM   1529  H   THR A  95      -7.324  -3.393  -6.981  1.00 96.62           H  
ATOM   1530  CA  THR A  95      -7.776  -1.659  -5.805  1.00 96.62           C  
ATOM   1531  HA  THR A  95      -8.633  -1.738  -5.136  1.00 96.62           H  
ATOM   1532  C   THR A  95      -7.714  -0.234  -6.343  1.00 96.62           C  
ATOM   1533  CB  THR A  95      -6.519  -1.967  -4.986  1.00 96.62           C  
ATOM   1534  HB  THR A  95      -5.636  -1.931  -5.624  1.00 96.62           H  
ATOM   1535  O   THR A  95      -7.045   0.035  -7.340  1.00 96.62           O  
ATOM   1536  CG2 THR A  95      -6.346  -1.006  -3.809  1.00 96.62           C  
ATOM   1537 HG21 THR A  95      -5.531  -1.341  -3.167  1.00 96.62           H  
ATOM   1538 HG22 THR A  95      -7.263  -0.966  -3.222  1.00 96.62           H  
ATOM   1539 HG23 THR A  95      -6.103  -0.009  -4.175  1.00 96.62           H  
ATOM   1540  OG1 THR A  95      -6.642  -3.252  -4.427  1.00 96.62           O  
ATOM   1541  HG1 THR A  95      -5.968  -3.339  -3.749  1.00 96.62           H  
ATOM   1542  N   ARG A  96      -8.409   0.683  -5.669  1.00 96.69           N  
ATOM   1543  H   ARG A  96      -8.906   0.374  -4.845  1.00 96.69           H  
ATOM   1544  CA  ARG A  96      -8.519   2.091  -6.070  1.00 96.69           C  
ATOM   1545  HA  ARG A  96      -8.252   2.163  -7.124  1.00 96.69           H  
ATOM   1546  C   ARG A  96      -7.550   2.979  -5.301  1.00 96.69           C  
ATOM   1547  CB  ARG A  96      -9.969   2.561  -5.899  1.00 96.69           C  
ATOM   1548  HB2 ARG A  96     -10.051   3.595  -6.234  1.00 96.69           H  
ATOM   1549  HB3 ARG A  96     -10.213   2.520  -4.837  1.00 96.69           H  
ATOM   1550  O   ARG A  96      -7.197   2.678  -4.165  1.00 96.69           O  
ATOM   1551  CG  ARG A  96     -10.940   1.676  -6.711  1.00 96.69           C  
ATOM   1552  HG2 ARG A  96     -10.873   0.629  -6.417  1.00 96.69           H  
ATOM   1553  HG3 ARG A  96     -10.678   1.723  -7.769  1.00 96.69           H  
ATOM   1554  CD  ARG A  96     -12.381   2.121  -6.521  1.00 96.69           C  
ATOM   1555  HD2 ARG A  96     -13.016   1.481  -7.134  1.00 96.69           H  
ATOM   1556  HD3 ARG A  96     -12.465   3.145  -6.884  1.00 96.69           H  
ATOM   1557  NE  ARG A  96     -12.807   2.038  -5.108  1.00 96.69           N  
ATOM   1558  HE  ARG A  96     -12.351   1.332  -4.547  1.00 96.69           H  
ATOM   1559  NH1 ARG A  96     -14.372   3.692  -5.221  1.00 96.69           N  
ATOM   1560 HH11 ARG A  96     -14.288   3.642  -6.226  1.00 96.69           H  
ATOM   1561 HH12 ARG A  96     -15.180   4.156  -4.830  1.00 96.69           H  
ATOM   1562  NH2 ARG A  96     -13.948   2.685  -3.266  1.00 96.69           N  
ATOM   1563 HH21 ARG A  96     -13.453   1.969  -2.754  1.00 96.69           H  
ATOM   1564 HH22 ARG A  96     -14.337   3.476  -2.773  1.00 96.69           H  
ATOM   1565  CZ  ARG A  96     -13.707   2.811  -4.534  1.00 96.69           C  
ATOM   1566  N   ASP A  97      -7.210   4.114  -5.894  1.00 96.25           N  
ATOM   1567  H   ASP A  97      -7.702   4.361  -6.740  1.00 96.25           H  
ATOM   1568  CA  ASP A  97      -6.436   5.202  -5.290  1.00 96.25           C  
ATOM   1569  HA  ASP A  97      -5.408   4.863  -5.163  1.00 96.25           H  
ATOM   1570  C   ASP A  97      -6.947   5.632  -3.901  1.00 96.25           C  
ATOM   1571  CB  ASP A  97      -6.415   6.380  -6.278  1.00 96.25           C  
ATOM   1572  HB2 ASP A  97      -5.833   7.181  -5.822  1.00 96.25           H  
ATOM   1573  HB3 ASP A  97      -5.894   6.040  -7.173  1.00 96.25           H  
ATOM   1574  O   ASP A  97      -6.166   5.732  -2.953  1.00 96.25           O  
ATOM   1575  CG  ASP A  97      -7.799   6.924  -6.685  1.00 96.25           C  
ATOM   1576  OD1 ASP A  97      -8.808   6.189  -6.531  1.00 96.25           O  
ATOM   1577  OD2 ASP A  97      -7.836   8.084  -7.138  1.00 96.25           O  
ATOM   1578  N   VAL A  98      -8.265   5.791  -3.746  1.00 95.94           N  
ATOM   1579  H   VAL A  98      -8.815   5.804  -4.592  1.00 95.94           H  
ATOM   1580  CA  VAL A  98      -8.892   6.137  -2.454  1.00 95.94           C  
ATOM   1581  HA  VAL A  98      -8.424   7.048  -2.079  1.00 95.94           H  
ATOM   1582  C   VAL A  98      -8.666   5.046  -1.403  1.00 95.94           C  
ATOM   1583  CB  VAL A  98     -10.403   6.396  -2.630  1.00 95.94           C  
ATOM   1584  HB  VAL A  98     -10.864   5.482  -3.004  1.00 95.94           H  
ATOM   1585  O   VAL A  98      -8.430   5.347  -0.234  1.00 95.94           O  
ATOM   1586  CG1 VAL A  98     -11.097   6.756  -1.307  1.00 95.94           C  
ATOM   1587 HG11 VAL A  98     -10.657   7.659  -0.883  1.00 95.94           H  
ATOM   1588 HG12 VAL A  98     -11.008   5.944  -0.585  1.00 95.94           H  
ATOM   1589 HG13 VAL A  98     -12.157   6.931  -1.486  1.00 95.94           H  
ATOM   1590  CG2 VAL A  98     -10.680   7.519  -3.648  1.00 95.94           C  
ATOM   1591 HG21 VAL A  98     -11.244   8.338  -3.201  1.00 95.94           H  
ATOM   1592 HG22 VAL A  98     -11.252   7.114  -4.483  1.00 95.94           H  
ATOM   1593 HG23 VAL A  98      -9.754   7.934  -4.047  1.00 95.94           H  
ATOM   1594  N   GLU A  99      -8.699   3.774  -1.803  1.00 96.56           N  
ATOM   1595  H   GLU A  99      -8.732   3.581  -2.794  1.00 96.56           H  
ATOM   1596  CA  GLU A  99      -8.468   2.653  -0.885  1.00 96.56           C  
ATOM   1597  HA  GLU A  99      -9.051   2.806   0.023  1.00 96.56           H  
ATOM   1598  C   GLU A  99      -6.994   2.595  -0.463  1.00 96.56           C  
ATOM   1599  CB  GLU A  99      -8.909   1.333  -1.538  1.00 96.56           C  
ATOM   1600  HB2 GLU A  99      -8.643   0.510  -0.875  1.00 96.56           H  
ATOM   1601  HB3 GLU A  99      -8.361   1.208  -2.472  1.00 96.56           H  
ATOM   1602  O   GLU A  99      -6.705   2.415   0.718  1.00 96.56           O  
ATOM   1603  CG  GLU A  99     -10.425   1.283  -1.809  1.00 96.56           C  
ATOM   1604  HG2 GLU A  99     -10.947   1.213  -0.855  1.00 96.56           H  
ATOM   1605  HG3 GLU A  99     -10.741   2.216  -2.277  1.00 96.56           H  
ATOM   1606  CD  GLU A  99     -10.843   0.119  -2.726  1.00 96.56           C  
ATOM   1607  OE1 GLU A  99     -12.046  -0.241  -2.748  1.00 96.56           O  
ATOM   1608  OE2 GLU A  99     -10.034  -0.381  -3.533  1.00 96.56           O  
ATOM   1609  N   VAL A 100      -6.063   2.852  -1.387  1.00 97.06           N  
ATOM   1610  H   VAL A 100      -6.362   2.995  -2.341  1.00 97.06           H  
ATOM   1611  CA  VAL A 100      -4.629   2.975  -1.079  1.00 97.06           C  
ATOM   1612  HA  VAL A 100      -4.306   2.071  -0.563  1.00 97.06           H  
ATOM   1613  C   VAL A 100      -4.354   4.144  -0.134  1.00 97.06           C  
ATOM   1614  CB  VAL A 100      -3.814   3.114  -2.377  1.00 97.06           C  
ATOM   1615  HB  VAL A 100      -4.166   3.977  -2.941  1.00 97.06           H  
ATOM   1616  O   VAL A 100      -3.605   3.987   0.832  1.00 97.06           O  
ATOM   1617  CG1 VAL A 100      -2.317   3.309  -2.124  1.00 97.06           C  
ATOM   1618 HG11 VAL A 100      -1.792   3.403  -3.074  1.00 97.06           H  
ATOM   1619 HG12 VAL A 100      -1.924   2.442  -1.591  1.00 97.06           H  
ATOM   1620 HG13 VAL A 100      -2.129   4.213  -1.545  1.00 97.06           H  
ATOM   1621  CG2 VAL A 100      -3.992   1.853  -3.228  1.00 97.06           C  
ATOM   1622 HG21 VAL A 100      -4.849   1.980  -3.890  1.00 97.06           H  
ATOM   1623 HG22 VAL A 100      -3.108   1.696  -3.846  1.00 97.06           H  
ATOM   1624 HG23 VAL A 100      -4.129   0.971  -2.601  1.00 97.06           H  
ATOM   1625  N   ALA A 101      -4.992   5.298  -0.351  1.00 96.25           N  
ATOM   1626  H   ALA A 101      -5.584   5.383  -1.165  1.00 96.25           H  
ATOM   1627  CA  ALA A 101      -4.845   6.454   0.531  1.00 96.25           C  
ATOM   1628  HA  ALA A 101      -3.785   6.694   0.609  1.00 96.25           H  
ATOM   1629  C   ALA A 101      -5.366   6.157   1.950  1.00 96.25           C  
ATOM   1630  CB  ALA A 101      -5.562   7.652  -0.105  1.00 96.25           C  
ATOM   1631  HB1 ALA A 101      -5.371   8.545   0.489  1.00 96.25           H  
ATOM   1632  HB2 ALA A 101      -5.193   7.816  -1.118  1.00 96.25           H  
ATOM   1633  HB3 ALA A 101      -6.637   7.474  -0.138  1.00 96.25           H  
ATOM   1634  O   ALA A 101      -4.714   6.514   2.934  1.00 96.25           O  
ATOM   1635  N   ALA A 102      -6.493   5.447   2.060  1.00 95.75           N  
ATOM   1636  H   ALA A 102      -7.002   5.206   1.221  1.00 95.75           H  
ATOM   1637  CA  ALA A 102      -7.042   5.022   3.343  1.00 95.75           C  
ATOM   1638  HA  ALA A 102      -7.128   5.896   3.989  1.00 95.75           H  
ATOM   1639  C   ALA A 102      -6.129   4.012   4.058  1.00 95.75           C  
ATOM   1640  CB  ALA A 102      -8.444   4.460   3.103  1.00 95.75           C  
ATOM   1641  HB1 ALA A 102      -9.048   5.202   2.582  1.00 95.75           H  
ATOM   1642  HB2 ALA A 102      -8.384   3.551   2.504  1.00 95.75           H  
ATOM   1643  HB3 ALA A 102      -8.912   4.230   4.061  1.00 95.75           H  
ATOM   1644  O   ALA A 102      -5.855   4.182   5.245  1.00 95.75           O  
ATOM   1645  N   ILE A 103      -5.594   3.010   3.345  1.00 96.31           N  
ATOM   1646  H   ILE A 103      -5.873   2.906   2.380  1.00 96.31           H  
ATOM   1647  CA  ILE A 103      -4.602   2.066   3.893  1.00 96.31           C  
ATOM   1648  HA  ILE A 103      -5.046   1.547   4.742  1.00 96.31           H  
ATOM   1649  C   ILE A 103      -3.379   2.827   4.423  1.00 96.31           C  
ATOM   1650  CB  ILE A 103      -4.200   1.015   2.826  1.00 96.31           C  
ATOM   1651  HB  ILE A 103      -3.954   1.536   1.901  1.00 96.31           H  
ATOM   1652  O   ILE A 103      -2.977   2.609   5.565  1.00 96.31           O  
ATOM   1653  CG1 ILE A 103      -5.365   0.030   2.562  1.00 96.31           C  
ATOM   1654 HG12 ILE A 103      -6.257   0.588   2.276  1.00 96.31           H  
ATOM   1655 HG13 ILE A 103      -5.602  -0.510   3.478  1.00 96.31           H  
ATOM   1656  CG2 ILE A 103      -2.959   0.214   3.255  1.00 96.31           C  
ATOM   1657 HG21 ILE A 103      -2.620  -0.428   2.442  1.00 96.31           H  
ATOM   1658 HG22 ILE A 103      -3.214  -0.412   4.110  1.00 96.31           H  
ATOM   1659 HG23 ILE A 103      -2.125   0.862   3.528  1.00 96.31           H  
ATOM   1660  CD1 ILE A 103      -5.073  -0.988   1.446  1.00 96.31           C  
ATOM   1661 HD11 ILE A 103      -4.332  -1.716   1.775  1.00 96.31           H  
ATOM   1662 HD12 ILE A 103      -5.986  -1.535   1.207  1.00 96.31           H  
ATOM   1663 HD13 ILE A 103      -4.719  -0.474   0.553  1.00 96.31           H  
ATOM   1664  N   ALA A 104      -2.818   3.758   3.643  1.00 96.31           N  
ATOM   1665  H   ALA A 104      -3.175   3.890   2.707  1.00 96.31           H  
ATOM   1666  CA  ALA A 104      -1.682   4.568   4.082  1.00 96.31           C  
ATOM   1667  HA  ALA A 104      -0.847   3.906   4.309  1.00 96.31           H  
ATOM   1668  C   ALA A 104      -2.003   5.363   5.359  1.00 96.31           C  
ATOM   1669  CB  ALA A 104      -1.271   5.496   2.934  1.00 96.31           C  
ATOM   1670  HB1 ALA A 104      -0.977   4.907   2.065  1.00 96.31           H  
ATOM   1671  HB2 ALA A 104      -2.102   6.144   2.655  1.00 96.31           H  
ATOM   1672  HB3 ALA A 104      -0.430   6.115   3.247  1.00 96.31           H  
ATOM   1673  O   ALA A 104      -1.204   5.377   6.297  1.00 96.31           O  
ATOM   1674  N   ALA A 105      -3.188   5.975   5.434  1.00 94.88           N  
ATOM   1675  H   ALA A 105      -3.814   5.934   4.643  1.00 94.88           H  
ATOM   1676  CA  ALA A 105      -3.612   6.716   6.618  1.00 94.88           C  
ATOM   1677  HA  ALA A 105      -2.831   7.437   6.860  1.00 94.88           H  
ATOM   1678  C   ALA A 105      -3.778   5.796   7.844  1.00 94.88           C  
ATOM   1679  CB  ALA A 105      -4.888   7.490   6.273  1.00 94.88           C  
ATOM   1680  HB1 ALA A 105      -4.758   8.009   5.324  1.00 94.88           H  
ATOM   1681  HB2 ALA A 105      -5.082   8.235   7.045  1.00 94.88           H  
ATOM   1682  HB3 ALA A 105      -5.734   6.808   6.187  1.00 94.88           H  
ATOM   1683  O   ALA A 105      -3.305   6.133   8.929  1.00 94.88           O  
ATOM   1684  N   ILE A 106      -4.372   4.609   7.673  1.00 94.31           N  
ATOM   1685  H   ILE A 106      -4.750   4.387   6.764  1.00 94.31           H  
ATOM   1686  CA  ILE A 106      -4.516   3.615   8.750  1.00 94.31           C  
ATOM   1687  HA  ILE A 106      -5.019   4.090   9.593  1.00 94.31           H  
ATOM   1688  C   ILE A 106      -3.139   3.151   9.256  1.00 94.31           C  
ATOM   1689  CB  ILE A 106      -5.383   2.422   8.274  1.00 94.31           C  
ATOM   1690  HB  ILE A 106      -4.981   2.047   7.333  1.00 94.31           H  
ATOM   1691  O   ILE A 106      -2.918   3.117  10.466  1.00 94.31           O  
ATOM   1692  CG1 ILE A 106      -6.857   2.851   8.065  1.00 94.31           C  
ATOM   1693 HG12 ILE A 106      -7.343   2.946   9.036  1.00 94.31           H  
ATOM   1694 HG13 ILE A 106      -6.899   3.829   7.586  1.00 94.31           H  
ATOM   1695  CG2 ILE A 106      -5.336   1.285   9.316  1.00 94.31           C  
ATOM   1696 HG21 ILE A 106      -6.024   0.484   9.046  1.00 94.31           H  
ATOM   1697 HG22 ILE A 106      -4.335   0.856   9.367  1.00 94.31           H  
ATOM   1698 HG23 ILE A 106      -5.611   1.672  10.297  1.00 94.31           H  
ATOM   1699  CD1 ILE A 106      -7.679   1.889   7.193  1.00 94.31           C  
ATOM   1700 HD11 ILE A 106      -8.740   2.064   7.368  1.00 94.31           H  
ATOM   1701 HD12 ILE A 106      -7.463   2.065   6.140  1.00 94.31           H  
ATOM   1702 HD13 ILE A 106      -7.454   0.850   7.432  1.00 94.31           H  
ATOM   1703  N   ILE A 107      -2.194   2.844   8.358  1.00 94.62           N  
ATOM   1704  H   ILE A 107      -2.441   2.880   7.379  1.00 94.62           H  
ATOM   1705  CA  ILE A 107      -0.823   2.445   8.730  1.00 94.62           C  
ATOM   1706  HA  ILE A 107      -0.875   1.566   9.373  1.00 94.62           H  
ATOM   1707  C   ILE A 107      -0.151   3.555   9.550  1.00 94.62           C  
ATOM   1708  CB  ILE A 107       0.004   2.079   7.471  1.00 94.62           C  
ATOM   1709  HB  ILE A 107      -0.070   2.911   6.769  1.00 94.62           H  
ATOM   1710  O   ILE A 107       0.396   3.272  10.615  1.00 94.62           O  
ATOM   1711  CG1 ILE A 107      -0.551   0.798   6.801  1.00 94.62           C  
ATOM   1712 HG12 ILE A 107      -1.632   0.875   6.678  1.00 94.62           H  
ATOM   1713 HG13 ILE A 107      -0.369  -0.057   7.452  1.00 94.62           H  
ATOM   1714  CG2 ILE A 107       1.501   1.837   7.774  1.00 94.62           C  
ATOM   1715 HG21 ILE A 107       1.644   0.819   8.136  1.00 94.62           H  
ATOM   1716 HG22 ILE A 107       2.078   1.971   6.859  1.00 94.62           H  
ATOM   1717 HG23 ILE A 107       1.896   2.521   8.525  1.00 94.62           H  
ATOM   1718  CD1 ILE A 107       0.061   0.511   5.424  1.00 94.62           C  
ATOM   1719 HD11 ILE A 107       1.129   0.311   5.510  1.00 94.62           H  
ATOM   1720 HD12 ILE A 107      -0.418  -0.369   4.995  1.00 94.62           H  
ATOM   1721 HD13 ILE A 107      -0.092   1.365   4.764  1.00 94.62           H  
ATOM   1722  N   LEU A 108      -0.220   4.814   9.098  1.00 94.62           N  
ATOM   1723  H   LEU A 108      -0.695   4.992   8.224  1.00 94.62           H  
ATOM   1724  CA  LEU A 108       0.378   5.949   9.815  1.00 94.62           C  
ATOM   1725  HA  LEU A 108       1.450   5.772   9.904  1.00 94.62           H  
ATOM   1726  C   LEU A 108      -0.189   6.097  11.233  1.00 94.62           C  
ATOM   1727  CB  LEU A 108       0.138   7.238   9.005  1.00 94.62           C  
ATOM   1728  HB2 LEU A 108       0.583   7.115   8.017  1.00 94.62           H  
ATOM   1729  HB3 LEU A 108      -0.935   7.380   8.871  1.00 94.62           H  
ATOM   1730  O   LEU A 108       0.566   6.244  12.194  1.00 94.62           O  
ATOM   1731  CG  LEU A 108       0.715   8.518   9.650  1.00 94.62           C  
ATOM   1732  HG  LEU A 108       0.259   8.675  10.627  1.00 94.62           H  
ATOM   1733  CD1 LEU A 108       2.233   8.429   9.841  1.00 94.62           C  
ATOM   1734 HD11 LEU A 108       2.711   8.165   8.897  1.00 94.62           H  
ATOM   1735 HD12 LEU A 108       2.463   7.682  10.600  1.00 94.62           H  
ATOM   1736 HD13 LEU A 108       2.617   9.388  10.191  1.00 94.62           H  
ATOM   1737  CD2 LEU A 108       0.371   9.740   8.785  1.00 94.62           C  
ATOM   1738 HD21 LEU A 108       1.204  10.442   8.744  1.00 94.62           H  
ATOM   1739 HD22 LEU A 108      -0.490  10.251   9.216  1.00 94.62           H  
ATOM   1740 HD23 LEU A 108       0.124   9.438   7.767  1.00 94.62           H  
ATOM   1741  N   TRP A 109      -1.514   6.045  11.377  1.00 93.00           N  
ATOM   1742  H   TRP A 109      -2.092   5.927  10.557  1.00 93.00           H  
ATOM   1743  CA  TRP A 109      -2.156   6.236  12.680  1.00 93.00           C  
ATOM   1744  HA  TRP A 109      -1.645   7.052  13.191  1.00 93.00           H  
ATOM   1745  C   TRP A 109      -2.012   5.029  13.609  1.00 93.00           C  
ATOM   1746  CB  TRP A 109      -3.611   6.668  12.494  1.00 93.00           C  
ATOM   1747  HB2 TRP A 109      -4.121   6.540  13.448  1.00 93.00           H  
ATOM   1748  HB3 TRP A 109      -4.100   6.032  11.756  1.00 93.00           H  
ATOM   1749  O   TRP A 109      -2.021   5.200  14.826  1.00 93.00           O  
ATOM   1750  CG  TRP A 109      -3.739   8.106  12.117  1.00 93.00           C  
ATOM   1751  CD1 TRP A 109      -4.033   8.590  10.893  1.00 93.00           C  
ATOM   1752  HD1 TRP A 109      -4.248   7.981  10.027  1.00 93.00           H  
ATOM   1753  CD2 TRP A 109      -3.482   9.268  12.955  1.00 93.00           C  
ATOM   1754  CE2 TRP A 109      -3.612  10.441  12.152  1.00 93.00           C  
ATOM   1755  CE3 TRP A 109      -3.140   9.445  14.311  1.00 93.00           C  
ATOM   1756  HE3 TRP A 109      -3.066   8.585  14.959  1.00 93.00           H  
ATOM   1757  NE1 TRP A 109      -3.968   9.968  10.904  1.00 93.00           N  
ATOM   1758  HE1 TRP A 109      -4.131  10.535  10.084  1.00 93.00           H  
ATOM   1759  CH2 TRP A 109      -3.035  11.868  14.020  1.00 93.00           C  
ATOM   1760  HH2 TRP A 109      -2.855  12.842  14.449  1.00 93.00           H  
ATOM   1761  CZ2 TRP A 109      -3.401  11.730  12.669  1.00 93.00           C  
ATOM   1762  HZ2 TRP A 109      -3.525  12.602  12.044  1.00 93.00           H  
ATOM   1763  CZ3 TRP A 109      -2.899  10.730  14.832  1.00 93.00           C  
ATOM   1764  HZ3 TRP A 109      -2.631  10.848  15.871  1.00 93.00           H  
ATOM   1765  N   ASN A 110      -1.809   3.831  13.068  1.00 91.44           N  
ATOM   1766  H   ASN A 110      -1.891   3.727  12.066  1.00 91.44           H  
ATOM   1767  CA  ASN A 110      -1.404   2.674  13.855  1.00 91.44           C  
ATOM   1768  HA  ASN A 110      -2.073   2.560  14.708  1.00 91.44           H  
ATOM   1769  C   ASN A 110       0.005   2.868  14.448  1.00 91.44           C  
ATOM   1770  CB  ASN A 110      -1.512   1.417  12.980  1.00 91.44           C  
ATOM   1771  HB2 ASN A 110      -0.977   0.601  13.464  1.00 91.44           H  
ATOM   1772  HB3 ASN A 110      -1.039   1.607  12.016  1.00 91.44           H  
ATOM   1773  O   ASN A 110       0.204   2.570  15.623  1.00 91.44           O  
ATOM   1774  CG  ASN A 110      -2.953   0.981  12.755  1.00 91.44           C  
ATOM   1775  ND2 ASN A 110      -3.157  -0.012  11.920  1.00 91.44           N  
ATOM   1776 HD21 ASN A 110      -4.115  -0.304  11.783  1.00 91.44           H  
ATOM   1777 HD22 ASN A 110      -2.378  -0.415  11.420  1.00 91.44           H  
ATOM   1778  OD1 ASN A 110      -3.903   1.460  13.362  1.00 91.44           O  
ATOM   1779  N   GLU A 111       0.956   3.437  13.697  1.00 91.81           N  
ATOM   1780  H   GLU A 111       0.750   3.656  12.733  1.00 91.81           H  
ATOM   1781  CA  GLU A 111       2.290   3.753  14.239  1.00 91.81           C  
ATOM   1782  HA  GLU A 111       2.714   2.873  14.723  1.00 91.81           H  
ATOM   1783  C   GLU A 111       2.266   4.808  15.321  1.00 91.81           C  
ATOM   1784  CB  GLU A 111       3.240   4.256  13.170  1.00 91.81           C  
ATOM   1785  HB2 GLU A 111       2.813   5.108  12.642  1.00 91.81           H  
ATOM   1786  HB3 GLU A 111       4.165   4.583  13.644  1.00 91.81           H  
ATOM   1787  O   GLU A 111       2.936   4.674  16.342  1.00 91.81           O  
ATOM   1788  CG  GLU A 111       3.579   3.186  12.176  1.00 91.81           C  
ATOM   1789  HG2 GLU A 111       2.736   3.019  11.505  1.00 91.81           H  
ATOM   1790  HG3 GLU A 111       4.420   3.528  11.573  1.00 91.81           H  
ATOM   1791  CD  GLU A 111       3.931   1.873  12.904  1.00 91.81           C  
ATOM   1792  OE1 GLU A 111       3.291   0.838  12.594  1.00 91.81           O  
ATOM   1793  OE2 GLU A 111       4.959   1.838  13.595  1.00 91.81           O  
ATOM   1794  N   LEU A 112       1.467   5.856  15.125  1.00 92.44           N  
ATOM   1795  H   LEU A 112       0.961   5.928  14.254  1.00 92.44           H  
ATOM   1796  CA  LEU A 112       1.285   6.875  16.157  1.00 92.44           C  
ATOM   1797  HA  LEU A 112       2.264   7.248  16.457  1.00 92.44           H  
ATOM   1798  C   LEU A 112       0.683   6.250  17.422  1.00 92.44           C  
ATOM   1799  CB  LEU A 112       0.461   8.019  15.557  1.00 92.44           C  
ATOM   1800  HB2 LEU A 112       0.133   8.693  16.349  1.00 92.44           H  
ATOM   1801  HB3 LEU A 112      -0.438   7.608  15.098  1.00 92.44           H  
ATOM   1802  O   LEU A 112       1.153   6.542  18.518  1.00 92.44           O  
ATOM   1803  CG  LEU A 112       1.260   8.819  14.516  1.00 92.44           C  
ATOM   1804  HG  LEU A 112       1.675   8.145  13.766  1.00 92.44           H  
ATOM   1805  CD1 LEU A 112       0.354   9.807  13.786  1.00 92.44           C  
ATOM   1806 HD11 LEU A 112      -0.609   9.342  13.575  1.00 92.44           H  
ATOM   1807 HD12 LEU A 112       0.198  10.707  14.381  1.00 92.44           H  
ATOM   1808 HD13 LEU A 112       0.811  10.055  12.828  1.00 92.44           H  
ATOM   1809  CD2 LEU A 112       2.412   9.612  15.151  1.00 92.44           C  
ATOM   1810 HD21 LEU A 112       3.188   8.934  15.505  1.00 92.44           H  
ATOM   1811 HD22 LEU A 112       2.855  10.288  14.420  1.00 92.44           H  
ATOM   1812 HD23 LEU A 112       2.038  10.182  16.002  1.00 92.44           H  
ATOM   1813  N   ALA A 113      -0.250   5.304  17.283  1.00 91.19           N  
ATOM   1814  H   ALA A 113      -0.573   5.063  16.357  1.00 91.19           H  
ATOM   1815  CA  ALA A 113      -0.822   4.599  18.425  1.00 91.19           C  
ATOM   1816  HA  ALA A 113      -1.200   5.355  19.112  1.00 91.19           H  
ATOM   1817  C   ALA A 113       0.220   3.752  19.184  1.00 91.19           C  
ATOM   1818  CB  ALA A 113      -2.004   3.745  17.943  1.00 91.19           C  
ATOM   1819  HB1 ALA A 113      -2.575   4.279  17.184  1.00 91.19           H  
ATOM   1820  HB2 ALA A 113      -1.641   2.802  17.535  1.00 91.19           H  
ATOM   1821  HB3 ALA A 113      -2.657   3.536  18.790  1.00 91.19           H  
ATOM   1822  O   ALA A 113       0.154   3.690  20.408  1.00 91.19           O  
ATOM   1823  N   TYR A 114       1.187   3.142  18.483  1.00 90.06           N  
ATOM   1824  H   TYR A 114       1.161   3.202  17.475  1.00 90.06           H  
ATOM   1825  CA  TYR A 114       2.313   2.424  19.103  1.00 90.06           C  
ATOM   1826  HA  TYR A 114       1.921   1.747  19.862  1.00 90.06           H  
ATOM   1827  C   TYR A 114       3.310   3.347  19.817  1.00 90.06           C  
ATOM   1828  CB  TYR A 114       3.076   1.609  18.043  1.00 90.06           C  
ATOM   1829  HB2 TYR A 114       3.296   2.249  17.188  1.00 90.06           H  
ATOM   1830  HB3 TYR A 114       4.033   1.305  18.466  1.00 90.06           H  
ATOM   1831  O   TYR A 114       4.009   2.899  20.720  1.00 90.06           O  
ATOM   1832  CG  TYR A 114       2.392   0.342  17.575  1.00 90.06           C  
ATOM   1833  CD1 TYR A 114       2.111  -0.682  18.500  1.00 90.06           C  
ATOM   1834  HD1 TYR A 114       2.347  -0.543  19.544  1.00 90.06           H  
ATOM   1835  CD2 TYR A 114       2.114   0.153  16.209  1.00 90.06           C  
ATOM   1836  HD2 TYR A 114       2.380   0.917  15.494  1.00 90.06           H  
ATOM   1837  CE1 TYR A 114       1.537  -1.887  18.058  1.00 90.06           C  
ATOM   1838  HE1 TYR A 114       1.343  -2.690  18.753  1.00 90.06           H  
ATOM   1839  CE2 TYR A 114       1.526  -1.043  15.765  1.00 90.06           C  
ATOM   1840  HE2 TYR A 114       1.340  -1.187  14.710  1.00 90.06           H  
ATOM   1841  OH  TYR A 114       0.656  -3.224  16.284  1.00 90.06           O  
ATOM   1842  HH  TYR A 114       0.575  -3.269  15.329  1.00 90.06           H  
ATOM   1843  CZ  TYR A 114       1.225  -2.060  16.695  1.00 90.06           C  
ATOM   1844  N   LEU A 115       3.376   4.622  19.434  1.00 91.06           N  
ATOM   1845  H   LEU A 115       2.798   4.903  18.655  1.00 91.06           H  
ATOM   1846  CA  LEU A 115       4.181   5.659  20.088  1.00 91.06           C  
ATOM   1847  HA  LEU A 115       5.013   5.178  20.603  1.00 91.06           H  
ATOM   1848  C   LEU A 115       3.390   6.415  21.172  1.00 91.06           C  
ATOM   1849  CB  LEU A 115       4.750   6.617  19.020  1.00 91.06           C  
ATOM   1850  HB2 LEU A 115       3.911   7.048  18.474  1.00 91.06           H  
ATOM   1851  HB3 LEU A 115       5.281   7.432  19.513  1.00 91.06           H  
ATOM   1852  O   LEU A 115       3.747   7.542  21.509  1.00 91.06           O  
ATOM   1853  CG  LEU A 115       5.713   5.958  18.016  1.00 91.06           C  
ATOM   1854  HG  LEU A 115       5.223   5.112  17.535  1.00 91.06           H  
ATOM   1855  CD1 LEU A 115       6.059   6.978  16.930  1.00 91.06           C  
ATOM   1856 HD11 LEU A 115       6.711   6.502  16.198  1.00 91.06           H  
ATOM   1857 HD12 LEU A 115       6.557   7.844  17.366  1.00 91.06           H  
ATOM   1858 HD13 LEU A 115       5.139   7.289  16.435  1.00 91.06           H  
ATOM   1859  CD2 LEU A 115       7.014   5.453  18.661  1.00 91.06           C  
ATOM   1860 HD21 LEU A 115       6.995   5.587  19.743  1.00 91.06           H  
ATOM   1861 HD22 LEU A 115       7.885   5.978  18.268  1.00 91.06           H  
ATOM   1862 HD23 LEU A 115       7.118   4.389  18.449  1.00 91.06           H  
ATOM   1863  N   ASP A 116       2.297   5.831  21.674  1.00 88.38           N  
ATOM   1864  H   ASP A 116       2.109   4.877  21.402  1.00 88.38           H  
ATOM   1865  CA  ASP A 116       1.376   6.423  22.653  1.00 88.38           C  
ATOM   1866  HA  ASP A 116       0.533   5.735  22.727  1.00 88.38           H  
ATOM   1867  C   ASP A 116       0.731   7.756  22.225  1.00 88.38           C  
ATOM   1868  CB  ASP A 116       2.019   6.464  24.049  1.00 88.38           C  
ATOM   1869  HB2 ASP A 116       2.953   7.024  24.017  1.00 88.38           H  
ATOM   1870  HB3 ASP A 116       1.352   6.983  24.736  1.00 88.38           H  
ATOM   1871  O   ASP A 116       0.133   8.475  23.028  1.00 88.38           O  
ATOM   1872  CG  ASP A 116       2.258   5.068  24.627  1.00 88.38           C  
ATOM   1873  OD1 ASP A 116       1.322   4.239  24.532  1.00 88.38           O  
ATOM   1874  OD2 ASP A 116       3.342   4.861  25.217  1.00 88.38           O  
ATOM   1875  N   VAL A 117       0.756   8.077  20.930  1.00 86.19           N  
ATOM   1876  H   VAL A 117       1.235   7.449  20.301  1.00 86.19           H  
ATOM   1877  CA  VAL A 117       0.001   9.192  20.344  1.00 86.19           C  
ATOM   1878  HA  VAL A 117      -0.107   9.977  21.093  1.00 86.19           H  
ATOM   1879  C   VAL A 117      -1.396   8.689  20.004  1.00 86.19           C  
ATOM   1880  CB  VAL A 117       0.718   9.816  19.142  1.00 86.19           C  
ATOM   1881  HB  VAL A 117       0.841   9.066  18.361  1.00 86.19           H  
ATOM   1882  O   VAL A 117      -1.699   8.272  18.885  1.00 86.19           O  
ATOM   1883  CG1 VAL A 117      -0.071  11.003  18.577  1.00 86.19           C  
ATOM   1884 HG11 VAL A 117      -0.228  11.756  19.349  1.00 86.19           H  
ATOM   1885 HG12 VAL A 117       0.477  11.443  17.744  1.00 86.19           H  
ATOM   1886 HG13 VAL A 117      -1.039  10.676  18.198  1.00 86.19           H  
ATOM   1887  CG2 VAL A 117       2.110  10.321  19.521  1.00 86.19           C  
ATOM   1888 HG21 VAL A 117       2.733   9.495  19.864  1.00 86.19           H  
ATOM   1889 HG22 VAL A 117       2.570  10.754  18.632  1.00 86.19           H  
ATOM   1890 HG23 VAL A 117       2.042  11.069  20.310  1.00 86.19           H  
ATOM   1891  N   GLN A 118      -2.261   8.695  21.013  1.00 78.31           N  
ATOM   1892  H   GLN A 118      -1.925   8.983  21.921  1.00 78.31           H  
ATOM   1893  CA  GLN A 118      -3.653   8.291  20.864  1.00 78.31           C  
ATOM   1894  HA  GLN A 118      -3.707   7.483  20.134  1.00 78.31           H  
ATOM   1895  C   GLN A 118      -4.484   9.457  20.320  1.00 78.31           C  
ATOM   1896  CB  GLN A 118      -4.215   7.751  22.186  1.00 78.31           C  
ATOM   1897  HB2 GLN A 118      -5.271   7.518  22.050  1.00 78.31           H  
ATOM   1898  HB3 GLN A 118      -4.140   8.538  22.936  1.00 78.31           H  
ATOM   1899  O   GLN A 118      -4.777  10.423  21.022  1.00 78.31           O  
ATOM   1900  CG  GLN A 118      -3.480   6.504  22.710  1.00 78.31           C  
ATOM   1901  HG2 GLN A 118      -3.833   6.305  23.722  1.00 78.31           H  
ATOM   1902  HG3 GLN A 118      -2.413   6.713  22.793  1.00 78.31           H  
ATOM   1903  CD  GLN A 118      -3.662   5.237  21.873  1.00 78.31           C  
ATOM   1904  NE2 GLN A 118      -2.736   4.307  21.972  1.00 78.31           N  
ATOM   1905 HE21 GLN A 118      -1.891   4.456  22.504  1.00 78.31           H  
ATOM   1906 HE22 GLN A 118      -2.826   3.476  21.404  1.00 78.31           H  
ATOM   1907  OE1 GLN A 118      -4.620   5.047  21.126  1.00 78.31           O  
ATOM   1908  N   ASP A 119      -4.900   9.325  19.064  1.00 81.38           N  
ATOM   1909  H   ASP A 119      -4.484   8.595  18.505  1.00 81.38           H  
ATOM   1910  CA  ASP A 119      -5.921  10.165  18.444  1.00 81.38           C  
ATOM   1911  HA  ASP A 119      -6.391  10.796  19.200  1.00 81.38           H  
ATOM   1912  C   ASP A 119      -7.011   9.264  17.859  1.00 81.38           C  
ATOM   1913  CB  ASP A 119      -5.271  11.093  17.430  1.00 81.38           C  
ATOM   1914  HB2 ASP A 119      -4.455  11.632  17.913  1.00 81.38           H  
ATOM   1915  HB3 ASP A 119      -4.867  10.493  16.616  1.00 81.38           H  
ATOM   1916  O   ASP A 119      -7.018   8.878  16.686  1.00 81.38           O  
ATOM   1917  CG  ASP A 119      -6.259  12.084  16.837  1.00 81.38           C  
ATOM   1918  OD1 ASP A 119      -7.475  12.034  17.125  1.00 81.38           O  
ATOM   1919  OD2 ASP A 119      -5.805  12.869  15.985  1.00 81.38           O  
ATOM   1920  N   SER A 120      -7.900   8.830  18.749  1.00 77.06           N  
ATOM   1921  H   SER A 120      -7.865   9.209  19.685  1.00 77.06           H  
ATOM   1922  CA  SER A 120      -9.044   7.980  18.422  1.00 77.06           C  
ATOM   1923  HA  SER A 120      -8.689   7.063  17.952  1.00 77.06           H  
ATOM   1924  C   SER A 120      -9.967   8.655  17.411  1.00 77.06           C  
ATOM   1925  CB  SER A 120      -9.784   7.609  19.715  1.00 77.06           C  
ATOM   1926  HB2 SER A 120     -10.783   7.241  19.485  1.00 77.06           H  
ATOM   1927  HB3 SER A 120      -9.230   6.809  20.205  1.00 77.06           H  
ATOM   1928  O   SER A 120     -10.352   8.006  16.440  1.00 77.06           O  
ATOM   1929  OG  SER A 120      -9.857   8.704  20.614  1.00 77.06           O  
ATOM   1930  HG  SER A 120     -10.471   8.476  21.316  1.00 77.06           H  
ATOM   1931  N   ASN A 121     -10.197   9.961  17.560  1.00 87.56           N  
ATOM   1932  H   ASN A 121      -9.823  10.411  18.383  1.00 87.56           H  
ATOM   1933  CA  ASN A 121     -11.018  10.755  16.650  1.00 87.56           C  
ATOM   1934  HA  ASN A 121     -12.035  10.364  16.655  1.00 87.56           H  
ATOM   1935  C   ASN A 121     -10.522  10.670  15.203  1.00 87.56           C  
ATOM   1936  CB  ASN A 121     -11.029  12.219  17.124  1.00 87.56           C  
ATOM   1937  HB2 ASN A 121     -10.005  12.575  17.235  1.00 87.56           H  
ATOM   1938  HB3 ASN A 121     -11.519  12.824  16.362  1.00 87.56           H  
ATOM   1939  O   ASN A 121     -11.314  10.386  14.305  1.00 87.56           O  
ATOM   1940  CG  ASN A 121     -11.773  12.433  18.428  1.00 87.56           C  
ATOM   1941  ND2 ASN A 121     -11.643  13.595  19.015  1.00 87.56           N  
ATOM   1942 HD21 ASN A 121     -12.167  13.707  19.872  1.00 87.56           H  
ATOM   1943 HD22 ASN A 121     -11.008  14.282  18.635  1.00 87.56           H  
ATOM   1944  OD1 ASN A 121     -12.487  11.595  18.940  1.00 87.56           O  
ATOM   1945  N   THR A 122      -9.222  10.860  14.951  1.00 89.12           N  
ATOM   1946  H   THR A 122      -8.605  11.170  15.688  1.00 89.12           H  
ATOM   1947  CA  THR A 122      -8.730  10.791  13.565  1.00 89.12           C  
ATOM   1948  HA  THR A 122      -9.351  11.450  12.957  1.00 89.12           H  
ATOM   1949  C   THR A 122      -8.879   9.391  12.970  1.00 89.12           C  
ATOM   1950  CB  THR A 122      -7.286  11.286  13.438  1.00 89.12           C  
ATOM   1951  HB  THR A 122      -6.604  10.690  14.045  1.00 89.12           H  
ATOM   1952  O   THR A 122      -9.292   9.254  11.817  1.00 89.12           O  
ATOM   1953  CG2 THR A 122      -6.849  11.291  11.973  1.00 89.12           C  
ATOM   1954 HG21 THR A 122      -7.636  11.722  11.356  1.00 89.12           H  
ATOM   1955 HG22 THR A 122      -5.953  11.903  11.866  1.00 89.12           H  
ATOM   1956 HG23 THR A 122      -6.642  10.277  11.632  1.00 89.12           H  
ATOM   1957  OG1 THR A 122      -7.217  12.625  13.851  1.00 89.12           O  
ATOM   1958  HG1 THR A 122      -6.814  12.631  14.722  1.00 89.12           H  
ATOM   1959  N   ARG A 123      -8.613   8.331  13.748  1.00 87.75           N  
ATOM   1960  H   ARG A 123      -8.352   8.495  14.710  1.00 87.75           H  
ATOM   1961  CA  ARG A 123      -8.791   6.956  13.249  1.00 87.75           C  
ATOM   1962  HA  ARG A 123      -8.260   6.861  12.302  1.00 87.75           H  
ATOM   1963  C   ARG A 123     -10.250   6.649  12.931  1.00 87.75           C  
ATOM   1964  CB  ARG A 123      -8.245   5.935  14.252  1.00 87.75           C  
ATOM   1965  HB2 ARG A 123      -8.586   4.946  13.945  1.00 87.75           H  
ATOM   1966  HB3 ARG A 123      -8.644   6.151  15.243  1.00 87.75           H  
ATOM   1967  O   ARG A 123     -10.529   6.091  11.874  1.00 87.75           O  
ATOM   1968  CG  ARG A 123      -6.710   5.943  14.278  1.00 87.75           C  
ATOM   1969  HG2 ARG A 123      -6.356   6.880  14.706  1.00 87.75           H  
ATOM   1970  HG3 ARG A 123      -6.347   5.863  13.253  1.00 87.75           H  
ATOM   1971  CD  ARG A 123      -6.151   4.765  15.087  1.00 87.75           C  
ATOM   1972  HD2 ARG A 123      -6.482   3.835  14.624  1.00 87.75           H  
ATOM   1973  HD3 ARG A 123      -5.063   4.807  15.036  1.00 87.75           H  
ATOM   1974  NE  ARG A 123      -6.593   4.806  16.495  1.00 87.75           N  
ATOM   1975  HE  ARG A 123      -7.236   5.546  16.738  1.00 87.75           H  
ATOM   1976  NH1 ARG A 123      -5.388   3.005  17.250  1.00 87.75           N  
ATOM   1977 HH11 ARG A 123      -5.000   2.876  16.326  1.00 87.75           H  
ATOM   1978 HH12 ARG A 123      -5.136   2.382  18.005  1.00 87.75           H  
ATOM   1979  NH2 ARG A 123      -6.617   4.196  18.683  1.00 87.75           N  
ATOM   1980 HH21 ARG A 123      -6.168   3.716  19.450  1.00 87.75           H  
ATOM   1981 HH22 ARG A 123      -7.174   5.010  18.903  1.00 87.75           H  
ATOM   1982  CZ  ARG A 123      -6.200   4.002  17.466  1.00 87.75           C  
ATOM   1983  N   GLU A 124     -11.169   7.030  13.814  1.00 91.44           N  
ATOM   1984  H   GLU A 124     -10.874   7.483  14.667  1.00 91.44           H  
ATOM   1985  CA  GLU A 124     -12.604   6.822  13.608  1.00 91.44           C  
ATOM   1986  HA  GLU A 124     -12.796   5.760  13.455  1.00 91.44           H  
ATOM   1987  C   GLU A 124     -13.113   7.548  12.359  1.00 91.44           C  
ATOM   1988  CB  GLU A 124     -13.381   7.282  14.847  1.00 91.44           C  
ATOM   1989  HB2 GLU A 124     -13.043   8.277  15.139  1.00 91.44           H  
ATOM   1990  HB3 GLU A 124     -14.439   7.336  14.589  1.00 91.44           H  
ATOM   1991  O   GLU A 124     -13.869   6.961  11.584  1.00 91.44           O  
ATOM   1992  CG  GLU A 124     -13.208   6.302  16.016  1.00 91.44           C  
ATOM   1993  HG2 GLU A 124     -12.146   6.167  16.219  1.00 91.44           H  
ATOM   1994  HG3 GLU A 124     -13.602   5.331  15.717  1.00 91.44           H  
ATOM   1995  CD  GLU A 124     -13.907   6.762  17.304  1.00 91.44           C  
ATOM   1996  OE1 GLU A 124     -13.583   6.172  18.361  1.00 91.44           O  
ATOM   1997  OE2 GLU A 124     -14.765   7.670  17.230  1.00 91.44           O  
ATOM   1998  N   ILE A 125     -12.636   8.774  12.107  1.00 92.88           N  
ATOM   1999  H   ILE A 125     -12.051   9.215  12.802  1.00 92.88           H  
ATOM   2000  CA  ILE A 125     -12.950   9.520  10.880  1.00 92.88           C  
ATOM   2001  HA  ILE A 125     -14.033   9.600  10.786  1.00 92.88           H  
ATOM   2002  C   ILE A 125     -12.462   8.751   9.648  1.00 92.88           C  
ATOM   2003  CB  ILE A 125     -12.370  10.952  10.943  1.00 92.88           C  
ATOM   2004  HB  ILE A 125     -11.318  10.896  11.224  1.00 92.88           H  
ATOM   2005  O   ILE A 125     -13.259   8.506   8.747  1.00 92.88           O  
ATOM   2006  CG1 ILE A 125     -13.133  11.781  12.002  1.00 92.88           C  
ATOM   2007 HG12 ILE A 125     -14.144  11.983  11.647  1.00 92.88           H  
ATOM   2008 HG13 ILE A 125     -13.228  11.205  12.922  1.00 92.88           H  
ATOM   2009  CG2 ILE A 125     -12.469  11.654   9.573  1.00 92.88           C  
ATOM   2010 HG21 ILE A 125     -12.068  12.666   9.627  1.00 92.88           H  
ATOM   2011 HG22 ILE A 125     -11.888  11.130   8.814  1.00 92.88           H  
ATOM   2012 HG23 ILE A 125     -13.506  11.711   9.243  1.00 92.88           H  
ATOM   2013  CD1 ILE A 125     -12.450  13.108  12.362  1.00 92.88           C  
ATOM   2014 HD11 ILE A 125     -12.505  13.809  11.528  1.00 92.88           H  
ATOM   2015 HD12 ILE A 125     -12.963  13.551  13.215  1.00 92.88           H  
ATOM   2016 HD13 ILE A 125     -11.409  12.930  12.628  1.00 92.88           H  
ATOM   2017  N   ILE A 126     -11.204   8.294   9.629  1.00 93.06           N  
ATOM   2018  H   ILE A 126     -10.606   8.513  10.413  1.00 93.06           H  
ATOM   2019  CA  ILE A 126     -10.644   7.547   8.485  1.00 93.06           C  
ATOM   2020  HA  ILE A 126     -10.712   8.177   7.598  1.00 93.06           H  
ATOM   2021  C   ILE A 126     -11.461   6.280   8.196  1.00 93.06           C  
ATOM   2022  CB  ILE A 126      -9.155   7.207   8.735  1.00 93.06           C  
ATOM   2023  HB  ILE A 126      -9.069   6.709   9.700  1.00 93.06           H  
ATOM   2024  O   ILE A 126     -11.824   6.023   7.047  1.00 93.06           O  
ATOM   2025  CG1 ILE A 126      -8.308   8.499   8.757  1.00 93.06           C  
ATOM   2026 HG12 ILE A 126      -8.814   9.269   9.339  1.00 93.06           H  
ATOM   2027 HG13 ILE A 126      -8.198   8.880   7.742  1.00 93.06           H  
ATOM   2028  CG2 ILE A 126      -8.612   6.257   7.648  1.00 93.06           C  
ATOM   2029 HG21 ILE A 126      -7.549   6.066   7.800  1.00 93.06           H  
ATOM   2030 HG22 ILE A 126      -8.756   6.696   6.661  1.00 93.06           H  
ATOM   2031 HG23 ILE A 126      -9.120   5.293   7.687  1.00 93.06           H  
ATOM   2032  CD1 ILE A 126      -6.923   8.300   9.378  1.00 93.06           C  
ATOM   2033 HD11 ILE A 126      -7.019   7.925  10.397  1.00 93.06           H  
ATOM   2034 HD12 ILE A 126      -6.405   9.259   9.396  1.00 93.06           H  
ATOM   2035 HD13 ILE A 126      -6.330   7.595   8.795  1.00 93.06           H  
ATOM   2036  N   TYR A 127     -11.780   5.490   9.227  1.00 93.44           N  
ATOM   2037  H   TYR A 127     -11.471   5.750  10.153  1.00 93.44           H  
ATOM   2038  CA  TYR A 127     -12.574   4.269   9.053  1.00 93.44           C  
ATOM   2039  HA  TYR A 127     -12.127   3.678   8.253  1.00 93.44           H  
ATOM   2040  C   TYR A 127     -14.016   4.568   8.623  1.00 93.44           C  
ATOM   2041  CB  TYR A 127     -12.567   3.431  10.340  1.00 93.44           C  
ATOM   2042  HB2 TYR A 127     -12.699   4.087  11.200  1.00 93.44           H  
ATOM   2043  HB3 TYR A 127     -13.428   2.763  10.316  1.00 93.44           H  
ATOM   2044  O   TYR A 127     -14.549   3.851   7.779  1.00 93.44           O  
ATOM   2045  CG  TYR A 127     -11.330   2.569  10.519  1.00 93.44           C  
ATOM   2046  CD1 TYR A 127     -11.150   1.429   9.711  1.00 93.44           C  
ATOM   2047  HD1 TYR A 127     -11.898   1.173   8.974  1.00 93.44           H  
ATOM   2048  CD2 TYR A 127     -10.373   2.884  11.502  1.00 93.44           C  
ATOM   2049  HD2 TYR A 127     -10.534   3.724  12.162  1.00 93.44           H  
ATOM   2050  CE1 TYR A 127     -10.012   0.615   9.873  1.00 93.44           C  
ATOM   2051  HE1 TYR A 127      -9.869  -0.270   9.271  1.00 93.44           H  
ATOM   2052  CE2 TYR A 127      -9.219   2.093  11.652  1.00 93.44           C  
ATOM   2053  HE2 TYR A 127      -8.472   2.352  12.387  1.00 93.44           H  
ATOM   2054  OH  TYR A 127      -7.960   0.152  11.025  1.00 93.44           O  
ATOM   2055  HH  TYR A 127      -7.384   0.461  11.729  1.00 93.44           H  
ATOM   2056  CZ  TYR A 127      -9.046   0.949  10.846  1.00 93.44           C  
ATOM   2057  N   SER A 128     -14.632   5.629   9.152  1.00 94.56           N  
ATOM   2058  H   SER A 128     -14.131   6.186   9.829  1.00 94.56           H  
ATOM   2059  CA  SER A 128     -15.986   6.057   8.782  1.00 94.56           C  
ATOM   2060  HA  SER A 128     -16.671   5.216   8.893  1.00 94.56           H  
ATOM   2061  C   SER A 128     -16.049   6.536   7.330  1.00 94.56           C  
ATOM   2062  CB  SER A 128     -16.429   7.165   9.739  1.00 94.56           C  
ATOM   2063  HB2 SER A 128     -15.733   8.001   9.680  1.00 94.56           H  
ATOM   2064  HB3 SER A 128     -16.421   6.779  10.758  1.00 94.56           H  
ATOM   2065  O   SER A 128     -16.912   6.097   6.567  1.00 94.56           O  
ATOM   2066  OG  SER A 128     -17.736   7.613   9.432  1.00 94.56           O  
ATOM   2067  HG  SER A 128     -17.904   8.383   9.980  1.00 94.56           H  
ATOM   2068  N   GLU A 129     -15.093   7.365   6.901  1.00 95.31           N  
ATOM   2069  H   GLU A 129     -14.410   7.707   7.561  1.00 95.31           H  
ATOM   2070  CA  GLU A 129     -14.997   7.840   5.517  1.00 95.31           C  
ATOM   2071  HA  GLU A 129     -15.946   8.290   5.225  1.00 95.31           H  
ATOM   2072  C   GLU A 129     -14.725   6.696   4.540  1.00 95.31           C  
ATOM   2073  CB  GLU A 129     -13.894   8.897   5.394  1.00 95.31           C  
ATOM   2074  HB2 GLU A 129     -13.705   9.066   4.334  1.00 95.31           H  
ATOM   2075  HB3 GLU A 129     -12.979   8.524   5.854  1.00 95.31           H  
ATOM   2076  O   GLU A 129     -15.398   6.598   3.509  1.00 95.31           O  
ATOM   2077  CG  GLU A 129     -14.295  10.232   6.040  1.00 95.31           C  
ATOM   2078  HG2 GLU A 129     -15.248  10.549   5.617  1.00 95.31           H  
ATOM   2079  HG3 GLU A 129     -14.449  10.088   7.110  1.00 95.31           H  
ATOM   2080  CD  GLU A 129     -13.255  11.343   5.825  1.00 95.31           C  
ATOM   2081  OE1 GLU A 129     -13.567  12.487   6.226  1.00 95.31           O  
ATOM   2082  OE2 GLU A 129     -12.183  11.062   5.240  1.00 95.31           O  
ATOM   2083  N   LEU A 130     -13.813   5.779   4.889  1.00 96.06           N  
ATOM   2084  H   LEU A 130     -13.281   5.922   5.735  1.00 96.06           H  
ATOM   2085  CA  LEU A 130     -13.564   4.578   4.095  1.00 96.06           C  
ATOM   2086  HA  LEU A 130     -13.301   4.895   3.086  1.00 96.06           H  
ATOM   2087  C   LEU A 130     -14.835   3.735   3.999  1.00 96.06           C  
ATOM   2088  CB  LEU A 130     -12.392   3.780   4.697  1.00 96.06           C  
ATOM   2089  HB2 LEU A 130     -11.511   4.421   4.684  1.00 96.06           H  
ATOM   2090  HB3 LEU A 130     -12.621   3.542   5.735  1.00 96.06           H  
ATOM   2091  O   LEU A 130     -15.263   3.398   2.901  1.00 96.06           O  
ATOM   2092  CG  LEU A 130     -12.066   2.467   3.953  1.00 96.06           C  
ATOM   2093  HG  LEU A 130     -12.936   1.811   3.988  1.00 96.06           H  
ATOM   2094  CD1 LEU A 130     -11.714   2.699   2.480  1.00 96.06           C  
ATOM   2095 HD11 LEU A 130     -12.565   3.126   1.950  1.00 96.06           H  
ATOM   2096 HD12 LEU A 130     -10.865   3.378   2.399  1.00 96.06           H  
ATOM   2097 HD13 LEU A 130     -11.468   1.749   2.005  1.00 96.06           H  
ATOM   2098  CD2 LEU A 130     -10.913   1.746   4.661  1.00 96.06           C  
ATOM   2099 HD21 LEU A 130     -11.321   1.014   5.358  1.00 96.06           H  
ATOM   2100 HD22 LEU A 130     -10.301   2.451   5.223  1.00 96.06           H  
ATOM   2101 HD23 LEU A 130     -10.274   1.229   3.945  1.00 96.06           H  
ATOM   2102  N   HIS A 131     -15.486   3.437   5.123  1.00 96.25           N  
ATOM   2103  H   HIS A 131     -15.113   3.771   6.000  1.00 96.25           H  
ATOM   2104  CA  HIS A 131     -16.708   2.636   5.153  1.00 96.25           C  
ATOM   2105  HA  HIS A 131     -16.481   1.648   4.753  1.00 96.25           H  
ATOM   2106  C   HIS A 131     -17.814   3.251   4.281  1.00 96.25           C  
ATOM   2107  CB  HIS A 131     -17.161   2.499   6.612  1.00 96.25           C  
ATOM   2108  HB2 HIS A 131     -17.385   3.485   7.019  1.00 96.25           H  
ATOM   2109  HB3 HIS A 131     -16.348   2.064   7.195  1.00 96.25           H  
ATOM   2110  O   HIS A 131     -18.411   2.554   3.458  1.00 96.25           O  
ATOM   2111  CG  HIS A 131     -18.370   1.625   6.784  1.00 96.25           C  
ATOM   2112  CD2 HIS A 131     -18.377   0.265   6.934  1.00 96.25           C  
ATOM   2113  HD2 HIS A 131     -17.508  -0.376   6.931  1.00 96.25           H  
ATOM   2114  ND1 HIS A 131     -19.672   2.059   6.866  1.00 96.25           N  
ATOM   2115  HD1 HIS A 131     -19.985   3.017   6.802  1.00 96.25           H  
ATOM   2116  CE1 HIS A 131     -20.447   0.977   7.053  1.00 96.25           C  
ATOM   2117  HE1 HIS A 131     -21.522   0.998   7.157  1.00 96.25           H  
ATOM   2118  NE2 HIS A 131     -19.706  -0.142   7.088  1.00 96.25           N  
ATOM   2119  N   ASN A 132     -18.041   4.564   4.394  1.00 96.62           N  
ATOM   2120  H   ASN A 132     -17.524   5.083   5.089  1.00 96.62           H  
ATOM   2121  CA  ASN A 132     -19.019   5.273   3.571  1.00 96.62           C  
ATOM   2122  HA  ASN A 132     -19.977   4.761   3.661  1.00 96.62           H  
ATOM   2123  C   ASN A 132     -18.640   5.233   2.079  1.00 96.62           C  
ATOM   2124  CB  ASN A 132     -19.168   6.725   4.075  1.00 96.62           C  
ATOM   2125  HB2 ASN A 132     -19.780   7.271   3.357  1.00 96.62           H  
ATOM   2126  HB3 ASN A 132     -18.183   7.189   4.135  1.00 96.62           H  
ATOM   2127  O   ASN A 132     -19.496   4.971   1.232  1.00 96.62           O  
ATOM   2128  CG  ASN A 132     -19.867   6.839   5.422  1.00 96.62           C  
ATOM   2129  ND2 ASN A 132     -19.648   7.911   6.146  1.00 96.62           N  
ATOM   2130 HD21 ASN A 132     -18.919   8.557   5.881  1.00 96.62           H  
ATOM   2131 HD22 ASN A 132     -20.033   7.899   7.080  1.00 96.62           H  
ATOM   2132  OD1 ASN A 132     -20.645   5.989   5.822  1.00 96.62           O  
ATOM   2133  N   ASN A 133     -17.358   5.419   1.735  1.00 97.12           N  
ATOM   2134  H   ASN A 133     -16.678   5.602   2.458  1.00 97.12           H  
ATOM   2135  CA  ASN A 133     -16.882   5.337   0.351  1.00 97.12           C  
ATOM   2136  HA  ASN A 133     -17.455   6.039  -0.255  1.00 97.12           H  
ATOM   2137  C   ASN A 133     -17.083   3.927  -0.232  1.00 97.12           C  
ATOM   2138  CB  ASN A 133     -15.402   5.742   0.327  1.00 97.12           C  
ATOM   2139  HB2 ASN A 133     -15.278   6.704   0.824  1.00 97.12           H  
ATOM   2140  HB3 ASN A 133     -14.810   5.009   0.876  1.00 97.12           H  
ATOM   2141  O   ASN A 133     -17.519   3.775  -1.374  1.00 97.12           O  
ATOM   2142  CG  ASN A 133     -14.876   5.831  -1.087  1.00 97.12           C  
ATOM   2143  ND2 ASN A 133     -14.950   6.993  -1.693  1.00 97.12           N  
ATOM   2144 HD21 ASN A 133     -14.470   7.088  -2.577  1.00 97.12           H  
ATOM   2145 HD22 ASN A 133     -15.306   7.799  -1.200  1.00 97.12           H  
ATOM   2146  OD1 ASN A 133     -14.444   4.857  -1.681  1.00 97.12           O  
ATOM   2147  N   LEU A 134     -16.816   2.892   0.567  1.00 97.44           N  
ATOM   2148  H   LEU A 134     -16.419   3.093   1.474  1.00 97.44           H  
ATOM   2149  CA  LEU A 134     -17.037   1.497   0.195  1.00 97.44           C  
ATOM   2150  HA  LEU A 134     -16.551   1.311  -0.763  1.00 97.44           H  
ATOM   2151  C   LEU A 134     -18.530   1.189   0.002  1.00 97.44           C  
ATOM   2152  CB  LEU A 134     -16.429   0.571   1.266  1.00 97.44           C  
ATOM   2153  HB2 LEU A 134     -16.828   0.864   2.237  1.00 97.44           H  
ATOM   2154  HB3 LEU A 134     -16.759  -0.446   1.052  1.00 97.44           H  
ATOM   2155  O   LEU A 134     -18.875   0.528  -0.976  1.00 97.44           O  
ATOM   2156  CG  LEU A 134     -14.893   0.552   1.389  1.00 97.44           C  
ATOM   2157  HG  LEU A 134     -14.524   1.506   1.767  1.00 97.44           H  
ATOM   2158  CD1 LEU A 134     -14.491  -0.523   2.399  1.00 97.44           C  
ATOM   2159 HD11 LEU A 134     -13.421  -0.457   2.592  1.00 97.44           H  
ATOM   2160 HD12 LEU A 134     -14.729  -1.518   2.021  1.00 97.44           H  
ATOM   2161 HD13 LEU A 134     -15.014  -0.363   3.342  1.00 97.44           H  
ATOM   2162  CD2 LEU A 134     -14.198   0.319   0.055  1.00 97.44           C  
ATOM   2163 HD21 LEU A 134     -13.160   0.030   0.215  1.00 97.44           H  
ATOM   2164 HD22 LEU A 134     -14.208   1.243  -0.523  1.00 97.44           H  
ATOM   2165 HD23 LEU A 134     -14.720  -0.465  -0.495  1.00 97.44           H  
ATOM   2166  N   ILE A 135     -19.425   1.681   0.871  1.00 97.50           N  
ATOM   2167  H   ILE A 135     -19.093   2.182   1.682  1.00 97.50           H  
ATOM   2168  CA  ILE A 135     -20.881   1.523   0.671  1.00 97.50           C  
ATOM   2169  HA  ILE A 135     -21.121   0.462   0.605  1.00 97.50           H  
ATOM   2170  C   ILE A 135     -21.311   2.156  -0.653  1.00 97.50           C  
ATOM   2171  CB  ILE A 135     -21.696   2.133   1.839  1.00 97.50           C  
ATOM   2172  HB  ILE A 135     -21.327   3.135   2.056  1.00 97.50           H  
ATOM   2173  O   ILE A 135     -22.044   1.528  -1.413  1.00 97.50           O  
ATOM   2174  CG1 ILE A 135     -21.561   1.262   3.101  1.00 97.50           C  
ATOM   2175 HG12 ILE A 135     -20.521   0.973   3.251  1.00 97.50           H  
ATOM   2176 HG13 ILE A 135     -22.142   0.348   2.972  1.00 97.50           H  
ATOM   2177  CG2 ILE A 135     -23.194   2.231   1.459  1.00 97.50           C  
ATOM   2178 HG21 ILE A 135     -23.346   2.978   0.681  1.00 97.50           H  
ATOM   2179 HG22 ILE A 135     -23.548   1.265   1.099  1.00 97.50           H  
ATOM   2180 HG23 ILE A 135     -23.812   2.536   2.303  1.00 97.50           H  
ATOM   2181  CD1 ILE A 135     -22.034   1.971   4.373  1.00 97.50           C  
ATOM   2182 HD11 ILE A 135     -21.270   2.674   4.706  1.00 97.50           H  
ATOM   2183 HD12 ILE A 135     -22.964   2.520   4.226  1.00 97.50           H  
ATOM   2184 HD13 ILE A 135     -22.218   1.216   5.137  1.00 97.50           H  
ATOM   2185  N   LEU A 136     -20.849   3.375  -0.946  1.00 97.00           N  
ATOM   2186  H   LEU A 136     -20.280   3.851  -0.259  1.00 97.00           H  
ATOM   2187  CA  LEU A 136     -21.252   4.093  -2.158  1.00 97.00           C  
ATOM   2188  HA  LEU A 136     -22.340   4.141  -2.192  1.00 97.00           H  
ATOM   2189  C   LEU A 136     -20.829   3.383  -3.454  1.00 97.00           C  
ATOM   2190  CB  LEU A 136     -20.669   5.517  -2.112  1.00 97.00           C  
ATOM   2191  HB2 LEU A 136     -19.604   5.451  -1.891  1.00 97.00           H  
ATOM   2192  HB3 LEU A 136     -20.775   5.957  -3.104  1.00 97.00           H  
ATOM   2193  O   LEU A 136     -21.501   3.536  -4.469  1.00 97.00           O  
ATOM   2194  CG  LEU A 136     -21.333   6.467  -1.095  1.00 97.00           C  
ATOM   2195  HG  LEU A 136     -21.308   6.025  -0.099  1.00 97.00           H  
ATOM   2196  CD1 LEU A 136     -20.555   7.791  -1.061  1.00 97.00           C  
ATOM   2197 HD11 LEU A 136     -19.947   7.916  -1.957  1.00 97.00           H  
ATOM   2198 HD12 LEU A 136     -19.905   7.790  -0.186  1.00 97.00           H  
ATOM   2199 HD13 LEU A 136     -21.232   8.641  -0.976  1.00 97.00           H  
ATOM   2200  CD2 LEU A 136     -22.805   6.730  -1.422  1.00 97.00           C  
ATOM   2201 HD21 LEU A 136     -23.211   7.457  -0.719  1.00 97.00           H  
ATOM   2202 HD22 LEU A 136     -23.386   5.813  -1.322  1.00 97.00           H  
ATOM   2203 HD23 LEU A 136     -22.904   7.116  -2.437  1.00 97.00           H  
ATOM   2204  N   ASN A 137     -19.726   2.628  -3.432  1.00 96.19           N  
ATOM   2205  H   ASN A 137     -19.240   2.532  -2.552  1.00 96.19           H  
ATOM   2206  CA  ASN A 137     -19.160   2.008  -4.637  1.00 96.19           C  
ATOM   2207  HA  ASN A 137     -19.587   2.480  -5.522  1.00 96.19           H  
ATOM   2208  C   ASN A 137     -19.476   0.515  -4.775  1.00 96.19           C  
ATOM   2209  CB  ASN A 137     -17.637   2.245  -4.666  1.00 96.19           C  
ATOM   2210  HB2 ASN A 137     -17.198   1.979  -3.704  1.00 96.19           H  
ATOM   2211  HB3 ASN A 137     -17.194   1.620  -5.441  1.00 96.19           H  
ATOM   2212  O   ASN A 137     -19.597   0.023  -5.892  1.00 96.19           O  
ATOM   2213  CG  ASN A 137     -17.299   3.689  -4.992  1.00 96.19           C  
ATOM   2214  ND2 ASN A 137     -17.121   4.546  -4.024  1.00 96.19           N  
ATOM   2215 HD21 ASN A 137     -17.271   5.509  -4.286  1.00 96.19           H  
ATOM   2216 HD22 ASN A 137     -17.218   4.243  -3.066  1.00 96.19           H  
ATOM   2217  OD1 ASN A 137     -17.098   4.054  -6.130  1.00 96.19           O  
ATOM   2218  N   TYR A 138     -19.614  -0.207  -3.661  1.00 95.62           N  
ATOM   2219  H   TYR A 138     -19.451   0.245  -2.773  1.00 95.62           H  
ATOM   2220  CA  TYR A 138     -19.823  -1.663  -3.652  1.00 95.62           C  
ATOM   2221  HA  TYR A 138     -19.798  -2.039  -4.675  1.00 95.62           H  
ATOM   2222  C   TYR A 138     -21.184  -2.073  -3.074  1.00 95.62           C  
ATOM   2223  CB  TYR A 138     -18.667  -2.337  -2.902  1.00 95.62           C  
ATOM   2224  HB2 TYR A 138     -18.708  -2.053  -1.850  1.00 95.62           H  
ATOM   2225  HB3 TYR A 138     -18.799  -3.418  -2.953  1.00 95.62           H  
ATOM   2226  O   TYR A 138     -21.591  -3.224  -3.216  1.00 95.62           O  
ATOM   2227  CG  TYR A 138     -17.300  -2.010  -3.469  1.00 95.62           C  
ATOM   2228  CD1 TYR A 138     -16.888  -2.584  -4.688  1.00 95.62           C  
ATOM   2229  HD1 TYR A 138     -17.551  -3.248  -5.223  1.00 95.62           H  
ATOM   2230  CD2 TYR A 138     -16.457  -1.102  -2.802  1.00 95.62           C  
ATOM   2231  HD2 TYR A 138     -16.789  -0.633  -1.888  1.00 95.62           H  
ATOM   2232  CE1 TYR A 138     -15.623  -2.271  -5.225  1.00 95.62           C  
ATOM   2233  HE1 TYR A 138     -15.290  -2.710  -6.154  1.00 95.62           H  
ATOM   2234  CE2 TYR A 138     -15.193  -0.795  -3.332  1.00 95.62           C  
ATOM   2235  HE2 TYR A 138     -14.538  -0.106  -2.821  1.00 95.62           H  
ATOM   2236  OH  TYR A 138     -13.556  -1.067  -5.036  1.00 95.62           O  
ATOM   2237  HH  TYR A 138     -12.974  -0.758  -4.339  1.00 95.62           H  
ATOM   2238  CZ  TYR A 138     -14.780  -1.371  -4.546  1.00 95.62           C  
ATOM   2239  N   GLY A 139     -21.910  -1.145  -2.444  1.00 96.56           N  
ATOM   2240  H   GLY A 139     -21.546  -0.206  -2.375  1.00 96.56           H  
ATOM   2241  CA  GLY A 139     -23.161  -1.427  -1.746  1.00 96.56           C  
ATOM   2242  HA2 GLY A 139     -23.783  -2.086  -2.352  1.00 96.56           H  
ATOM   2243  HA3 GLY A 139     -23.695  -0.488  -1.606  1.00 96.56           H  
ATOM   2244  C   GLY A 139     -22.945  -2.077  -0.376  1.00 96.56           C  
ATOM   2245  O   GLY A 139     -21.947  -2.754  -0.126  1.00 96.56           O  
ATOM   2246  N   ILE A 140     -23.930  -1.896   0.512  1.00 94.88           N  
ATOM   2247  H   ILE A 140     -24.707  -1.318   0.227  1.00 94.88           H  
ATOM   2248  CA  ILE A 140     -23.868  -2.300   1.931  1.00 94.88           C  
ATOM   2249  HA  ILE A 140     -23.098  -1.709   2.428  1.00 94.88           H  
ATOM   2250  C   ILE A 140     -23.463  -3.774   2.098  1.00 94.88           C  
ATOM   2251  CB  ILE A 140     -25.238  -2.020   2.605  1.00 94.88           C  
ATOM   2252  HB  ILE A 140     -26.011  -2.531   2.031  1.00 94.88           H  
ATOM   2253  O   ILE A 140     -22.640  -4.102   2.949  1.00 94.88           O  
ATOM   2254  CG1 ILE A 140     -25.551  -0.501   2.610  1.00 94.88           C  
ATOM   2255 HG12 ILE A 140     -25.385  -0.087   1.616  1.00 94.88           H  
ATOM   2256 HG13 ILE A 140     -24.875   0.004   3.299  1.00 94.88           H  
ATOM   2257  CG2 ILE A 140     -25.277  -2.567   4.046  1.00 94.88           C  
ATOM   2258 HG21 ILE A 140     -25.097  -3.642   4.066  1.00 94.88           H  
ATOM   2259 HG22 ILE A 140     -24.522  -2.073   4.658  1.00 94.88           H  
ATOM   2260 HG23 ILE A 140     -26.258  -2.410   4.494  1.00 94.88           H  
ATOM   2261  CD1 ILE A 140     -26.999  -0.145   2.985  1.00 94.88           C  
ATOM   2262 HD11 ILE A 140     -27.261  -0.535   3.968  1.00 94.88           H  
ATOM   2263 HD12 ILE A 140     -27.101   0.940   3.012  1.00 94.88           H  
ATOM   2264 HD13 ILE A 140     -27.686  -0.545   2.239  1.00 94.88           H  
ATOM   2265  N   ALA A 141     -24.016  -4.664   1.266  1.00 94.00           N  
ATOM   2266  H   ALA A 141     -24.659  -4.332   0.562  1.00 94.00           H  
ATOM   2267  CA  ALA A 141     -23.761  -6.100   1.357  1.00 94.00           C  
ATOM   2268  HA  ALA A 141     -23.978  -6.431   2.372  1.00 94.00           H  
ATOM   2269  C   ALA A 141     -22.293  -6.481   1.082  1.00 94.00           C  
ATOM   2270  CB  ALA A 141     -24.719  -6.821   0.398  1.00 94.00           C  
ATOM   2271  HB1 ALA A 141     -25.738  -6.755   0.777  1.00 94.00           H  
ATOM   2272  HB2 ALA A 141     -24.438  -7.872   0.331  1.00 94.00           H  
ATOM   2273  HB3 ALA A 141     -24.663  -6.378  -0.596  1.00 94.00           H  
ATOM   2274  O   ALA A 141     -21.777  -7.399   1.717  1.00 94.00           O  
ATOM   2275  N   ALA A 142     -21.610  -5.785   0.165  1.00 95.38           N  
ATOM   2276  H   ALA A 142     -22.041  -4.988  -0.280  1.00 95.38           H  
ATOM   2277  CA  ALA A 142     -20.233  -6.113  -0.206  1.00 95.38           C  
ATOM   2278  HA  ALA A 142     -20.050  -7.166   0.008  1.00 95.38           H  
ATOM   2279  C   ALA A 142     -19.189  -5.319   0.596  1.00 95.38           C  
ATOM   2280  CB  ALA A 142     -20.072  -5.922  -1.713  1.00 95.38           C  
ATOM   2281  HB1 ALA A 142     -20.250  -4.876  -1.960  1.00 95.38           H  
ATOM   2282  HB2 ALA A 142     -19.061  -6.197  -2.013  1.00 95.38           H  
ATOM   2283  HB3 ALA A 142     -20.788  -6.548  -2.246  1.00 95.38           H  
ATOM   2284  O   ALA A 142     -18.021  -5.710   0.624  1.00 95.38           O  
ATOM   2285  N   THR A 143     -19.588  -4.241   1.287  1.00 95.81           N  
ATOM   2286  H   THR A 143     -20.535  -3.912   1.164  1.00 95.81           H  
ATOM   2287  CA  THR A 143     -18.689  -3.407   2.109  1.00 95.81           C  
ATOM   2288  HA  THR A 143     -17.969  -2.908   1.460  1.00 95.81           H  
ATOM   2289  C   THR A 143     -17.903  -4.234   3.123  1.00 95.81           C  
ATOM   2290  CB  THR A 143     -19.496  -2.338   2.863  1.00 95.81           C  
ATOM   2291  HB  THR A 143     -20.215  -2.836   3.513  1.00 95.81           H  
ATOM   2292  O   THR A 143     -16.691  -4.060   3.214  1.00 95.81           O  
ATOM   2293  CG2 THR A 143     -18.647  -1.394   3.715  1.00 95.81           C  
ATOM   2294 HG21 THR A 143     -19.309  -0.830   4.372  1.00 95.81           H  
ATOM   2295 HG22 THR A 143     -17.947  -1.945   4.342  1.00 95.81           H  
ATOM   2296 HG23 THR A 143     -18.098  -0.696   3.082  1.00 95.81           H  
ATOM   2297  OG1 THR A 143     -20.202  -1.545   1.940  1.00 95.81           O  
ATOM   2298  HG1 THR A 143     -19.578  -1.098   1.364  1.00 95.81           H  
ATOM   2299  N   GLY A 144     -18.555  -5.148   3.851  1.00 94.31           N  
ATOM   2300  H   GLY A 144     -19.552  -5.251   3.719  1.00 94.31           H  
ATOM   2301  CA  GLY A 144     -17.879  -5.971   4.862  1.00 94.31           C  
ATOM   2302  HA2 GLY A 144     -17.425  -5.326   5.615  1.00 94.31           H  
ATOM   2303  HA3 GLY A 144     -18.613  -6.611   5.350  1.00 94.31           H  
ATOM   2304  C   GLY A 144     -16.783  -6.854   4.259  1.00 94.31           C  
ATOM   2305  O   GLY A 144     -15.673  -6.901   4.783  1.00 94.31           O  
ATOM   2306  N   LEU A 145     -17.057  -7.483   3.109  1.00 95.50           N  
ATOM   2307  H   LEU A 145     -17.957  -7.338   2.674  1.00 95.50           H  
ATOM   2308  CA  LEU A 145     -16.065  -8.285   2.391  1.00 95.50           C  
ATOM   2309  HA  LEU A 145     -15.639  -9.007   3.087  1.00 95.50           H  
ATOM   2310  C   LEU A 145     -14.910  -7.407   1.883  1.00 95.50           C  
ATOM   2311  CB  LEU A 145     -16.766  -9.049   1.246  1.00 95.50           C  
ATOM   2312  HB2 LEU A 145     -17.305  -8.327   0.633  1.00 95.50           H  
ATOM   2313  HB3 LEU A 145     -17.488  -9.747   1.670  1.00 95.50           H  
ATOM   2314  O   LEU A 145     -13.747  -7.742   2.096  1.00 95.50           O  
ATOM   2315  CG  LEU A 145     -15.796  -9.830   0.332  1.00 95.50           C  
ATOM   2316  HG  LEU A 145     -15.038  -9.141  -0.040  1.00 95.50           H  
ATOM   2317  CD1 LEU A 145     -15.102 -10.989   1.060  1.00 95.50           C  
ATOM   2318 HD11 LEU A 145     -14.696 -10.661   2.017  1.00 95.50           H  
ATOM   2319 HD12 LEU A 145     -15.803 -11.805   1.234  1.00 95.50           H  
ATOM   2320 HD13 LEU A 145     -14.276 -11.350   0.448  1.00 95.50           H  
ATOM   2321  CD2 LEU A 145     -16.536 -10.387  -0.890  1.00 95.50           C  
ATOM   2322 HD21 LEU A 145     -17.020 -11.334  -0.653  1.00 95.50           H  
ATOM   2323 HD22 LEU A 145     -15.819 -10.549  -1.694  1.00 95.50           H  
ATOM   2324 HD23 LEU A 145     -17.293  -9.682  -1.235  1.00 95.50           H  
ATOM   2325  N   ARG A 146     -15.219  -6.261   1.258  1.00 96.25           N  
ATOM   2326  H   ARG A 146     -16.195  -6.037   1.130  1.00 96.25           H  
ATOM   2327  CA  ARG A 146     -14.198  -5.336   0.740  1.00 96.25           C  
ATOM   2328  HA  ARG A 146     -13.557  -5.891   0.055  1.00 96.25           H  
ATOM   2329  C   ARG A 146     -13.295  -4.814   1.854  1.00 96.25           C  
ATOM   2330  CB  ARG A 146     -14.876  -4.170  -0.006  1.00 96.25           C  
ATOM   2331  HB2 ARG A 146     -15.618  -4.565  -0.701  1.00 96.25           H  
ATOM   2332  HB3 ARG A 146     -15.401  -3.543   0.714  1.00 96.25           H  
ATOM   2333  O   ARG A 146     -12.083  -4.824   1.692  1.00 96.25           O  
ATOM   2334  CG  ARG A 146     -13.886  -3.285  -0.786  1.00 96.25           C  
ATOM   2335  HG2 ARG A 146     -13.106  -2.902  -0.128  1.00 96.25           H  
ATOM   2336  HG3 ARG A 146     -14.451  -2.445  -1.189  1.00 96.25           H  
ATOM   2337  CD  ARG A 146     -13.264  -4.006  -1.975  1.00 96.25           C  
ATOM   2338  HD2 ARG A 146     -12.668  -4.845  -1.614  1.00 96.25           H  
ATOM   2339  HD3 ARG A 146     -14.066  -4.394  -2.603  1.00 96.25           H  
ATOM   2340  NE  ARG A 146     -12.404  -3.124  -2.782  1.00 96.25           N  
ATOM   2341  HE  ARG A 146     -12.203  -2.181  -2.478  1.00 96.25           H  
ATOM   2342  NH1 ARG A 146     -12.260  -4.582  -4.538  1.00 96.25           N  
ATOM   2343 HH11 ARG A 146     -12.907  -5.222  -4.101  1.00 96.25           H  
ATOM   2344 HH12 ARG A 146     -11.942  -4.700  -5.489  1.00 96.25           H  
ATOM   2345  NH2 ARG A 146     -11.095  -2.690  -4.587  1.00 96.25           N  
ATOM   2346 HH21 ARG A 146     -10.755  -2.992  -5.489  1.00 96.25           H  
ATOM   2347 HH22 ARG A 146     -10.812  -1.801  -4.202  1.00 96.25           H  
ATOM   2348  CZ  ARG A 146     -11.920  -3.466  -3.956  1.00 96.25           C  
ATOM   2349  N   LEU A 147     -13.867  -4.407   2.987  1.00 95.50           N  
ATOM   2350  H   LEU A 147     -14.875  -4.423   3.049  1.00 95.50           H  
ATOM   2351  CA  LEU A 147     -13.104  -3.950   4.145  1.00 95.50           C  
ATOM   2352  HA  LEU A 147     -12.455  -3.138   3.817  1.00 95.50           H  
ATOM   2353  C   LEU A 147     -12.205  -5.066   4.688  1.00 95.50           C  
ATOM   2354  CB  LEU A 147     -14.072  -3.411   5.220  1.00 95.50           C  
ATOM   2355  HB2 LEU A 147     -14.726  -2.665   4.770  1.00 95.50           H  
ATOM   2356  HB3 LEU A 147     -14.695  -4.231   5.580  1.00 95.50           H  
ATOM   2357  O   LEU A 147     -11.039  -4.804   4.958  1.00 95.50           O  
ATOM   2358  CG  LEU A 147     -13.358  -2.762   6.426  1.00 95.50           C  
ATOM   2359  HG  LEU A 147     -12.621  -3.453   6.834  1.00 95.50           H  
ATOM   2360  CD1 LEU A 147     -12.660  -1.449   6.054  1.00 95.50           C  
ATOM   2361 HD11 LEU A 147     -13.393  -0.717   5.713  1.00 95.50           H  
ATOM   2362 HD12 LEU A 147     -12.154  -1.052   6.934  1.00 95.50           H  
ATOM   2363 HD13 LEU A 147     -11.916  -1.618   5.276  1.00 95.50           H  
ATOM   2364  CD2 LEU A 147     -14.378  -2.458   7.527  1.00 95.50           C  
ATOM   2365 HD21 LEU A 147     -15.154  -1.788   7.158  1.00 95.50           H  
ATOM   2366 HD22 LEU A 147     -13.877  -1.995   8.377  1.00 95.50           H  
ATOM   2367 HD23 LEU A 147     -14.836  -3.387   7.865  1.00 95.50           H  
ATOM   2368  N   GLY A 148     -12.706  -6.304   4.772  1.00 95.75           N  
ATOM   2369  H   GLY A 148     -13.672  -6.456   4.519  1.00 95.75           H  
ATOM   2370  CA  GLY A 148     -11.907  -7.463   5.176  1.00 95.75           C  
ATOM   2371  HA2 GLY A 148     -11.555  -7.330   6.199  1.00 95.75           H  
ATOM   2372  HA3 GLY A 148     -12.532  -8.356   5.140  1.00 95.75           H  
ATOM   2373  C   GLY A 148     -10.696  -7.679   4.265  1.00 95.75           C  
ATOM   2374  O   GLY A 148      -9.581  -7.804   4.759  1.00 95.75           O  
ATOM   2375  N   LEU A 149     -10.884  -7.621   2.941  1.00 96.62           N  
ATOM   2376  H   LEU A 149     -11.825  -7.513   2.590  1.00 96.62           H  
ATOM   2377  CA  LEU A 149      -9.783  -7.734   1.974  1.00 96.62           C  
ATOM   2378  HA  LEU A 149      -9.229  -8.653   2.165  1.00 96.62           H  
ATOM   2379  C   LEU A 149      -8.770  -6.581   2.100  1.00 96.62           C  
ATOM   2380  CB  LEU A 149     -10.364  -7.769   0.550  1.00 96.62           C  
ATOM   2381  HB2 LEU A 149     -10.975  -6.879   0.400  1.00 96.62           H  
ATOM   2382  HB3 LEU A 149      -9.527  -7.733  -0.148  1.00 96.62           H  
ATOM   2383  O   LEU A 149      -7.567  -6.798   2.004  1.00 96.62           O  
ATOM   2384  CG  LEU A 149     -11.200  -9.013   0.197  1.00 96.62           C  
ATOM   2385  HG  LEU A 149     -11.961  -9.186   0.957  1.00 96.62           H  
ATOM   2386  CD1 LEU A 149     -11.900  -8.782  -1.147  1.00 96.62           C  
ATOM   2387 HD11 LEU A 149     -12.612  -7.962  -1.055  1.00 96.62           H  
ATOM   2388 HD12 LEU A 149     -12.439  -9.684  -1.436  1.00 96.62           H  
ATOM   2389 HD13 LEU A 149     -11.163  -8.552  -1.916  1.00 96.62           H  
ATOM   2390  CD2 LEU A 149     -10.341 -10.273   0.081  1.00 96.62           C  
ATOM   2391 HD21 LEU A 149      -9.807 -10.456   1.013  1.00 96.62           H  
ATOM   2392 HD22 LEU A 149      -9.616 -10.164  -0.725  1.00 96.62           H  
ATOM   2393 HD23 LEU A 149     -10.976 -11.135  -0.125  1.00 96.62           H  
ATOM   2394  N   LEU A 150      -9.225  -5.351   2.363  1.00 96.88           N  
ATOM   2395  H   LEU A 150     -10.222  -5.211   2.431  1.00 96.88           H  
ATOM   2396  CA  LEU A 150      -8.314  -4.220   2.602  1.00 96.88           C  
ATOM   2397  HA  LEU A 150      -7.582  -4.180   1.796  1.00 96.88           H  
ATOM   2398  C   LEU A 150      -7.511  -4.390   3.903  1.00 96.88           C  
ATOM   2399  CB  LEU A 150      -9.102  -2.896   2.636  1.00 96.88           C  
ATOM   2400  HB2 LEU A 150      -8.419  -2.103   2.943  1.00 96.88           H  
ATOM   2401  HB3 LEU A 150      -9.878  -2.973   3.399  1.00 96.88           H  
ATOM   2402  O   LEU A 150      -6.343  -4.011   3.954  1.00 96.88           O  
ATOM   2403  CG  LEU A 150      -9.754  -2.475   1.306  1.00 96.88           C  
ATOM   2404  HG  LEU A 150     -10.427  -3.256   0.954  1.00 96.88           H  
ATOM   2405  CD1 LEU A 150     -10.570  -1.204   1.535  1.00 96.88           C  
ATOM   2406 HD11 LEU A 150     -11.349  -1.402   2.270  1.00 96.88           H  
ATOM   2407 HD12 LEU A 150     -11.033  -0.893   0.598  1.00 96.88           H  
ATOM   2408 HD13 LEU A 150      -9.922  -0.405   1.897  1.00 96.88           H  
ATOM   2409  CD2 LEU A 150      -8.752  -2.204   0.190  1.00 96.88           C  
ATOM   2410 HD21 LEU A 150      -8.179  -3.106  -0.022  1.00 96.88           H  
ATOM   2411 HD22 LEU A 150      -9.282  -1.927  -0.722  1.00 96.88           H  
ATOM   2412 HD23 LEU A 150      -8.084  -1.391   0.474  1.00 96.88           H  
ATOM   2413  N   MET A 151      -8.110  -4.969   4.947  1.00 95.19           N  
ATOM   2414  H   MET A 151      -9.078  -5.244   4.858  1.00 95.19           H  
ATOM   2415  CA  MET A 151      -7.396  -5.300   6.185  1.00 95.19           C  
ATOM   2416  HA  MET A 151      -6.813  -4.430   6.487  1.00 95.19           H  
ATOM   2417  C   MET A 151      -6.390  -6.442   5.979  1.00 95.19           C  
ATOM   2418  CB  MET A 151      -8.374  -5.641   7.322  1.00 95.19           C  
ATOM   2419  HB2 MET A 151      -7.778  -5.952   8.180  1.00 95.19           H  
ATOM   2420  HB3 MET A 151      -9.009  -6.478   7.032  1.00 95.19           H  
ATOM   2421  O   MET A 151      -5.309  -6.401   6.565  1.00 95.19           O  
ATOM   2422  CG  MET A 151      -9.256  -4.467   7.774  1.00 95.19           C  
ATOM   2423  HG2 MET A 151      -9.982  -4.243   6.993  1.00 95.19           H  
ATOM   2424  HG3 MET A 151      -9.809  -4.785   8.659  1.00 95.19           H  
ATOM   2425  SD  MET A 151      -8.389  -2.935   8.215  1.00 95.19           S  
ATOM   2426  CE  MET A 151      -8.813  -1.897   6.790  1.00 95.19           C  
ATOM   2427  HE1 MET A 151      -8.920  -2.512   5.897  1.00 95.19           H  
ATOM   2428  HE2 MET A 151      -8.030  -1.158   6.618  1.00 95.19           H  
ATOM   2429  HE3 MET A 151      -9.752  -1.381   6.989  1.00 95.19           H  
ATOM   2430  N   ASP A 152      -6.702  -7.417   5.119  1.00 96.12           N  
ATOM   2431  H   ASP A 152      -7.625  -7.422   4.708  1.00 96.12           H  
ATOM   2432  CA  ASP A 152      -5.767  -8.476   4.707  1.00 96.12           C  
ATOM   2433  HA  ASP A 152      -5.403  -8.986   5.598  1.00 96.12           H  
ATOM   2434  C   ASP A 152      -4.547  -7.888   3.976  1.00 96.12           C  
ATOM   2435  CB  ASP A 152      -6.493  -9.521   3.841  1.00 96.12           C  
ATOM   2436  HB2 ASP A 152      -6.774  -9.084   2.883  1.00 96.12           H  
ATOM   2437  HB3 ASP A 152      -7.411  -9.822   4.346  1.00 96.12           H  
ATOM   2438  O   ASP A 152      -3.413  -8.225   4.304  1.00 96.12           O  
ATOM   2439  CG  ASP A 152      -5.631 -10.771   3.610  1.00 96.12           C  
ATOM   2440  OD1 ASP A 152      -5.326 -11.432   4.626  1.00 96.12           O  
ATOM   2441  OD2 ASP A 152      -5.343 -11.115   2.435  1.00 96.12           O  
ATOM   2442  N   LEU A 153      -4.745  -6.893   3.098  1.00 96.38           N  
ATOM   2443  H   LEU A 153      -5.692  -6.688   2.813  1.00 96.38           H  
ATOM   2444  CA  LEU A 153      -3.630  -6.174   2.463  1.00 96.38           C  
ATOM   2445  HA  LEU A 153      -2.998  -6.901   1.951  1.00 96.38           H  
ATOM   2446  C   LEU A 153      -2.722  -5.467   3.486  1.00 96.38           C  
ATOM   2447  CB  LEU A 153      -4.169  -5.146   1.451  1.00 96.38           C  
ATOM   2448  HB2 LEU A 153      -3.346  -4.494   1.158  1.00 96.38           H  
ATOM   2449  HB3 LEU A 153      -4.914  -4.526   1.950  1.00 96.38           H  
ATOM   2450  O   LEU A 153      -1.502  -5.473   3.332  1.00 96.38           O  
ATOM   2451  CG  LEU A 153      -4.791  -5.730   0.171  1.00 96.38           C  
ATOM   2452  HG  LEU A 153      -5.610  -6.404   0.423  1.00 96.38           H  
ATOM   2453  CD1 LEU A 153      -5.347  -4.577  -0.670  1.00 96.38           C  
ATOM   2454 HD11 LEU A 153      -5.811  -4.976  -1.572  1.00 96.38           H  
ATOM   2455 HD12 LEU A 153      -4.546  -3.888  -0.939  1.00 96.38           H  
ATOM   2456 HD13 LEU A 153      -6.102  -4.044  -0.092  1.00 96.38           H  
ATOM   2457  CD2 LEU A 153      -3.777  -6.489  -0.686  1.00 96.38           C  
ATOM   2458 HD21 LEU A 153      -2.930  -5.848  -0.928  1.00 96.38           H  
ATOM   2459 HD22 LEU A 153      -3.424  -7.371  -0.151  1.00 96.38           H  
ATOM   2460 HD23 LEU A 153      -4.255  -6.827  -1.606  1.00 96.38           H  
ATOM   2461  N   ILE A 154      -3.277  -4.875   4.553  1.00 95.19           N  
ATOM   2462  H   ILE A 154      -4.283  -4.910   4.645  1.00 95.19           H  
ATOM   2463  CA  ILE A 154      -2.461  -4.288   5.638  1.00 95.19           C  
ATOM   2464  HA  ILE A 154      -1.750  -3.591   5.195  1.00 95.19           H  
ATOM   2465  C   ILE A 154      -1.636  -5.376   6.330  1.00 95.19           C  
ATOM   2466  CB  ILE A 154      -3.323  -3.519   6.671  1.00 95.19           C  
ATOM   2467  HB  ILE A 154      -4.116  -4.172   7.034  1.00 95.19           H  
ATOM   2468  O   ILE A 154      -0.474  -5.150   6.674  1.00 95.19           O  
ATOM   2469  CG1 ILE A 154      -3.953  -2.282   6.011  1.00 95.19           C  
ATOM   2470 HG12 ILE A 154      -3.147  -1.577   5.807  1.00 95.19           H  
ATOM   2471 HG13 ILE A 154      -4.428  -2.566   5.071  1.00 95.19           H  
ATOM   2472  CG2 ILE A 154      -2.470  -3.062   7.875  1.00 95.19           C  
ATOM   2473 HG21 ILE A 154      -2.141  -3.927   8.451  1.00 95.19           H  
ATOM   2474 HG22 ILE A 154      -1.597  -2.507   7.528  1.00 95.19           H  
ATOM   2475 HG23 ILE A 154      -3.054  -2.435   8.549  1.00 95.19           H  
ATOM   2476  CD1 ILE A 154      -5.007  -1.574   6.865  1.00 95.19           C  
ATOM   2477 HD11 ILE A 154      -4.526  -0.992   7.651  1.00 95.19           H  
ATOM   2478 HD12 ILE A 154      -5.589  -0.898   6.239  1.00 95.19           H  
ATOM   2479 HD13 ILE A 154      -5.671  -2.310   7.319  1.00 95.19           H  
ATOM   2480  N   HIS A 155      -2.224  -6.556   6.537  1.00 94.50           N  
ATOM   2481  H   HIS A 155      -3.156  -6.708   6.180  1.00 94.50           H  
ATOM   2482  CA  HIS A 155      -1.526  -7.689   7.127  1.00 94.50           C  
ATOM   2483  HA  HIS A 155      -1.077  -7.359   8.064  1.00 94.50           H  
ATOM   2484  C   HIS A 155      -0.376  -8.176   6.236  1.00 94.50           C  
ATOM   2485  CB  HIS A 155      -2.527  -8.803   7.447  1.00 94.50           C  
ATOM   2486  HB2 HIS A 155      -3.278  -8.421   8.139  1.00 94.50           H  
ATOM   2487  HB3 HIS A 155      -3.032  -9.135   6.540  1.00 94.50           H  
ATOM   2488  O   HIS A 155       0.743  -8.303   6.729  1.00 94.50           O  
ATOM   2489  CG  HIS A 155      -1.857  -9.992   8.075  1.00 94.50           C  
ATOM   2490  CD2 HIS A 155      -1.660 -11.223   7.507  1.00 94.50           C  
ATOM   2491  HD2 HIS A 155      -1.956 -11.518   6.511  1.00 94.50           H  
ATOM   2492  ND1 HIS A 155      -1.310 -10.031   9.335  1.00 94.50           N  
ATOM   2493  HD1 HIS A 155      -1.311  -9.274  10.004  1.00 94.50           H  
ATOM   2494  CE1 HIS A 155      -0.786 -11.249   9.526  1.00 94.50           C  
ATOM   2495  HE1 HIS A 155      -0.287 -11.582  10.424  1.00 94.50           H  
ATOM   2496  NE2 HIS A 155      -0.988 -12.017   8.449  1.00 94.50           N  
ATOM   2497  N   ASP A 156      -0.609  -8.349   4.933  1.00 94.31           N  
ATOM   2498  H   ASP A 156      -1.559  -8.287   4.596  1.00 94.31           H  
ATOM   2499  CA  ASP A 156       0.441  -8.728   3.980  1.00 94.31           C  
ATOM   2500  HA  ASP A 156       0.830  -9.712   4.239  1.00 94.31           H  
ATOM   2501  C   ASP A 156       1.611  -7.734   3.993  1.00 94.31           C  
ATOM   2502  CB  ASP A 156      -0.135  -8.772   2.562  1.00 94.31           C  
ATOM   2503  HB2 ASP A 156       0.695  -8.816   1.856  1.00 94.31           H  
ATOM   2504  HB3 ASP A 156      -0.678  -7.848   2.367  1.00 94.31           H  
ATOM   2505  O   ASP A 156       2.768  -8.141   4.078  1.00 94.31           O  
ATOM   2506  CG  ASP A 156      -1.048  -9.963   2.279  1.00 94.31           C  
ATOM   2507  OD1 ASP A 156      -0.933 -11.032   2.918  1.00 94.31           O  
ATOM   2508  OD2 ASP A 156      -1.823  -9.848   1.307  1.00 94.31           O  
ATOM   2509  N   LEU A 157       1.323  -6.426   3.986  1.00 93.44           N  
ATOM   2510  H   LEU A 157       0.350  -6.163   3.910  1.00 93.44           H  
ATOM   2511  CA  LEU A 157       2.349  -5.374   4.027  1.00 93.44           C  
ATOM   2512  HA  LEU A 157       3.054  -5.541   3.212  1.00 93.44           H  
ATOM   2513  C   LEU A 157       3.173  -5.393   5.321  1.00 93.44           C  
ATOM   2514  CB  LEU A 157       1.686  -3.995   3.867  1.00 93.44           C  
ATOM   2515  HB2 LEU A 157       2.430  -3.224   4.066  1.00 93.44           H  
ATOM   2516  HB3 LEU A 157       0.904  -3.904   4.620  1.00 93.44           H  
ATOM   2517  O   LEU A 157       4.324  -4.964   5.312  1.00 93.44           O  
ATOM   2518  CG  LEU A 157       1.085  -3.724   2.478  1.00 93.44           C  
ATOM   2519  HG  LEU A 157       0.488  -4.573   2.148  1.00 93.44           H  
ATOM   2520  CD1 LEU A 157       0.196  -2.487   2.574  1.00 93.44           C  
ATOM   2521 HD11 LEU A 157      -0.613  -2.672   3.279  1.00 93.44           H  
ATOM   2522 HD12 LEU A 157       0.778  -1.623   2.897  1.00 93.44           H  
ATOM   2523 HD13 LEU A 157      -0.243  -2.309   1.592  1.00 93.44           H  
ATOM   2524  CD2 LEU A 157       2.150  -3.455   1.413  1.00 93.44           C  
ATOM   2525 HD21 LEU A 157       2.876  -4.267   1.395  1.00 93.44           H  
ATOM   2526 HD22 LEU A 157       2.668  -2.518   1.620  1.00 93.44           H  
ATOM   2527 HD23 LEU A 157       1.678  -3.397   0.432  1.00 93.44           H  
ATOM   2528  N   ASN A 158       2.613  -5.888   6.425  1.00 89.94           N  
ATOM   2529  H   ASN A 158       1.666  -6.234   6.356  1.00 89.94           H  
ATOM   2530  CA  ASN A 158       3.340  -6.075   7.680  1.00 89.94           C  
ATOM   2531  HA  ASN A 158       3.975  -5.207   7.860  1.00 89.94           H  
ATOM   2532  C   ASN A 158       4.270  -7.298   7.648  1.00 89.94           C  
ATOM   2533  CB  ASN A 158       2.335  -6.194   8.838  1.00 89.94           C  
ATOM   2534  HB2 ASN A 158       1.587  -6.947   8.589  1.00 89.94           H  
ATOM   2535  HB3 ASN A 158       2.861  -6.539   9.728  1.00 89.94           H  
ATOM   2536  O   ASN A 158       5.148  -7.401   8.503  1.00 89.94           O  
ATOM   2537  CG  ASN A 158       1.644  -4.891   9.188  1.00 89.94           C  
ATOM   2538  ND2 ASN A 158       0.508  -4.989   9.830  1.00 89.94           N  
ATOM   2539 HD21 ASN A 158       0.107  -5.906   9.968  1.00 89.94           H  
ATOM   2540 HD22 ASN A 158      -0.004  -4.129   9.965  1.00 89.94           H  
ATOM   2541  OD1 ASN A 158       2.127  -3.785   8.988  1.00 89.94           O  
ATOM   2542  N   LEU A 159       4.073  -8.228   6.705  1.00 89.38           N  
ATOM   2543  H   LEU A 159       3.341  -8.081   6.025  1.00 89.38           H  
ATOM   2544  CA  LEU A 159       4.895  -9.435   6.576  1.00 89.38           C  
ATOM   2545  HA  LEU A 159       5.375  -9.636   7.534  1.00 89.38           H  
ATOM   2546  C   LEU A 159       6.042  -9.294   5.576  1.00 89.38           C  
ATOM   2547  CB  LEU A 159       4.019 -10.639   6.186  1.00 89.38           C  
ATOM   2548  HB2 LEU A 159       3.543 -10.415   5.231  1.00 89.38           H  
ATOM   2549  HB3 LEU A 159       4.663 -11.504   6.029  1.00 89.38           H  
ATOM   2550  O   LEU A 159       6.876 -10.205   5.538  1.00 89.38           O  
ATOM   2551  CG  LEU A 159       2.931 -11.048   7.190  1.00 89.38           C  
ATOM   2552  HG  LEU A 159       2.259 -10.202   7.338  1.00 89.38           H  
ATOM   2553  CD1 LEU A 159       2.127 -12.204   6.585  1.00 89.38           C  
ATOM   2554 HD11 LEU A 159       2.684 -13.140   6.637  1.00 89.38           H  
ATOM   2555 HD12 LEU A 159       1.884 -11.992   5.543  1.00 89.38           H  
ATOM   2556 HD13 LEU A 159       1.187 -12.312   7.127  1.00 89.38           H  
ATOM   2557  CD2 LEU A 159       3.476 -11.478   8.566  1.00 89.38           C  
ATOM   2558 HD21 LEU A 159       2.850 -11.030   9.338  1.00 89.38           H  
ATOM   2559 HD22 LEU A 159       3.448 -12.562   8.679  1.00 89.38           H  
ATOM   2560 HD23 LEU A 159       4.501 -11.137   8.712  1.00 89.38           H  
ATOM   2561  N   ILE A 160       6.072  -8.224   4.768  1.00 88.62           N  
ATOM   2562  H   ILE A 160       5.362  -7.518   4.900  1.00 88.62           H  
ATOM   2563  CA  ILE A 160       7.154  -7.933   3.804  1.00 88.62           C  
ATOM   2564  HA  ILE A 160       7.421  -8.840   3.262  1.00 88.62           H  
ATOM   2565  C   ILE A 160       8.410  -7.538   4.566  1.00 88.62           C  
ATOM   2566  CB  ILE A 160       6.711  -6.868   2.770  1.00 88.62           C  
ATOM   2567  HB  ILE A 160       6.425  -5.971   3.320  1.00 88.62           H  
ATOM   2568  O   ILE A 160       9.401  -8.293   4.429  1.00 88.62           O  
ATOM   2569  CG1 ILE A 160       5.490  -7.375   1.968  1.00 88.62           C  
ATOM   2570 HG12 ILE A 160       5.771  -8.258   1.395  1.00 88.62           H  
ATOM   2571 HG13 ILE A 160       4.708  -7.672   2.667  1.00 88.62           H  
ATOM   2572  CG2 ILE A 160       7.849  -6.508   1.789  1.00 88.62           C  
ATOM   2573 HG21 ILE A 160       8.779  -6.334   2.330  1.00 88.62           H  
ATOM   2574 HG22 ILE A 160       7.993  -7.306   1.060  1.00 88.62           H  
ATOM   2575 HG23 ILE A 160       7.593  -5.589   1.261  1.00 88.62           H  
ATOM   2576  CD1 ILE A 160       4.881  -6.343   1.018  1.00 88.62           C  
ATOM   2577 HD11 ILE A 160       5.044  -5.338   1.408  1.00 88.62           H  
ATOM   2578 HD12 ILE A 160       5.325  -6.435   0.027  1.00 88.62           H  
ATOM   2579 HD13 ILE A 160       3.809  -6.523   0.944  1.00 88.62           H  
ATOM   2580  OXT ILE A 160       8.352  -6.501   5.255  1.00 88.62           O  
TER    2581      ILE A 160                                                       
END   
```
