## Supplementary table for "Multiple losses of ecdysone receptor genes in nematodes: an alternative evolutionary scenario of molting regulation": NEMA_MeloiIncog_Minc3s00853g18110

```
ATOM      1  N   GLU A   1      11.661   3.519 -14.848  1.00 62.38           N  
ATOM      2  H   GLU A   1      11.128   3.062 -14.122  1.00 62.38           H  
ATOM      3  H2  GLU A   1      11.217   3.367 -15.742  1.00 62.38           H  
ATOM      4  H3  GLU A   1      12.583   3.107 -14.893  1.00 62.38           H  
ATOM      5  CA  GLU A   1      11.794   4.972 -14.576  1.00 62.38           C  
ATOM      6  HA  GLU A   1      12.418   5.105 -13.693  1.00 62.38           H  
ATOM      7  C   GLU A   1      10.453   5.630 -14.252  1.00 62.38           C  
ATOM      8  CB  GLU A   1      12.512   5.656 -15.733  1.00 62.38           C  
ATOM      9  HB2 GLU A   1      13.357   5.027 -16.015  1.00 62.38           H  
ATOM     10  HB3 GLU A   1      11.831   5.739 -16.580  1.00 62.38           H  
ATOM     11  O   GLU A   1      10.329   6.211 -13.182  1.00 62.38           O  
ATOM     12  CG  GLU A   1      13.036   7.042 -15.343  1.00 62.38           C  
ATOM     13  HG2 GLU A   1      12.192   7.699 -15.130  1.00 62.38           H  
ATOM     14  HG3 GLU A   1      13.638   6.948 -14.439  1.00 62.38           H  
ATOM     15  CD  GLU A   1      13.887   7.655 -16.463  1.00 62.38           C  
ATOM     16  OE1 GLU A   1      14.479   8.719 -16.195  1.00 62.38           O  
ATOM     17  OE2 GLU A   1      13.925   7.035 -17.549  1.00 62.38           O  
ATOM     18  N   ARG A   2       9.426   5.460 -15.100  1.00 84.31           N  
ATOM     19  H   ARG A   2       9.611   5.074 -16.015  1.00 84.31           H  
ATOM     20  CA  ARG A   2       8.076   6.013 -14.890  1.00 84.31           C  
ATOM     21  HA  ARG A   2       8.139   7.098 -14.978  1.00 84.31           H  
ATOM     22  C   ARG A   2       7.485   5.741 -13.492  1.00 84.31           C  
ATOM     23  CB  ARG A   2       7.164   5.488 -16.013  1.00 84.31           C  
ATOM     24  HB2 ARG A   2       7.644   5.677 -16.973  1.00 84.31           H  
ATOM     25  HB3 ARG A   2       7.034   4.411 -15.900  1.00 84.31           H  
ATOM     26  O   ARG A   2       6.974   6.665 -12.871  1.00 84.31           O  
ATOM     27  CG  ARG A   2       5.785   6.167 -16.022  1.00 84.31           C  
ATOM     28  HG2 ARG A   2       5.916   7.246 -16.092  1.00 84.31           H  
ATOM     29  HG3 ARG A   2       5.267   5.927 -15.093  1.00 84.31           H  
ATOM     30  CD  ARG A   2       4.941   5.678 -17.209  1.00 84.31           C  
ATOM     31  HD2 ARG A   2       4.844   4.594 -17.143  1.00 84.31           H  
ATOM     32  HD3 ARG A   2       5.465   5.934 -18.130  1.00 84.31           H  
ATOM     33  NE  ARG A   2       3.598   6.288 -17.223  1.00 84.31           N  
ATOM     34  HE  ARG A   2       3.385   6.955 -16.495  1.00 84.31           H  
ATOM     35  NH1 ARG A   2       2.805   5.356 -19.181  1.00 84.31           N  
ATOM     36 HH11 ARG A   2       2.049   5.228 -19.838  1.00 84.31           H  
ATOM     37 HH12 ARG A   2       3.650   4.810 -19.279  1.00 84.31           H  
ATOM     38  NH2 ARG A   2       1.554   6.792 -18.052  1.00 84.31           N  
ATOM     39 HH21 ARG A   2       1.241   7.263 -18.889  1.00 84.31           H  
ATOM     40 HH22 ARG A   2       0.823   6.344 -17.517  1.00 84.31           H  
ATOM     41  CZ  ARG A   2       2.669   6.136 -18.148  1.00 84.31           C  
ATOM     42  N   ASP A   3       7.600   4.517 -12.975  1.00 86.88           N  
ATOM     43  H   ASP A   3       7.874   3.762 -13.587  1.00 86.88           H  
ATOM     44  CA  ASP A   3       7.020   4.136 -11.674  1.00 86.88           C  
ATOM     45  HA  ASP A   3       5.950   4.340 -11.686  1.00 86.88           H  
ATOM     46  C   ASP A   3       7.620   4.902 -10.488  1.00 86.88           C  
ATOM     47  CB  ASP A   3       7.219   2.633 -11.446  1.00 86.88           C  
ATOM     48  HB2 ASP A   3       8.287   2.418 -11.400  1.00 86.88           H  
ATOM     49  HB3 ASP A   3       6.774   2.369 -10.487  1.00 86.88           H  
ATOM     50  O   ASP A   3       6.904   5.275  -9.559  1.00 86.88           O  
ATOM     51  CG  ASP A   3       6.570   1.782 -12.534  1.00 86.88           C  
ATOM     52  OD1 ASP A   3       5.465   2.154 -12.985  1.00 86.88           O  
ATOM     53  OD2 ASP A   3       7.241   0.825 -12.970  1.00 86.88           O  
ATOM     54  N   TRP A   4       8.923   5.195 -10.538  1.00 88.31           N  
ATOM     55  H   TRP A   4       9.445   4.948 -11.367  1.00 88.31           H  
ATOM     56  CA  TRP A   4       9.598   5.976  -9.503  1.00 88.31           C  
ATOM     57  HA  TRP A   4       9.393   5.537  -8.527  1.00 88.31           H  
ATOM     58  C   TRP A   4       9.095   7.412  -9.469  1.00 88.31           C  
ATOM     59  CB  TRP A   4      11.108   5.958  -9.744  1.00 88.31           C  
ATOM     60  HB2 TRP A   4      11.550   6.788  -9.193  1.00 88.31           H  
ATOM     61  HB3 TRP A   4      11.340   6.115 -10.797  1.00 88.31           H  
ATOM     62  O   TRP A   4       8.855   7.953  -8.393  1.00 88.31           O  
ATOM     63  CG  TRP A   4      11.788   4.716  -9.289  1.00 88.31           C  
ATOM     64  CD1 TRP A   4      11.882   3.558  -9.980  1.00 88.31           C  
ATOM     65  HD1 TRP A   4      11.448   3.380 -10.952  1.00 88.31           H  
ATOM     66  CD2 TRP A   4      12.469   4.494  -8.021  1.00 88.31           C  
ATOM     67  CE2 TRP A   4      13.041   3.191  -8.055  1.00 88.31           C  
ATOM     68  CE3 TRP A   4      12.680   5.270  -6.859  1.00 88.31           C  
ATOM     69  HE3 TRP A   4      12.273   6.270  -6.804  1.00 88.31           H  
ATOM     70  NE1 TRP A   4      12.623   2.652  -9.253  1.00 88.31           N  
ATOM     71  HE1 TRP A   4      12.804   1.705  -9.552  1.00 88.31           H  
ATOM     72  CH2 TRP A   4      14.042   3.504  -5.875  1.00 88.31           C  
ATOM     73  HH2 TRP A   4      14.663   3.144  -5.068  1.00 88.31           H  
ATOM     74  CZ2 TRP A   4      13.854   2.714  -7.023  1.00 88.31           C  
ATOM     75  HZ2 TRP A   4      14.318   1.742  -7.103  1.00 88.31           H  
ATOM     76  CZ3 TRP A   4      13.430   4.765  -5.781  1.00 88.31           C  
ATOM     77  HZ3 TRP A   4      13.578   5.364  -4.895  1.00 88.31           H  
ATOM     78  N   PHE A   5       8.890   8.016 -10.641  1.00 92.62           N  
ATOM     79  H   PHE A   5       9.087   7.514 -11.495  1.00 92.62           H  
ATOM     80  CA  PHE A   5       8.338   9.363 -10.733  1.00 92.62           C  
ATOM     81  HA  PHE A   5       8.953  10.034 -10.133  1.00 92.62           H  
ATOM     82  C   PHE A   5       6.914   9.415 -10.164  1.00 92.62           C  
ATOM     83  CB  PHE A   5       8.386   9.832 -12.191  1.00 92.62           C  
ATOM     84  HB2 PHE A   5       9.414   9.758 -12.547  1.00 92.62           H  
ATOM     85  HB3 PHE A   5       7.777   9.173 -12.810  1.00 92.62           H  
ATOM     86  O   PHE A   5       6.612  10.275  -9.339  1.00 92.62           O  
ATOM     87  CG  PHE A   5       7.913  11.260 -12.360  1.00 92.62           C  
ATOM     88  CD1 PHE A   5       6.584  11.532 -12.734  1.00 92.62           C  
ATOM     89  HD1 PHE A   5       5.894  10.721 -12.918  1.00 92.62           H  
ATOM     90  CD2 PHE A   5       8.799  12.321 -12.105  1.00 92.62           C  
ATOM     91  HD2 PHE A   5       9.816  12.118 -11.805  1.00 92.62           H  
ATOM     92  CE1 PHE A   5       6.143  12.862 -12.848  1.00 92.62           C  
ATOM     93  HE1 PHE A   5       5.120  13.074 -13.119  1.00 92.62           H  
ATOM     94  CE2 PHE A   5       8.360  13.651 -12.224  1.00 92.62           C  
ATOM     95  HE2 PHE A   5       9.040  14.466 -12.025  1.00 92.62           H  
ATOM     96  CZ  PHE A   5       7.029  13.923 -12.589  1.00 92.62           C  
ATOM     97  HZ  PHE A   5       6.686  14.944 -12.658  1.00 92.62           H  
ATOM     98  N   ILE A   6       6.069   8.439 -10.524  1.00 92.88           N  
ATOM     99  H   ILE A   6       6.386   7.752 -11.192  1.00 92.88           H  
ATOM    100  CA  ILE A   6       4.706   8.324  -9.983  1.00 92.88           C  
ATOM    101  HA  ILE A   6       4.168   9.245 -10.205  1.00 92.88           H  
ATOM    102  C   ILE A   6       4.735   8.185  -8.457  1.00 92.88           C  
ATOM    103  CB  ILE A   6       3.955   7.140 -10.638  1.00 92.88           C  
ATOM    104  HB  ILE A   6       4.558   6.240 -10.520  1.00 92.88           H  
ATOM    105  O   ILE A   6       3.960   8.850  -7.772  1.00 92.88           O  
ATOM    106  CG1 ILE A   6       3.745   7.401 -12.148  1.00 92.88           C  
ATOM    107 HG12 ILE A   6       4.699   7.642 -12.617  1.00 92.88           H  
ATOM    108 HG13 ILE A   6       3.097   8.268 -12.279  1.00 92.88           H  
ATOM    109  CG2 ILE A   6       2.596   6.900  -9.949  1.00 92.88           C  
ATOM    110 HG21 ILE A   6       2.065   6.079 -10.429  1.00 92.88           H  
ATOM    111 HG22 ILE A   6       1.991   7.806 -10.000  1.00 92.88           H  
ATOM    112 HG23 ILE A   6       2.735   6.621  -8.904  1.00 92.88           H  
ATOM    113  CD1 ILE A   6       3.156   6.206 -12.911  1.00 92.88           C  
ATOM    114 HD11 ILE A   6       2.101   6.083 -12.667  1.00 92.88           H  
ATOM    115 HD12 ILE A   6       3.701   5.296 -12.660  1.00 92.88           H  
ATOM    116 HD13 ILE A   6       3.235   6.390 -13.983  1.00 92.88           H  
ATOM    117  N   MET A   7       5.628   7.350  -7.917  1.00 94.50           N  
ATOM    118  H   MET A   7       6.207   6.793  -8.529  1.00 94.50           H  
ATOM    119  CA  MET A   7       5.763   7.173  -6.471  1.00 94.50           C  
ATOM    120  HA  MET A   7       4.789   6.896  -6.067  1.00 94.50           H  
ATOM    121  C   MET A   7       6.200   8.462  -5.768  1.00 94.50           C  
ATOM    122  CB  MET A   7       6.745   6.031  -6.197  1.00 94.50           C  
ATOM    123  HB2 MET A   7       7.719   6.289  -6.613  1.00 94.50           H  
ATOM    124  HB3 MET A   7       6.392   5.129  -6.696  1.00 94.50           H  
ATOM    125  O   MET A   7       5.637   8.796  -4.730  1.00 94.50           O  
ATOM    126  CG  MET A   7       6.892   5.737  -4.699  1.00 94.50           C  
ATOM    127  HG2 MET A   7       5.910   5.492  -4.294  1.00 94.50           H  
ATOM    128  HG3 MET A   7       7.264   6.621  -4.180  1.00 94.50           H  
ATOM    129  SD  MET A   7       8.003   4.351  -4.346  1.00 94.50           S  
ATOM    130  CE  MET A   7       9.620   5.054  -4.767  1.00 94.50           C  
ATOM    131  HE1 MET A   7      10.230   4.274  -5.224  1.00 94.50           H  
ATOM    132  HE2 MET A   7      10.107   5.385  -3.850  1.00 94.50           H  
ATOM    133  HE3 MET A   7       9.526   5.900  -5.447  1.00 94.50           H  
ATOM    134  N   ILE A   8       7.166   9.201  -6.325  1.00 95.12           N  
ATOM    135  H   ILE A   8       7.580   8.880  -7.188  1.00 95.12           H  
ATOM    136  CA  ILE A   8       7.649  10.463  -5.744  1.00 95.12           C  
ATOM    137  HA  ILE A   8       7.918  10.288  -4.703  1.00 95.12           H  
ATOM    138  C   ILE A   8       6.540  11.514  -5.745  1.00 95.12           C  
ATOM    139  CB  ILE A   8       8.901  10.974  -6.499  1.00 95.12           C  
ATOM    140  HB  ILE A   8       8.700  10.957  -7.570  1.00 95.12           H  
ATOM    141  O   ILE A   8       6.294  12.136  -4.710  1.00 95.12           O  
ATOM    142  CG1 ILE A   8      10.112  10.068  -6.196  1.00 95.12           C  
ATOM    143 HG12 ILE A   8       9.816   9.019  -6.202  1.00 95.12           H  
ATOM    144 HG13 ILE A   8      10.458  10.298  -5.189  1.00 95.12           H  
ATOM    145  CG2 ILE A   8       9.234  12.428  -6.084  1.00 95.12           C  
ATOM    146 HG21 ILE A   8       8.484  13.103  -6.496  1.00 95.12           H  
ATOM    147 HG22 ILE A   8      10.199  12.734  -6.487  1.00 95.12           H  
ATOM    148 HG23 ILE A   8       9.255  12.513  -4.998  1.00 95.12           H  
ATOM    149  CD1 ILE A   8      11.283  10.229  -7.177  1.00 95.12           C  
ATOM    150 HD11 ILE A   8      12.222  10.073  -6.645  1.00 95.12           H  
ATOM    151 HD12 ILE A   8      11.197   9.488  -7.971  1.00 95.12           H  
ATOM    152 HD13 ILE A   8      11.293  11.218  -7.636  1.00 95.12           H  
ATOM    153  N   GLU A   9       5.865  11.705  -6.879  1.00 95.88           N  
ATOM    154  H   GLU A   9       6.130  11.187  -7.705  1.00 95.88           H  
ATOM    155  CA  GLU A   9       4.787  12.689  -6.983  1.00 95.88           C  
ATOM    156  HA  GLU A   9       5.142  13.645  -6.600  1.00 95.88           H  
ATOM    157  C   GLU A   9       3.600  12.321  -6.093  1.00 95.88           C  
ATOM    158  CB  GLU A   9       4.363  12.879  -8.445  1.00 95.88           C  
ATOM    159  HB2 GLU A   9       3.464  13.494  -8.465  1.00 95.88           H  
ATOM    160  HB3 GLU A   9       4.113  11.918  -8.894  1.00 95.88           H  
ATOM    161  O   GLU A   9       3.026  13.179  -5.425  1.00 95.88           O  
ATOM    162  CG  GLU A   9       5.443  13.575  -9.295  1.00 95.88           C  
ATOM    163  HG2 GLU A   9       6.291  12.906  -9.443  1.00 95.88           H  
ATOM    164  HG3 GLU A   9       5.020  13.795 -10.275  1.00 95.88           H  
ATOM    165  CD  GLU A   9       5.931  14.894  -8.664  1.00 95.88           C  
ATOM    166  OE1 GLU A   9       7.136  15.011  -8.319  1.00 95.88           O  
ATOM    167  OE2 GLU A   9       5.094  15.788  -8.424  1.00 95.88           O  
ATOM    168  N   TRP A  10       3.289  11.029  -5.975  1.00 96.00           N  
ATOM    169  H   TRP A  10       3.766  10.352  -6.554  1.00 96.00           H  
ATOM    170  CA  TRP A  10       2.299  10.562  -5.014  1.00 96.00           C  
ATOM    171  HA  TRP A  10       1.387  11.142  -5.155  1.00 96.00           H  
ATOM    172  C   TRP A  10       2.742  10.794  -3.558  1.00 96.00           C  
ATOM    173  CB  TRP A  10       1.988   9.095  -5.287  1.00 96.00           C  
ATOM    174  HB2 TRP A  10       2.917   8.525  -5.260  1.00 96.00           H  
ATOM    175  HB3 TRP A  10       1.558   9.003  -6.284  1.00 96.00           H  
ATOM    176  O   TRP A  10       1.944  11.276  -2.755  1.00 96.00           O  
ATOM    177  CG  TRP A  10       1.055   8.524  -4.284  1.00 96.00           C  
ATOM    178  CD1 TRP A  10      -0.284   8.688  -4.263  1.00 96.00           C  
ATOM    179  HD1 TRP A  10      -0.837   9.250  -5.001  1.00 96.00           H  
ATOM    180  CD2 TRP A  10       1.404   7.883  -3.031  1.00 96.00           C  
ATOM    181  CE2 TRP A  10       0.204   7.602  -2.314  1.00 96.00           C  
ATOM    182  CE3 TRP A  10       2.622   7.556  -2.414  1.00 96.00           C  
ATOM    183  HE3 TRP A  10       3.554   7.781  -2.912  1.00 96.00           H  
ATOM    184  NE1 TRP A  10      -0.789   8.191  -3.071  1.00 96.00           N  
ATOM    185  HE1 TRP A  10      -1.699   8.444  -2.713  1.00 96.00           H  
ATOM    186  CH2 TRP A  10       1.445   6.570  -0.527  1.00 96.00           C  
ATOM    187  HH2 TRP A  10       1.504   6.068   0.427  1.00 96.00           H  
ATOM    188  CZ2 TRP A  10       0.205   6.924  -1.085  1.00 96.00           C  
ATOM    189  HZ2 TRP A  10      -0.715   6.725  -0.555  1.00 96.00           H  
ATOM    190  CZ3 TRP A  10       2.640   6.921  -1.168  1.00 96.00           C  
ATOM    191  HZ3 TRP A  10       3.592   6.692  -0.713  1.00 96.00           H  
ATOM    192  N   ALA A  11       3.999  10.503  -3.197  1.00 96.06           N  
ATOM    193  H   ALA A  11       4.621  10.097  -3.881  1.00 96.06           H  
ATOM    194  CA  ALA A  11       4.483  10.667  -1.821  1.00 96.06           C  
ATOM    195  HA  ALA A  11       3.832  10.097  -1.159  1.00 96.06           H  
ATOM    196  C   ALA A  11       4.435  12.134  -1.381  1.00 96.06           C  
ATOM    197  CB  ALA A  11       5.908  10.113  -1.700  1.00 96.06           C  
ATOM    198  HB1 ALA A  11       6.179  10.093  -0.644  1.00 96.06           H  
ATOM    199  HB2 ALA A  11       6.615  10.748  -2.234  1.00 96.06           H  
ATOM    200  HB3 ALA A  11       5.962   9.097  -2.089  1.00 96.06           H  
ATOM    201  O   ALA A  11       4.090  12.432  -0.240  1.00 96.06           O  
ATOM    202  N   LYS A  12       4.701  13.063  -2.307  1.00 96.38           N  
ATOM    203  H   LYS A  12       4.976  12.738  -3.223  1.00 96.38           H  
ATOM    204  CA  LYS A  12       4.565  14.509  -2.091  1.00 96.38           C  
ATOM    205  HA  LYS A  12       5.195  14.812  -1.255  1.00 96.38           H  
ATOM    206  C   LYS A  12       3.143  14.943  -1.718  1.00 96.38           C  
ATOM    207  CB  LYS A  12       5.022  15.245  -3.357  1.00 96.38           C  
ATOM    208  HB2 LYS A  12       4.569  14.778  -4.232  1.00 96.38           H  
ATOM    209  HB3 LYS A  12       4.665  16.275  -3.331  1.00 96.38           H  
ATOM    210  O   LYS A  12       2.999  16.011  -1.126  1.00 96.38           O  
ATOM    211  CG  LYS A  12       6.550  15.267  -3.516  1.00 96.38           C  
ATOM    212  HG2 LYS A  12       6.948  14.252  -3.513  1.00 96.38           H  
ATOM    213  HG3 LYS A  12       6.999  15.821  -2.692  1.00 96.38           H  
ATOM    214  CD  LYS A  12       6.873  15.947  -4.851  1.00 96.38           C  
ATOM    215  HD2 LYS A  12       6.511  16.975  -4.829  1.00 96.38           H  
ATOM    216  HD3 LYS A  12       6.344  15.415  -5.642  1.00 96.38           H  
ATOM    217  CE  LYS A  12       8.366  15.939  -5.177  1.00 96.38           C  
ATOM    218  HE2 LYS A  12       8.729  14.915  -5.092  1.00 96.38           H  
ATOM    219  HE3 LYS A  12       8.901  16.561  -4.460  1.00 96.38           H  
ATOM    220  NZ  LYS A  12       8.562  16.417  -6.569  1.00 96.38           N  
ATOM    221  HZ1 LYS A  12       8.966  15.698  -7.152  1.00 96.38           H  
ATOM    222  HZ2 LYS A  12       9.080  17.281  -6.639  1.00 96.38           H  
ATOM    223  HZ3 LYS A  12       7.673  16.494  -7.042  1.00 96.38           H  
ATOM    224  N   MET A  13       2.117  14.139  -2.008  1.00 95.88           N  
ATOM    225  H   MET A  13       2.301  13.277  -2.502  1.00 95.88           H  
ATOM    226  CA  MET A  13       0.736  14.422  -1.600  1.00 95.88           C  
ATOM    227  HA  MET A  13       0.551  15.486  -1.742  1.00 95.88           H  
ATOM    228  C   MET A  13       0.481  14.118  -0.114  1.00 95.88           C  
ATOM    229  CB  MET A  13      -0.258  13.655  -2.487  1.00 95.88           C  
ATOM    230  HB2 MET A  13      -1.273  13.896  -2.174  1.00 95.88           H  
ATOM    231  HB3 MET A  13      -0.137  12.581  -2.342  1.00 95.88           H  
ATOM    232  O   MET A  13      -0.536  14.547   0.428  1.00 95.88           O  
ATOM    233  CG  MET A  13      -0.114  13.993  -3.974  1.00 95.88           C  
ATOM    234  HG2 MET A  13       0.903  13.767  -4.296  1.00 95.88           H  
ATOM    235  HG3 MET A  13      -0.790  13.358  -4.546  1.00 95.88           H  
ATOM    236  SD  MET A  13      -0.449  15.725  -4.403  1.00 95.88           S  
ATOM    237  CE  MET A  13      -2.227  15.823  -4.062  1.00 95.88           C  
ATOM    238  HE1 MET A  13      -2.600  16.786  -4.409  1.00 95.88           H  
ATOM    239  HE2 MET A  13      -2.403  15.733  -2.990  1.00 95.88           H  
ATOM    240  HE3 MET A  13      -2.747  15.024  -4.590  1.00 95.88           H  
ATOM    241  N   LEU A  14       1.379  13.387   0.560  1.00 95.81           N  
ATOM    242  H   LEU A  14       2.223  13.103   0.085  1.00 95.81           H  
ATOM    243  CA  LEU A  14       1.264  13.074   1.980  1.00 95.81           C  
ATOM    244  HA  LEU A  14       0.208  12.963   2.226  1.00 95.81           H  
ATOM    245  C   LEU A  14       1.863  14.220   2.816  1.00 95.81           C  
ATOM    246  CB  LEU A  14       1.952  11.734   2.297  1.00 95.81           C  
ATOM    247  HB2 LEU A  14       3.009  11.819   2.048  1.00 95.81           H  
ATOM    248  HB3 LEU A  14       1.880  11.551   3.369  1.00 95.81           H  
ATOM    249  O   LEU A  14       3.068  14.473   2.723  1.00 95.81           O  
ATOM    250  CG  LEU A  14       1.386  10.508   1.556  1.00 95.81           C  
ATOM    251  HG  LEU A  14       1.493  10.643   0.480  1.00 95.81           H  
ATOM    252  CD1 LEU A  14       2.185   9.265   1.962  1.00 95.81           C  
ATOM    253 HD11 LEU A  14       2.084   9.076   3.030  1.00 95.81           H  
ATOM    254 HD12 LEU A  14       1.815   8.404   1.406  1.00 95.81           H  
ATOM    255 HD13 LEU A  14       3.239   9.402   1.717  1.00 95.81           H  
ATOM    256  CD2 LEU A  14      -0.093  10.268   1.879  1.00 95.81           C  
ATOM    257 HD21 LEU A  14      -0.693  11.091   1.492  1.00 95.81           H  
ATOM    258 HD22 LEU A  14      -0.426   9.351   1.392  1.00 95.81           H  
ATOM    259 HD23 LEU A  14      -0.241  10.181   2.956  1.00 95.81           H  
ATOM    260  N   PRO A  15       1.082  14.878   3.701  1.00 95.50           N  
ATOM    261  CA  PRO A  15       1.582  15.990   4.519  1.00 95.50           C  
ATOM    262  HA  PRO A  15       1.871  16.804   3.853  1.00 95.50           H  
ATOM    263  C   PRO A  15       2.788  15.613   5.385  1.00 95.50           C  
ATOM    264  CB  PRO A  15       0.395  16.430   5.379  1.00 95.50           C  
ATOM    265  HB2 PRO A  15       0.391  15.891   6.326  1.00 95.50           H  
ATOM    266  HB3 PRO A  15       0.413  17.505   5.563  1.00 95.50           H  
ATOM    267  O   PRO A  15       3.732  16.387   5.497  1.00 95.50           O  
ATOM    268  CG  PRO A  15      -0.822  16.016   4.567  1.00 95.50           C  
ATOM    269  HG2 PRO A  15      -1.048  16.777   3.819  1.00 95.50           H  
ATOM    270  HG3 PRO A  15      -1.688  15.833   5.203  1.00 95.50           H  
ATOM    271  CD  PRO A  15      -0.362  14.738   3.875  1.00 95.50           C  
ATOM    272  HD2 PRO A  15      -0.569  13.873   4.506  1.00 95.50           H  
ATOM    273  HD3 PRO A  15      -0.880  14.648   2.920  1.00 95.50           H  
ATOM    274  N   VAL A  16       2.781  14.407   5.966  1.00 95.19           N  
ATOM    275  H   VAL A  16       1.979  13.808   5.824  1.00 95.19           H  
ATOM    276  CA  VAL A  16       3.895  13.935   6.799  1.00 95.19           C  
ATOM    277  HA  VAL A  16       4.080  14.688   7.565  1.00 95.19           H  
ATOM    278  C   VAL A  16       5.179  13.813   5.991  1.00 95.19           C  
ATOM    279  CB  VAL A  16       3.553  12.621   7.527  1.00 95.19           C  
ATOM    280  HB  VAL A  16       2.642  12.797   8.099  1.00 95.19           H  
ATOM    281  O   VAL A  16       6.217  14.251   6.460  1.00 95.19           O  
ATOM    282  CG1 VAL A  16       3.297  11.436   6.584  1.00 95.19           C  
ATOM    283 HG11 VAL A  16       2.510  11.678   5.870  1.00 95.19           H  
ATOM    284 HG12 VAL A  16       4.210  11.167   6.053  1.00 95.19           H  
ATOM    285 HG13 VAL A  16       2.984  10.572   7.170  1.00 95.19           H  
ATOM    286  CG2 VAL A  16       4.650  12.233   8.525  1.00 95.19           C  
ATOM    287 HG21 VAL A  16       4.301  11.419   9.161  1.00 95.19           H  
ATOM    288 HG22 VAL A  16       4.890  13.093   9.150  1.00 95.19           H  
ATOM    289 HG23 VAL A  16       5.555  11.917   8.006  1.00 95.19           H  
ATOM    290  N   TYR A  17       5.105  13.308   4.757  1.00 95.31           N  
ATOM    291  H   TYR A  17       4.197  13.102   4.365  1.00 95.31           H  
ATOM    292  CA  TYR A  17       6.276  13.114   3.913  1.00 95.31           C  
ATOM    293  HA  TYR A  17       7.000  12.496   4.445  1.00 95.31           H  
ATOM    294  C   TYR A  17       6.944  14.448   3.580  1.00 95.31           C  
ATOM    295  CB  TYR A  17       5.858  12.382   2.632  1.00 95.31           C  
ATOM    296  HB2 TYR A  17       5.083  12.961   2.130  1.00 95.31           H  
ATOM    297  HB3 TYR A  17       5.433  11.415   2.900  1.00 95.31           H  
ATOM    298  O   TYR A  17       8.165  14.531   3.621  1.00 95.31           O  
ATOM    299  CG  TYR A  17       6.996  12.158   1.657  1.00 95.31           C  
ATOM    300  CD1 TYR A  17       7.190  13.066   0.599  1.00 95.31           C  
ATOM    301  HD1 TYR A  17       6.529  13.914   0.495  1.00 95.31           H  
ATOM    302  CD2 TYR A  17       7.850  11.051   1.812  1.00 95.31           C  
ATOM    303  HD2 TYR A  17       7.708  10.371   2.639  1.00 95.31           H  
ATOM    304  CE1 TYR A  17       8.228  12.854  -0.325  1.00 95.31           C  
ATOM    305  HE1 TYR A  17       8.366  13.543  -1.146  1.00 95.31           H  
ATOM    306  CE2 TYR A  17       8.883  10.830   0.887  1.00 95.31           C  
ATOM    307  HE2 TYR A  17       9.534   9.972   0.980  1.00 95.31           H  
ATOM    308  OH  TYR A  17      10.063  11.525  -1.082  1.00 95.31           O  
ATOM    309  HH  TYR A  17      10.037  12.168  -1.795  1.00 95.31           H  
ATOM    310  CZ  TYR A  17       9.069  11.729  -0.183  1.00 95.31           C  
ATOM    311  N   GLN A  18       6.165  15.500   3.298  1.00 95.94           N  
ATOM    312  H   GLN A  18       5.163  15.376   3.329  1.00 95.94           H  
ATOM    313  CA  GLN A  18       6.692  16.828   2.972  1.00 95.94           C  
ATOM    314  HA  GLN A  18       7.341  16.738   2.101  1.00 95.94           H  
ATOM    315  C   GLN A  18       7.541  17.429   4.094  1.00 95.94           C  
ATOM    316  CB  GLN A  18       5.539  17.785   2.634  1.00 95.94           C  
ATOM    317  HB2 GLN A  18       5.919  18.807   2.618  1.00 95.94           H  
ATOM    318  HB3 GLN A  18       4.781  17.725   3.415  1.00 95.94           H  
ATOM    319  O   GLN A  18       8.535  18.090   3.790  1.00 95.94           O  
ATOM    320  CG  GLN A  18       4.885  17.501   1.274  1.00 95.94           C  
ATOM    321  HG2 GLN A  18       4.599  16.452   1.199  1.00 95.94           H  
ATOM    322  HG3 GLN A  18       3.973  18.094   1.204  1.00 95.94           H  
ATOM    323  CD  GLN A  18       5.785  17.843   0.084  1.00 95.94           C  
ATOM    324  NE2 GLN A  18       5.317  17.633  -1.121  1.00 95.94           N  
ATOM    325 HE21 GLN A  18       4.377  17.278  -1.227  1.00 95.94           H  
ATOM    326 HE22 GLN A  18       5.893  17.925  -1.897  1.00 95.94           H  
ATOM    327  OE1 GLN A  18       6.930  18.259   0.186  1.00 95.94           O  
ATOM    328  N   ASN A  19       7.185  17.141   5.347  1.00 95.31           N  
ATOM    329  H   ASN A  19       6.358  16.577   5.482  1.00 95.31           H  
ATOM    330  CA  ASN A  19       7.842  17.659   6.549  1.00 95.31           C  
ATOM    331  HA  ASN A  19       8.162  18.685   6.365  1.00 95.31           H  
ATOM    332  C   ASN A  19       9.099  16.879   6.967  1.00 95.31           C  
ATOM    333  CB  ASN A  19       6.816  17.667   7.694  1.00 95.31           C  
ATOM    334  HB2 ASN A  19       7.316  17.980   8.611  1.00 95.31           H  
ATOM    335  HB3 ASN A  19       6.440  16.656   7.853  1.00 95.31           H  
ATOM    336  O   ASN A  19       9.795  17.312   7.881  1.00 95.31           O  
ATOM    337  CG  ASN A  19       5.655  18.615   7.465  1.00 95.31           C  
ATOM    338  ND2 ASN A  19       4.572  18.428   8.178  1.00 95.31           N  
ATOM    339 HD21 ASN A  19       4.534  17.675   8.851  1.00 95.31           H  
ATOM    340 HD22 ASN A  19       3.808  19.059   7.985  1.00 95.31           H  
ATOM    341  OD1 ASN A  19       5.694  19.535   6.667  1.00 95.31           O  
ATOM    342  N   LEU A  20       9.386  15.740   6.329  1.00 94.50           N  
ATOM    343  H   LEU A  20       8.769  15.427   5.593  1.00 94.50           H  
ATOM    344  CA  LEU A  20      10.582  14.955   6.624  1.00 94.50           C  
ATOM    345  HA  LEU A  20      10.744  14.960   7.702  1.00 94.50           H  
ATOM    346  C   LEU A  20      11.830  15.557   5.967  1.00 94.50           C  
ATOM    347  CB  LEU A  20      10.401  13.502   6.160  1.00 94.50           C  
ATOM    348  HB2 LEU A  20      10.251  13.506   5.080  1.00 94.50           H  
ATOM    349  HB3 LEU A  20      11.324  12.959   6.364  1.00 94.50           H  
ATOM    350  O   LEU A  20      11.764  16.169   4.893  1.00 94.50           O  
ATOM    351  CG  LEU A  20       9.247  12.732   6.809  1.00 94.50           C  
ATOM    352  HG  LEU A  20       8.314  13.216   6.521  1.00 94.50           H  
ATOM    353  CD1 LEU A  20       9.192  11.314   6.246  1.00 94.50           C  
ATOM    354 HD11 LEU A  20       8.234  10.862   6.501  1.00 94.50           H  
ATOM    355 HD12 LEU A  20      10.004  10.720   6.664  1.00 94.50           H  
ATOM    356 HD13 LEU A  20       9.291  11.349   5.161  1.00 94.50           H  
ATOM    357  CD2 LEU A  20       9.325  12.686   8.334  1.00 94.50           C  
ATOM    358 HD21 LEU A  20       8.858  13.586   8.734  1.00 94.50           H  
ATOM    359 HD22 LEU A  20      10.365  12.651   8.660  1.00 94.50           H  
ATOM    360 HD23 LEU A  20       8.790  11.818   8.720  1.00 94.50           H  
ATOM    361  N   ASP A  21      12.992  15.280   6.556  1.00 94.50           N  
ATOM    362  H   ASP A  21      13.001  14.795   7.442  1.00 94.50           H  
ATOM    363  CA  ASP A  21      14.275  15.625   5.949  1.00 94.50           C  
ATOM    364  HA  ASP A  21      14.235  16.672   5.651  1.00 94.50           H  
ATOM    365  C   ASP A  21      14.535  14.796   4.686  1.00 94.50           C  
ATOM    366  CB  ASP A  21      15.419  15.454   6.959  1.00 94.50           C  
ATOM    367  HB2 ASP A  21      16.368  15.574   6.437  1.00 94.50           H  
ATOM    368  HB3 ASP A  21      15.392  14.446   7.372  1.00 94.50           H  
ATOM    369  O   ASP A  21      14.017  13.689   4.511  1.00 94.50           O  
ATOM    370  CG  ASP A  21      15.370  16.495   8.077  1.00 94.50           C  
ATOM    371  OD1 ASP A  21      14.950  17.633   7.780  1.00 94.50           O  
ATOM    372  OD2 ASP A  21      15.819  16.154   9.191  1.00 94.50           O  
ATOM    373  N   LEU A  22      15.391  15.310   3.797  1.00 93.75           N  
ATOM    374  H   LEU A  22      15.786  16.217   3.998  1.00 93.75           H  
ATOM    375  CA  LEU A  22      15.704  14.648   2.529  1.00 93.75           C  
ATOM    376  HA  LEU A  22      14.786  14.602   1.943  1.00 93.75           H  
ATOM    377  C   LEU A  22      16.196  13.205   2.727  1.00 93.75           C  
ATOM    378  CB  LEU A  22      16.734  15.498   1.768  1.00 93.75           C  
ATOM    379  HB2 LEU A  22      17.622  15.615   2.390  1.00 93.75           H  
ATOM    380  HB3 LEU A  22      16.315  16.488   1.586  1.00 93.75           H  
ATOM    381  O   LEU A  22      15.823  12.318   1.961  1.00 93.75           O  
ATOM    382  CG  LEU A  22      17.166  14.892   0.417  1.00 93.75           C  
ATOM    383  HG  LEU A  22      17.619  13.916   0.590  1.00 93.75           H  
ATOM    384  CD1 LEU A  22      15.996  14.742  -0.563  1.00 93.75           C  
ATOM    385 HD11 LEU A  22      15.496  15.702  -0.696  1.00 93.75           H  
ATOM    386 HD12 LEU A  22      16.371  14.397  -1.526  1.00 93.75           H  
ATOM    387 HD13 LEU A  22      15.280  14.007  -0.195  1.00 93.75           H  
ATOM    388  CD2 LEU A  22      18.234  15.778  -0.232  1.00 93.75           C  
ATOM    389 HD21 LEU A  22      17.821  16.760  -0.464  1.00 93.75           H  
ATOM    390 HD22 LEU A  22      18.591  15.310  -1.150  1.00 93.75           H  
ATOM    391 HD23 LEU A  22      19.077  15.896   0.448  1.00 93.75           H  
ATOM    392  N   LYS A  23      17.007  12.952   3.763  1.00 92.62           N  
ATOM    393  H   LYS A  23      17.216  13.711   4.397  1.00 92.62           H  
ATOM    394  CA  LYS A  23      17.508  11.606   4.093  1.00 92.62           C  
ATOM    395  HA  LYS A  23      18.036  11.203   3.229  1.00 92.62           H  
ATOM    396  C   LYS A  23      16.348  10.641   4.381  1.00 92.62           C  
ATOM    397  CB  LYS A  23      18.482  11.702   5.281  1.00 92.62           C  
ATOM    398  HB2 LYS A  23      17.963  12.142   6.132  1.00 92.62           H  
ATOM    399  HB3 LYS A  23      19.312  12.354   5.010  1.00 92.62           H  
ATOM    400  O   LYS A  23      16.307   9.556   3.802  1.00 92.62           O  
ATOM    401  CG  LYS A  23      19.035  10.329   5.686  1.00 92.62           C  
ATOM    402  HG2 LYS A  23      19.622   9.905   4.871  1.00 92.62           H  
ATOM    403  HG3 LYS A  23      18.206   9.655   5.904  1.00 92.62           H  
ATOM    404  CD  LYS A  23      19.901  10.411   6.947  1.00 92.62           C  
ATOM    405  HD2 LYS A  23      20.828  10.946   6.739  1.00 92.62           H  
ATOM    406  HD3 LYS A  23      19.343  10.921   7.732  1.00 92.62           H  
ATOM    407  CE  LYS A  23      20.184   8.977   7.421  1.00 92.62           C  
ATOM    408  HE2 LYS A  23      19.231   8.460   7.536  1.00 92.62           H  
ATOM    409  HE3 LYS A  23      20.740   8.428   6.662  1.00 92.62           H  
ATOM    410  NZ  LYS A  23      20.911   8.947   8.712  1.00 92.62           N  
ATOM    411  HZ1 LYS A  23      21.896   8.787   8.555  1.00 92.62           H  
ATOM    412  HZ2 LYS A  23      20.739   9.781   9.255  1.00 92.62           H  
ATOM    413  HZ3 LYS A  23      20.576   8.137   9.214  1.00 92.62           H  
ATOM    414  N   ASP A  24      15.401  11.064   5.216  1.00 92.62           N  
ATOM    415  H   ASP A  24      15.490  11.982   5.628  1.00 92.62           H  
ATOM    416  CA  ASP A  24      14.248  10.258   5.614  1.00 92.62           C  
ATOM    417  HA  ASP A  24      14.603   9.280   5.937  1.00 92.62           H  
ATOM    418  C   ASP A  24      13.281  10.045   4.441  1.00 92.62           C  
ATOM    419  CB  ASP A  24      13.552  10.939   6.802  1.00 92.62           C  
ATOM    420  HB2 ASP A  24      12.618  10.418   7.015  1.00 92.62           H  
ATOM    421  HB3 ASP A  24      13.309  11.967   6.533  1.00 92.62           H  
ATOM    422  O   ASP A  24      12.802   8.932   4.208  1.00 92.62           O  
ATOM    423  CG  ASP A  24      14.412  10.951   8.075  1.00 92.62           C  
ATOM    424  OD1 ASP A  24      15.179   9.993   8.297  1.00 92.62           O  
ATOM    425  OD2 ASP A  24      14.309  11.914   8.864  1.00 92.62           O  
ATOM    426  N   LYS A  25      13.072  11.087   3.621  1.00 94.00           N  
ATOM    427  H   LYS A  25      13.464  11.976   3.894  1.00 94.00           H  
ATOM    428  CA  LYS A  25      12.320  10.990   2.355  1.00 94.00           C  
ATOM    429  HA  LYS A  25      11.296  10.691   2.579  1.00 94.00           H  
ATOM    430  C   LYS A  25      12.908   9.913   1.440  1.00 94.00           C  
ATOM    431  CB  LYS A  25      12.309  12.351   1.629  1.00 94.00           C  
ATOM    432  HB2 LYS A  25      13.323  12.749   1.586  1.00 94.00           H  
ATOM    433  HB3 LYS A  25      11.979  12.191   0.602  1.00 94.00           H  
ATOM    434  O   LYS A  25      12.182   9.040   0.973  1.00 94.00           O  
ATOM    435  CG  LYS A  25      11.388  13.389   2.285  1.00 94.00           C  
ATOM    436  HG2 LYS A  25      11.748  13.589   3.294  1.00 94.00           H  
ATOM    437  HG3 LYS A  25      10.382  12.973   2.352  1.00 94.00           H  
ATOM    438  CD  LYS A  25      11.345  14.714   1.502  1.00 94.00           C  
ATOM    439  HD2 LYS A  25      12.333  15.176   1.511  1.00 94.00           H  
ATOM    440  HD3 LYS A  25      11.030  14.526   0.476  1.00 94.00           H  
ATOM    441  CE  LYS A  25      10.325  15.631   2.188  1.00 94.00           C  
ATOM    442  HE2 LYS A  25       9.335  15.216   2.001  1.00 94.00           H  
ATOM    443  HE3 LYS A  25      10.487  15.583   3.265  1.00 94.00           H  
ATOM    444  NZ  LYS A  25      10.341  17.056   1.768  1.00 94.00           N  
ATOM    445  HZ1 LYS A  25       9.959  17.181   0.841  1.00 94.00           H  
ATOM    446  HZ2 LYS A  25       9.770  17.578   2.417  1.00 94.00           H  
ATOM    447  HZ3 LYS A  25      11.274  17.437   1.841  1.00 94.00           H  
ATOM    448  N   LEU A  26      14.220   9.953   1.195  1.00 92.50           N  
ATOM    449  H   LEU A  26      14.762  10.690   1.624  1.00 92.50           H  
ATOM    450  CA  LEU A  26      14.893   8.976   0.336  1.00 92.50           C  
ATOM    451  HA  LEU A  26      14.374   8.938  -0.622  1.00 92.50           H  
ATOM    452  C   LEU A  26      14.831   7.556   0.915  1.00 92.50           C  
ATOM    453  CB  LEU A  26      16.360   9.373   0.096  1.00 92.50           C  
ATOM    454  HB2 LEU A  26      16.854   8.542  -0.409  1.00 92.50           H  
ATOM    455  HB3 LEU A  26      16.838   9.504   1.067  1.00 92.50           H  
ATOM    456  O   LEU A  26      14.675   6.610   0.143  1.00 92.50           O  
ATOM    457  CG  LEU A  26      16.595  10.641  -0.749  1.00 92.50           C  
ATOM    458  HG  LEU A  26      16.067  11.483  -0.301  1.00 92.50           H  
ATOM    459  CD1 LEU A  26      18.096  10.973  -0.797  1.00 92.50           C  
ATOM    460 HD11 LEU A  26      18.232  12.032  -0.576  1.00 92.50           H  
ATOM    461 HD12 LEU A  26      18.653  10.406  -0.051  1.00 92.50           H  
ATOM    462 HD13 LEU A  26      18.514  10.774  -1.784  1.00 92.50           H  
ATOM    463  CD2 LEU A  26      16.076  10.503  -2.185  1.00 92.50           C  
ATOM    464 HD21 LEU A  26      16.550   9.656  -2.680  1.00 92.50           H  
ATOM    465 HD22 LEU A  26      16.301  11.420  -2.729  1.00 92.50           H  
ATOM    466 HD23 LEU A  26      14.994  10.369  -2.188  1.00 92.50           H  
ATOM    467  N   SER A  27      14.931   7.400   2.240  1.00 91.50           N  
ATOM    468  H   SER A  27      15.084   8.216   2.815  1.00 91.50           H  
ATOM    469  CA  SER A  27      14.781   6.099   2.912  1.00 91.50           C  
ATOM    470  HA  SER A  27      15.556   5.422   2.551  1.00 91.50           H  
ATOM    471  C   SER A  27      13.419   5.467   2.597  1.00 91.50           C  
ATOM    472  CB  SER A  27      14.950   6.260   4.426  1.00 91.50           C  
ATOM    473  HB2 SER A  27      14.240   7.001   4.794  1.00 91.50           H  
ATOM    474  HB3 SER A  27      15.963   6.599   4.646  1.00 91.50           H  
ATOM    475  O   SER A  27      13.357   4.352   2.072  1.00 91.50           O  
ATOM    476  OG  SER A  27      14.707   5.037   5.072  1.00 91.50           O  
ATOM    477  HG  SER A  27      14.881   5.118   6.012  1.00 91.50           H  
ATOM    478  N   LEU A  28      12.330   6.222   2.795  1.00 91.69           N  
ATOM    479  H   LEU A  28      12.450   7.128   3.225  1.00 91.69           H  
ATOM    480  CA  LEU A  28      10.967   5.762   2.507  1.00 91.69           C  
ATOM    481  HA  LEU A  28      10.750   4.887   3.120  1.00 91.69           H  
ATOM    482  C   LEU A  28      10.780   5.341   1.042  1.00 91.69           C  
ATOM    483  CB  LEU A  28       9.977   6.890   2.842  1.00 91.69           C  
ATOM    484  HB2 LEU A  28      10.364   7.830   2.448  1.00 91.69           H  
ATOM    485  HB3 LEU A  28       9.038   6.685   2.327  1.00 91.69           H  
ATOM    486  O   LEU A  28      10.188   4.295   0.760  1.00 91.69           O  
ATOM    487  CG  LEU A  28       9.664   7.071   4.337  1.00 91.69           C  
ATOM    488  HG  LEU A  28      10.572   7.307   4.891  1.00 91.69           H  
ATOM    489  CD1 LEU A  28       8.704   8.254   4.469  1.00 91.69           C  
ATOM    490 HD11 LEU A  28       8.376   8.359   5.503  1.00 91.69           H  
ATOM    491 HD12 LEU A  28       9.231   9.162   4.177  1.00 91.69           H  
ATOM    492 HD13 LEU A  28       7.833   8.101   3.831  1.00 91.69           H  
ATOM    493  CD2 LEU A  28       9.029   5.811   4.933  1.00 91.69           C  
ATOM    494 HD21 LEU A  28       8.458   5.278   4.174  1.00 91.69           H  
ATOM    495 HD22 LEU A  28       8.368   6.060   5.763  1.00 91.69           H  
ATOM    496 HD23 LEU A  28       9.811   5.151   5.310  1.00 91.69           H  
ATOM    497  N   LEU A  29      11.303   6.142   0.106  1.00 92.44           N  
ATOM    498  H   LEU A  29      11.758   6.989   0.414  1.00 92.44           H  
ATOM    499  CA  LEU A  29      11.232   5.838  -1.326  1.00 92.44           C  
ATOM    500  HA  LEU A  29      10.190   5.688  -1.608  1.00 92.44           H  
ATOM    501  C   LEU A  29      11.989   4.555  -1.665  1.00 92.44           C  
ATOM    502  CB  LEU A  29      11.839   6.984  -2.153  1.00 92.44           C  
ATOM    503  HB2 LEU A  29      11.921   6.661  -3.190  1.00 92.44           H  
ATOM    504  HB3 LEU A  29      12.852   7.154  -1.789  1.00 92.44           H  
ATOM    505  O   LEU A  29      11.479   3.738  -2.422  1.00 92.44           O  
ATOM    506  CG  LEU A  29      11.072   8.317  -2.133  1.00 92.44           C  
ATOM    507  HG  LEU A  29      10.940   8.656  -1.106  1.00 92.44           H  
ATOM    508  CD1 LEU A  29      11.921   9.336  -2.892  1.00 92.44           C  
ATOM    509 HD11 LEU A  29      12.940   9.318  -2.504  1.00 92.44           H  
ATOM    510 HD12 LEU A  29      11.519  10.341  -2.764  1.00 92.44           H  
ATOM    511 HD13 LEU A  29      11.949   9.089  -3.953  1.00 92.44           H  
ATOM    512  CD2 LEU A  29       9.693   8.219  -2.788  1.00 92.44           C  
ATOM    513 HD21 LEU A  29       9.783   7.864  -3.814  1.00 92.44           H  
ATOM    514 HD22 LEU A  29       9.058   7.540  -2.219  1.00 92.44           H  
ATOM    515 HD23 LEU A  29       9.230   9.206  -2.775  1.00 92.44           H  
ATOM    516  N   ARG A  30      13.204   4.376  -1.130  1.00 90.81           N  
ATOM    517  H   ARG A  30      13.546   5.070  -0.481  1.00 90.81           H  
ATOM    518  CA  ARG A  30      14.039   3.194  -1.412  1.00 90.81           C  
ATOM    519  HA  ARG A  30      14.129   3.057  -2.490  1.00 90.81           H  
ATOM    520  C   ARG A  30      13.389   1.928  -0.879  1.00 90.81           C  
ATOM    521  CB  ARG A  30      15.426   3.360  -0.786  1.00 90.81           C  
ATOM    522  HB2 ARG A  30      15.935   2.396  -0.765  1.00 90.81           H  
ATOM    523  HB3 ARG A  30      15.313   3.681   0.250  1.00 90.81           H  
ATOM    524  O   ARG A  30      13.344   0.939  -1.603  1.00 90.81           O  
ATOM    525  CG  ARG A  30      16.298   4.347  -1.569  1.00 90.81           C  
ATOM    526  HG2 ARG A  30      16.489   3.952  -2.566  1.00 90.81           H  
ATOM    527  HG3 ARG A  30      15.793   5.308  -1.668  1.00 90.81           H  
ATOM    528  CD  ARG A  30      17.613   4.545  -0.804  1.00 90.81           C  
ATOM    529  HD2 ARG A  30      18.169   3.607  -0.796  1.00 90.81           H  
ATOM    530  HD3 ARG A  30      17.358   4.803   0.223  1.00 90.81           H  
ATOM    531  NE  ARG A  30      18.458   5.587  -1.421  1.00 90.81           N  
ATOM    532  HE  ARG A  30      18.489   5.595  -2.430  1.00 90.81           H  
ATOM    533  NH1 ARG A  30      19.070   6.673   0.512  1.00 90.81           N  
ATOM    534 HH11 ARG A  30      19.571   7.409   0.989  1.00 90.81           H  
ATOM    535 HH12 ARG A  30      18.654   5.930   1.055  1.00 90.81           H  
ATOM    536  NH2 ARG A  30      19.835   7.385  -1.454  1.00 90.81           N  
ATOM    537 HH21 ARG A  30      20.290   8.147  -0.973  1.00 90.81           H  
ATOM    538 HH22 ARG A  30      20.056   7.199  -2.422  1.00 90.81           H  
ATOM    539  CZ  ARG A  30      19.111   6.541  -0.783  1.00 90.81           C  
ATOM    540  N   HIS A  31      12.848   1.981   0.336  1.00 88.25           N  
ATOM    541  H   HIS A  31      12.960   2.818   0.891  1.00 88.25           H  
ATOM    542  CA  HIS A  31      12.136   0.853   0.924  1.00 88.25           C  
ATOM    543  HA  HIS A  31      12.786  -0.023   0.940  1.00 88.25           H  
ATOM    544  C   HIS A  31      10.880   0.489   0.112  1.00 88.25           C  
ATOM    545  CB  HIS A  31      11.797   1.213   2.371  1.00 88.25           C  
ATOM    546  HB2 HIS A  31      11.132   2.076   2.397  1.00 88.25           H  
ATOM    547  HB3 HIS A  31      12.711   1.476   2.903  1.00 88.25           H  
ATOM    548  O   HIS A  31      10.613  -0.678  -0.161  1.00 88.25           O  
ATOM    549  CG  HIS A  31      11.145   0.061   3.081  1.00 88.25           C  
ATOM    550  CD2 HIS A  31      11.775  -1.014   3.647  1.00 88.25           C  
ATOM    551  HD2 HIS A  31      12.841  -1.186   3.693  1.00 88.25           H  
ATOM    552  ND1 HIS A  31       9.790  -0.136   3.226  1.00 88.25           N  
ATOM    553  HD1 HIS A  31       9.054   0.468   2.890  1.00 88.25           H  
ATOM    554  CE1 HIS A  31       9.609  -1.308   3.859  1.00 88.25           C  
ATOM    555  HE1 HIS A  31       8.655  -1.760   4.087  1.00 88.25           H  
ATOM    556  NE2 HIS A  31      10.793  -1.855   4.161  1.00 88.25           N  
ATOM    557  N   SER A  32      10.142   1.498  -0.355  1.00 90.19           N  
ATOM    558  H   SER A  32      10.394   2.440  -0.090  1.00 90.19           H  
ATOM    559  CA  SER A  32       8.885   1.294  -1.082  1.00 90.19           C  
ATOM    560  HA  SER A  32       8.404   0.400  -0.685  1.00 90.19           H  
ATOM    561  C   SER A  32       9.064   1.052  -2.586  1.00 90.19           C  
ATOM    562  CB  SER A  32       7.942   2.463  -0.825  1.00 90.19           C  
ATOM    563  HB2 SER A  32       8.353   3.375  -1.258  1.00 90.19           H  
ATOM    564  HB3 SER A  32       6.980   2.253  -1.293  1.00 90.19           H  
ATOM    565  O   SER A  32       8.088   0.810  -3.292  1.00 90.19           O  
ATOM    566  OG  SER A  32       7.749   2.648   0.561  1.00 90.19           O  
ATOM    567  HG  SER A  32       8.470   3.186   0.895  1.00 90.19           H  
ATOM    568  N   ALA A  33      10.291   1.100  -3.110  1.00 88.88           N  
ATOM    569  H   ALA A  33      11.052   1.345  -2.493  1.00 88.88           H  
ATOM    570  CA  ALA A  33      10.569   1.115  -4.546  1.00 88.88           C  
ATOM    571  HA  ALA A  33      10.087   1.988  -4.985  1.00 88.88           H  
ATOM    572  C   ALA A  33      10.087  -0.112  -5.327  1.00 88.88           C  
ATOM    573  CB  ALA A  33      12.077   1.249  -4.689  1.00 88.88           C  
ATOM    574  HB1 ALA A  33      12.328   1.154  -5.745  1.00 88.88           H  
ATOM    575  HB2 ALA A  33      12.393   2.222  -4.314  1.00 88.88           H  
ATOM    576  HB3 ALA A  33      12.590   0.465  -4.131  1.00 88.88           H  
ATOM    577  O   ALA A  33       9.808  -0.009  -6.519  1.00 88.88           O  
ATOM    578  N   ILE A  34      10.020  -1.276  -4.681  1.00 87.88           N  
ATOM    579  H   ILE A  34      10.282  -1.275  -3.706  1.00 87.88           H  
ATOM    580  CA  ILE A  34       9.508  -2.517  -5.286  1.00 87.88           C  
ATOM    581  HA  ILE A  34       9.582  -2.460  -6.372  1.00 87.88           H  
ATOM    582  C   ILE A  34       8.023  -2.668  -4.946  1.00 87.88           C  
ATOM    583  CB  ILE A  34      10.342  -3.735  -4.808  1.00 87.88           C  
ATOM    584  HB  ILE A  34      10.297  -3.769  -3.719  1.00 87.88           H  
ATOM    585  O   ILE A  34       7.195  -2.929  -5.818  1.00 87.88           O  
ATOM    586  CG1 ILE A  34      11.822  -3.578  -5.235  1.00 87.88           C  
ATOM    587 HG12 ILE A  34      12.204  -2.614  -4.899  1.00 87.88           H  
ATOM    588 HG13 ILE A  34      11.886  -3.593  -6.323  1.00 87.88           H  
ATOM    589  CG2 ILE A  34       9.768  -5.063  -5.351  1.00 87.88           C  
ATOM    590 HG21 ILE A  34      10.219  -5.904  -4.823  1.00 87.88           H  
ATOM    591 HG22 ILE A  34       9.959  -5.150  -6.420  1.00 87.88           H  
ATOM    592 HG23 ILE A  34       8.693  -5.136  -5.184  1.00 87.88           H  
ATOM    593  CD1 ILE A  34      12.754  -4.649  -4.664  1.00 87.88           C  
ATOM    594 HD11 ILE A  34      12.450  -5.645  -4.985  1.00 87.88           H  
ATOM    595 HD12 ILE A  34      13.770  -4.466  -5.016  1.00 87.88           H  
ATOM    596 HD13 ILE A  34      12.745  -4.600  -3.575  1.00 87.88           H  
ATOM    597  N   THR A  35       7.695  -2.466  -3.674  1.00 88.44           N  
ATOM    598  H   THR A  35       8.412  -2.162  -3.031  1.00 88.44           H  
ATOM    599  CA  THR A  35       6.389  -2.781  -3.104  1.00 88.44           C  
ATOM    600  HA  THR A  35       6.117  -3.794  -3.399  1.00 88.44           H  
ATOM    601  C   THR A  35       5.302  -1.846  -3.622  1.00 88.44           C  
ATOM    602  CB  THR A  35       6.475  -2.735  -1.572  1.00 88.44           C  
ATOM    603  HB  THR A  35       5.536  -3.109  -1.161  1.00 88.44           H  
ATOM    604  O   THR A  35       4.214  -2.294  -3.988  1.00 88.44           O  
ATOM    605  CG2 THR A  35       7.692  -3.518  -1.048  1.00 88.44           C  
ATOM    606 HG21 THR A  35       7.606  -3.716   0.020  1.00 88.44           H  
ATOM    607 HG22 THR A  35       7.797  -4.470  -1.568  1.00 88.44           H  
ATOM    608 HG23 THR A  35       8.611  -2.949  -1.191  1.00 88.44           H  
ATOM    609  OG1 THR A  35       6.678  -1.424  -1.110  1.00 88.44           O  
ATOM    610  HG1 THR A  35       6.825  -1.491  -0.163  1.00 88.44           H  
ATOM    611  N   PHE A  36       5.610  -0.551  -3.746  1.00 91.44           N  
ATOM    612  H   PHE A  36       6.525  -0.246  -3.445  1.00 91.44           H  
ATOM    613  CA  PHE A  36       4.651   0.459  -4.168  1.00 91.44           C  
ATOM    614  HA  PHE A  36       3.758   0.327  -3.557  1.00 91.44           H  
ATOM    615  C   PHE A  36       4.199   0.253  -5.623  1.00 91.44           C  
ATOM    616  CB  PHE A  36       5.189   1.860  -3.864  1.00 91.44           C  
ATOM    617  HB2 PHE A  36       6.164   2.036  -4.318  1.00 91.44           H  
ATOM    618  HB3 PHE A  36       5.340   1.909  -2.785  1.00 91.44           H  
ATOM    619  O   PHE A  36       2.985   0.162  -5.848  1.00 91.44           O  
ATOM    620  CG  PHE A  36       4.273   2.983  -4.268  1.00 91.44           C  
ATOM    621  CD1 PHE A  36       4.189   3.423  -5.606  1.00 91.44           C  
ATOM    622  HD1 PHE A  36       4.809   2.974  -6.368  1.00 91.44           H  
ATOM    623  CD2 PHE A  36       3.494   3.592  -3.279  1.00 91.44           C  
ATOM    624  HD2 PHE A  36       3.556   3.259  -2.253  1.00 91.44           H  
ATOM    625  CE1 PHE A  36       3.308   4.465  -5.950  1.00 91.44           C  
ATOM    626  HE1 PHE A  36       3.238   4.798  -6.975  1.00 91.44           H  
ATOM    627  CE2 PHE A  36       2.630   4.635  -3.621  1.00 91.44           C  
ATOM    628  HE2 PHE A  36       2.021   5.084  -2.850  1.00 91.44           H  
ATOM    629  CZ  PHE A  36       2.537   5.083  -4.949  1.00 91.44           C  
ATOM    630  HZ  PHE A  36       1.880   5.903  -5.198  1.00 91.44           H  
ATOM    631  N   PRO A  37       5.105   0.104  -6.618  1.00 90.50           N  
ATOM    632  CA  PRO A  37       4.677  -0.206  -7.979  1.00 90.50           C  
ATOM    633  HA  PRO A  37       3.997   0.575  -8.319  1.00 90.50           H  
ATOM    634  C   PRO A  37       3.958  -1.551  -8.076  1.00 90.50           C  
ATOM    635  CB  PRO A  37       5.935  -0.179  -8.847  1.00 90.50           C  
ATOM    636  HB2 PRO A  37       6.356  -1.180  -8.943  1.00 90.50           H  
ATOM    637  HB3 PRO A  37       5.732   0.236  -9.834  1.00 90.50           H  
ATOM    638  O   PRO A  37       2.954  -1.632  -8.776  1.00 90.50           O  
ATOM    639  CG  PRO A  37       6.898   0.690  -8.047  1.00 90.50           C  
ATOM    640  HG2 PRO A  37       7.935   0.449  -8.280  1.00 90.50           H  
ATOM    641  HG3 PRO A  37       6.692   1.744  -8.234  1.00 90.50           H  
ATOM    642  CD  PRO A  37       6.544   0.349  -6.608  1.00 90.50           C  
ATOM    643  HD2 PRO A  37       6.846   1.180  -5.970  1.00 90.50           H  
ATOM    644  HD3 PRO A  37       7.075  -0.554  -6.306  1.00 90.50           H  
ATOM    645  N   SER A  38       4.407  -2.584  -7.346  1.00 89.94           N  
ATOM    646  H   SER A  38       5.229  -2.470  -6.770  1.00 89.94           H  
ATOM    647  CA  SER A  38       3.764  -3.907  -7.385  1.00 89.94           C  
ATOM    648  HA  SER A  38       3.746  -4.240  -8.423  1.00 89.94           H  
ATOM    649  C   SER A  38       2.313  -3.868  -6.890  1.00 89.94           C  
ATOM    650  CB  SER A  38       4.548  -4.930  -6.561  1.00 89.94           C  
ATOM    651  HB2 SER A  38       4.689  -4.562  -5.545  1.00 89.94           H  
ATOM    652  HB3 SER A  38       3.987  -5.864  -6.524  1.00 89.94           H  
ATOM    653  O   SER A  38       1.422  -4.457  -7.505  1.00 89.94           O  
ATOM    654  OG  SER A  38       5.796  -5.178  -7.166  1.00 89.94           O  
ATOM    655  HG  SER A  38       5.962  -4.487  -7.811  1.00 89.94           H  
ATOM    656  N   LEU A  39       2.047  -3.125  -5.811  1.00 91.62           N  
ATOM    657  H   LEU A  39       2.820  -2.701  -5.319  1.00 91.62           H  
ATOM    658  CA  LEU A  39       0.686  -2.915  -5.305  1.00 91.62           C  
ATOM    659  HA  LEU A  39       0.222  -3.883  -5.116  1.00 91.62           H  
ATOM    660  C   LEU A  39      -0.194  -2.184  -6.320  1.00 91.62           C  
ATOM    661  CB  LEU A  39       0.778  -2.110  -3.997  1.00 91.62           C  
ATOM    662  HB2 LEU A  39      -0.189  -1.646  -3.802  1.00 91.62           H  
ATOM    663  HB3 LEU A  39       1.503  -1.306  -4.121  1.00 91.62           H  
ATOM    664  O   LEU A  39      -1.330  -2.587  -6.557  1.00 91.62           O  
ATOM    665  CG  LEU A  39       1.161  -2.952  -2.768  1.00 91.62           C  
ATOM    666  HG  LEU A  39       2.081  -3.502  -2.965  1.00 91.62           H  
ATOM    667  CD1 LEU A  39       1.421  -2.005  -1.596  1.00 91.62           C  
ATOM    668 HD11 LEU A  39       1.579  -2.588  -0.689  1.00 91.62           H  
ATOM    669 HD12 LEU A  39       2.334  -1.442  -1.788  1.00 91.62           H  
ATOM    670 HD13 LEU A  39       0.584  -1.319  -1.461  1.00 91.62           H  
ATOM    671  CD2 LEU A  39       0.051  -3.952  -2.430  1.00 91.62           C  
ATOM    672 HD21 LEU A  39       0.253  -4.888  -2.950  1.00 91.62           H  
ATOM    673 HD22 LEU A  39      -0.925  -3.583  -2.743  1.00 91.62           H  
ATOM    674 HD23 LEU A  39       0.029  -4.157  -1.360  1.00 91.62           H  
ATOM    675  N   VAL A  40       0.327  -1.115  -6.931  1.00 91.81           N  
ATOM    676  H   VAL A  40       1.281  -0.862  -6.715  1.00 91.81           H  
ATOM    677  CA  VAL A  40      -0.397  -0.338  -7.954  1.00 91.81           C  
ATOM    678  HA  VAL A  40      -1.358  -0.018  -7.551  1.00 91.81           H  
ATOM    679  C   VAL A  40      -0.719  -1.219  -9.163  1.00 91.81           C  
ATOM    680  CB  VAL A  40       0.410   0.919  -8.348  1.00 91.81           C  
ATOM    681  HB  VAL A  40       1.431   0.625  -8.593  1.00 91.81           H  
ATOM    682  O   VAL A  40      -1.858  -1.226  -9.625  1.00 91.81           O  
ATOM    683  CG1 VAL A  40      -0.153   1.684  -9.554  1.00 91.81           C  
ATOM    684 HG11 VAL A  40      -1.137   2.096  -9.330  1.00 91.81           H  
ATOM    685 HG12 VAL A  40      -0.216   1.034 -10.427  1.00 91.81           H  
ATOM    686 HG13 VAL A  40       0.518   2.505  -9.805  1.00 91.81           H  
ATOM    687  CG2 VAL A  40       0.452   1.912  -7.175  1.00 91.81           C  
ATOM    688 HG21 VAL A  40       1.078   2.762  -7.446  1.00 91.81           H  
ATOM    689 HG22 VAL A  40      -0.562   2.241  -6.945  1.00 91.81           H  
ATOM    690 HG23 VAL A  40       0.882   1.445  -6.289  1.00 91.81           H  
ATOM    691  N   GLN A  41       0.252  -1.994  -9.640  1.00 90.38           N  
ATOM    692  H   GLN A  41       1.162  -1.955  -9.204  1.00 90.38           H  
ATOM    693  CA  GLN A  41       0.075  -2.887 -10.779  1.00 90.38           C  
ATOM    694  HA  GLN A  41      -0.301  -2.312 -11.624  1.00 90.38           H  
ATOM    695  C   GLN A  41      -0.962  -3.976 -10.492  1.00 90.38           C  
ATOM    696  CB  GLN A  41       1.438  -3.480 -11.155  1.00 90.38           C  
ATOM    697  HB2 GLN A  41       1.296  -4.324 -11.830  1.00 90.38           H  
ATOM    698  HB3 GLN A  41       1.922  -3.842 -10.248  1.00 90.38           H  
ATOM    699  O   GLN A  41      -1.877  -4.153 -11.290  1.00 90.38           O  
ATOM    700  CG  GLN A  41       2.342  -2.444 -11.851  1.00 90.38           C  
ATOM    701  HG2 GLN A  41       2.354  -1.510 -11.289  1.00 90.38           H  
ATOM    702  HG3 GLN A  41       1.930  -2.231 -12.838  1.00 90.38           H  
ATOM    703  CD  GLN A  41       3.786  -2.905 -12.012  1.00 90.38           C  
ATOM    704  NE2 GLN A  41       4.583  -2.162 -12.745  1.00 90.38           N  
ATOM    705 HE21 GLN A  41       4.275  -1.282 -13.135  1.00 90.38           H  
ATOM    706 HE22 GLN A  41       5.560  -2.417 -12.755  1.00 90.38           H  
ATOM    707  OE1 GLN A  41       4.240  -3.896 -11.466  1.00 90.38           O  
ATOM    708  N   CYS A  42      -0.890  -4.644  -9.333  1.00 90.88           N  
ATOM    709  H   CYS A  42      -0.104  -4.494  -8.716  1.00 90.88           H  
ATOM    710  CA  CYS A  42      -1.877  -5.660  -8.953  1.00 90.88           C  
ATOM    711  HA  CYS A  42      -1.923  -6.420  -9.733  1.00 90.88           H  
ATOM    712  C   CYS A  42      -3.294  -5.092  -8.798  1.00 90.88           C  
ATOM    713  CB  CYS A  42      -1.467  -6.336  -7.640  1.00 90.88           C  
ATOM    714  HB2 CYS A  42      -2.295  -6.977  -7.338  1.00 90.88           H  
ATOM    715  HB3 CYS A  42      -1.284  -5.594  -6.862  1.00 90.88           H  
ATOM    716  O   CYS A  42      -4.261  -5.782  -9.103  1.00 90.88           O  
ATOM    717  SG  CYS A  42      -0.010  -7.382  -7.855  1.00 90.88           S  
ATOM    718  HG  CYS A  42       0.890  -6.483  -7.448  1.00 90.88           H  
ATOM    719  N   PHE A  43      -3.430  -3.854  -8.315  1.00 92.50           N  
ATOM    720  H   PHE A  43      -2.605  -3.341  -8.037  1.00 92.50           H  
ATOM    721  CA  PHE A  43      -4.746  -3.249  -8.101  1.00 92.50           C  
ATOM    722  HA  PHE A  43      -5.408  -4.006  -7.680  1.00 92.50           H  
ATOM    723  C   PHE A  43      -5.402  -2.773  -9.402  1.00 92.50           C  
ATOM    724  CB  PHE A  43      -4.631  -2.112  -7.076  1.00 92.50           C  
ATOM    725  HB2 PHE A  43      -4.219  -2.516  -6.151  1.00 92.50           H  
ATOM    726  HB3 PHE A  43      -3.943  -1.358  -7.459  1.00 92.50           H  
ATOM    727  O   PHE A  43      -6.601  -2.961  -9.580  1.00 92.50           O  
ATOM    728  CG  PHE A  43      -5.968  -1.465  -6.765  1.00 92.50           C  
ATOM    729  CD1 PHE A  43      -6.304  -0.218  -7.324  1.00 92.50           C  
ATOM    730  HD1 PHE A  43      -5.593   0.298  -7.952  1.00 92.50           H  
ATOM    731  CD2 PHE A  43      -6.913  -2.151  -5.984  1.00 92.50           C  
ATOM    732  HD2 PHE A  43      -6.672  -3.125  -5.582  1.00 92.50           H  
ATOM    733  CE1 PHE A  43      -7.578   0.338  -7.104  1.00 92.50           C  
ATOM    734  HE1 PHE A  43      -7.844   1.278  -7.564  1.00 92.50           H  
ATOM    735  CE2 PHE A  43      -8.190  -1.604  -5.782  1.00 92.50           C  
ATOM    736  HE2 PHE A  43      -8.945  -2.161  -5.247  1.00 92.50           H  
ATOM    737  CZ  PHE A  43      -8.523  -0.358  -6.331  1.00 92.50           C  
ATOM    738  HZ  PHE A  43      -9.517   0.040  -6.191  1.00 92.50           H  
ATOM    739  N   TYR A  44      -4.636  -2.159 -10.305  1.00 91.94           N  
ATOM    740  H   TYR A  44      -3.654  -2.036 -10.103  1.00 91.94           H  
ATOM    741  CA  TYR A  44      -5.184  -1.580 -11.535  1.00 91.94           C  
ATOM    742  HA  TYR A  44      -6.239  -1.357 -11.372  1.00 91.94           H  
ATOM    743  C   TYR A  44      -5.145  -2.520 -12.740  1.00 91.94           C  
ATOM    744  CB  TYR A  44      -4.473  -0.259 -11.851  1.00 91.94           C  
ATOM    745  HB2 TYR A  44      -4.768   0.077 -12.845  1.00 91.94           H  
ATOM    746  HB3 TYR A  44      -3.396  -0.426 -11.876  1.00 91.94           H  
ATOM    747  O   TYR A  44      -5.616  -2.143 -13.816  1.00 91.94           O  
ATOM    748  CG  TYR A  44      -4.809   0.865 -10.892  1.00 91.94           C  
ATOM    749  CD1 TYR A  44      -6.096   1.434 -10.912  1.00 91.94           C  
ATOM    750  HD1 TYR A  44      -6.844   1.044 -11.587  1.00 91.94           H  
ATOM    751  CD2 TYR A  44      -3.834   1.373 -10.020  1.00 91.94           C  
ATOM    752  HD2 TYR A  44      -2.855   0.916 -10.013  1.00 91.94           H  
ATOM    753  CE1 TYR A  44      -6.401   2.513 -10.060  1.00 91.94           C  
ATOM    754  HE1 TYR A  44      -7.388   2.951 -10.074  1.00 91.94           H  
ATOM    755  CE2 TYR A  44      -4.125   2.462  -9.183  1.00 91.94           C  
ATOM    756  HE2 TYR A  44      -3.353   2.868  -8.546  1.00 91.94           H  
ATOM    757  OH  TYR A  44      -5.716   4.080  -8.382  1.00 91.94           O  
ATOM    758  HH  TYR A  44      -4.968   4.318  -7.831  1.00 91.94           H  
ATOM    759  CZ  TYR A  44      -5.417   3.031  -9.196  1.00 91.94           C  
ATOM    760  N   THR A  45      -4.577  -3.721 -12.604  1.00 92.06           N  
ATOM    761  H   THR A  45      -4.174  -3.999 -11.721  1.00 92.06           H  
ATOM    762  CA  THR A  45      -4.553  -4.660 -13.722  1.00 92.06           C  
ATOM    763  HA  THR A  45      -4.116  -4.102 -14.551  1.00 92.06           H  
ATOM    764  C   THR A  45      -5.986  -5.102 -14.095  1.00 92.06           C  
ATOM    765  CB  THR A  45      -3.616  -5.847 -13.486  1.00 92.06           C  
ATOM    766  HB  THR A  45      -2.616  -5.462 -13.284  1.00 92.06           H  
ATOM    767  O   THR A  45      -6.778  -5.443 -13.208  1.00 92.06           O  
ATOM    768  CG2 THR A  45      -3.993  -6.800 -12.355  1.00 92.06           C  
ATOM    769 HG21 THR A  45      -4.010  -7.830 -12.709  1.00 92.06           H  
ATOM    770 HG22 THR A  45      -4.961  -6.551 -11.923  1.00 92.06           H  
ATOM    771 HG23 THR A  45      -3.245  -6.718 -11.566  1.00 92.06           H  
ATOM    772  OG1 THR A  45      -3.521  -6.551 -14.693  1.00 92.06           O  
ATOM    773  HG1 THR A  45      -3.462  -5.897 -15.394  1.00 92.06           H  
ATOM    774  N   PRO A  46      -6.348  -5.099 -15.396  1.00 89.69           N  
ATOM    775  CA  PRO A  46      -7.608  -5.666 -15.860  1.00 89.69           C  
ATOM    776  HA  PRO A  46      -8.427  -5.106 -15.409  1.00 89.69           H  
ATOM    777  C   PRO A  46      -7.744  -7.139 -15.461  1.00 89.69           C  
ATOM    778  CB  PRO A  46      -7.645  -5.479 -17.387  1.00 89.69           C  
ATOM    779  HB2 PRO A  46      -8.622  -5.130 -17.721  1.00 89.69           H  
ATOM    780  HB3 PRO A  46      -7.383  -6.412 -17.886  1.00 89.69           H  
ATOM    781  O   PRO A  46      -6.772  -7.896 -15.430  1.00 89.69           O  
ATOM    782  CG  PRO A  46      -6.568  -4.429 -17.680  1.00 89.69           C  
ATOM    783  HG2 PRO A  46      -7.014  -3.435 -17.700  1.00 89.69           H  
ATOM    784  HG3 PRO A  46      -6.062  -4.656 -18.618  1.00 89.69           H  
ATOM    785  CD  PRO A  46      -5.613  -4.491 -16.491  1.00 89.69           C  
ATOM    786  HD2 PRO A  46      -4.745  -5.108 -16.724  1.00 89.69           H  
ATOM    787  HD3 PRO A  46      -5.290  -3.484 -16.226  1.00 89.69           H  
ATOM    788  N   ASP A  47      -8.974  -7.562 -15.188  1.00 87.69           N  
ATOM    789  H   ASP A  47      -9.746  -6.911 -15.195  1.00 87.69           H  
ATOM    790  CA  ASP A  47      -9.268  -8.964 -14.926  1.00 87.69           C  
ATOM    791  HA  ASP A  47      -8.425  -9.383 -14.376  1.00 87.69           H  
ATOM    792  C   ASP A  47      -9.401  -9.748 -16.244  1.00 87.69           C  
ATOM    793  CB  ASP A  47     -10.492  -9.095 -14.014  1.00 87.69           C  
ATOM    794  HB2 ASP A  47     -11.396  -8.815 -14.554  1.00 87.69           H  
ATOM    795  HB3 ASP A  47     -10.371  -8.404 -13.179  1.00 87.69           H  
ATOM    796  O   ASP A  47     -10.455  -9.760 -16.879  1.00 87.69           O  
ATOM    797  CG  ASP A  47     -10.639 -10.513 -13.446  1.00 87.69           C  
ATOM    798  OD1 ASP A  47      -9.775 -11.371 -13.755  1.00 87.69           O  
ATOM    799  OD2 ASP A  47     -11.574 -10.698 -12.634  1.00 87.69           O  
ATOM    800  N   VAL A  48      -8.296 -10.357 -16.682  1.00 86.81           N  
ATOM    801  H   VAL A  48      -7.455 -10.208 -16.143  1.00 86.81           H  
ATOM    802  CA  VAL A  48      -8.203 -11.219 -17.882  1.00 86.81           C  
ATOM    803  HA  VAL A  48      -9.175 -11.223 -18.375  1.00 86.81           H  
ATOM    804  C   VAL A  48      -7.915 -12.682 -17.535  1.00 86.81           C  
ATOM    805  CB  VAL A  48      -7.191 -10.661 -18.901  1.00 86.81           C  
ATOM    806  HB  VAL A  48      -7.187 -11.298 -19.785  1.00 86.81           H  
ATOM    807  O   VAL A  48      -7.583 -13.478 -18.409  1.00 86.81           O  
ATOM    808  CG1 VAL A  48      -7.617  -9.268 -19.380  1.00 86.81           C  
ATOM    809 HG11 VAL A  48      -7.568  -8.563 -18.550  1.00 86.81           H  
ATOM    810 HG12 VAL A  48      -6.962  -8.932 -20.184  1.00 86.81           H  
ATOM    811 HG13 VAL A  48      -8.639  -9.315 -19.756  1.00 86.81           H  
ATOM    812  CG2 VAL A  48      -5.761 -10.607 -18.346  1.00 86.81           C  
ATOM    813 HG21 VAL A  48      -5.313 -11.596 -18.441  1.00 86.81           H  
ATOM    814 HG22 VAL A  48      -5.161  -9.907 -18.927  1.00 86.81           H  
ATOM    815 HG23 VAL A  48      -5.751 -10.304 -17.299  1.00 86.81           H  
ATOM    816  N   GLY A  49      -8.032 -13.042 -16.255  1.00 83.06           N  
ATOM    817  H   GLY A  49      -8.365 -12.358 -15.591  1.00 83.06           H  
ATOM    818  CA  GLY A  49      -7.713 -14.369 -15.741  1.00 83.06           C  
ATOM    819  HA2 GLY A  49      -7.065 -14.904 -16.435  1.00 83.06           H  
ATOM    820  HA3 GLY A  49      -8.649 -14.919 -15.642  1.00 83.06           H  
ATOM    821  C   GLY A  49      -7.021 -14.314 -14.379  1.00 83.06           C  
ATOM    822  O   GLY A  49      -6.450 -13.281 -14.016  1.00 83.06           O  
ATOM    823  N   PRO A  50      -7.040 -15.426 -13.620  1.00 79.00           N  
ATOM    824  CA  PRO A  50      -6.619 -15.466 -12.218  1.00 79.00           C  
ATOM    825  HA  PRO A  50      -7.222 -14.773 -11.632  1.00 79.00           H  
ATOM    826  C   PRO A  50      -5.146 -15.097 -12.015  1.00 79.00           C  
ATOM    827  CB  PRO A  50      -6.911 -16.894 -11.740  1.00 79.00           C  
ATOM    828  HB2 PRO A  50      -6.169 -17.255 -11.029  1.00 79.00           H  
ATOM    829  HB3 PRO A  50      -7.905 -16.928 -11.292  1.00 79.00           H  
ATOM    830  O   PRO A  50      -4.822 -14.469 -11.013  1.00 79.00           O  
ATOM    831  CG  PRO A  50      -6.909 -17.720 -13.025  1.00 79.00           C  
ATOM    832  HG2 PRO A  50      -5.886 -17.993 -13.284  1.00 79.00           H  
ATOM    833  HG3 PRO A  50      -7.538 -18.606 -12.932  1.00 79.00           H  
ATOM    834  CD  PRO A  50      -7.464 -16.746 -14.060  1.00 79.00           C  
ATOM    835  HD2 PRO A  50      -8.553 -16.794 -14.065  1.00 79.00           H  
ATOM    836  HD3 PRO A  50      -7.069 -16.991 -15.046  1.00 79.00           H  
ATOM    837  N   ASP A  51      -4.290 -15.397 -12.991  1.00 84.69           N  
ATOM    838  H   ASP A  51      -4.646 -15.920 -13.778  1.00 84.69           H  
ATOM    839  CA  ASP A  51      -2.840 -15.294 -12.862  1.00 84.69           C  
ATOM    840  HA  ASP A  51      -2.589 -14.803 -11.922  1.00 84.69           H  
ATOM    841  C   ASP A  51      -2.204 -14.474 -13.979  1.00 84.69           C  
ATOM    842  CB  ASP A  51      -2.240 -16.688 -12.819  1.00 84.69           C  
ATOM    843  HB2 ASP A  51      -2.439 -17.217 -13.751  1.00 84.69           H  
ATOM    844  HB3 ASP A  51      -1.163 -16.556 -12.710  1.00 84.69           H  
ATOM    845  O   ASP A  51      -1.201 -14.872 -14.567  1.00 84.69           O  
ATOM    846  CG  ASP A  51      -2.713 -17.494 -11.623  1.00 84.69           C  
ATOM    847  OD1 ASP A  51      -2.400 -17.070 -10.488  1.00 84.69           O  
ATOM    848  OD2 ASP A  51      -3.269 -18.590 -11.845  1.00 84.69           O  
ATOM    849  N   THR A  52      -2.808 -13.342 -14.326  1.00 87.75           N  
ATOM    850  H   THR A  52      -3.665 -13.080 -13.861  1.00 87.75           H  
ATOM    851  CA  THR A  52      -2.264 -12.461 -15.360  1.00 87.75           C  
ATOM    852  HA  THR A  52      -1.227 -12.739 -15.543  1.00 87.75           H  
ATOM    853  C   THR A  52      -2.267 -11.024 -14.885  1.00 87.75           C  
ATOM    854  CB  THR A  52      -3.009 -12.623 -16.690  1.00 87.75           C  
ATOM    855  HB  THR A  52      -4.030 -12.259 -16.582  1.00 87.75           H  
ATOM    856  O   THR A  52      -3.287 -10.518 -14.413  1.00 87.75           O  
ATOM    857  CG2 THR A  52      -2.319 -11.875 -17.833  1.00 87.75           C  
ATOM    858 HG21 THR A  52      -2.713 -10.861 -17.893  1.00 87.75           H  
ATOM    859 HG22 THR A  52      -1.241 -11.831 -17.674  1.00 87.75           H  
ATOM    860 HG23 THR A  52      -2.514 -12.381 -18.778  1.00 87.75           H  
ATOM    861  OG1 THR A  52      -3.069 -13.993 -17.031  1.00 87.75           O  
ATOM    862  HG1 THR A  52      -2.264 -14.411 -16.716  1.00 87.75           H  
ATOM    863  N   ILE A  53      -1.107 -10.381 -15.017  1.00 86.56           N  
ATOM    864  H   ILE A  53      -0.316 -10.893 -15.381  1.00 86.56           H  
ATOM    865  CA  ILE A  53      -0.927  -8.945 -14.792  1.00 86.56           C  
ATOM    866  HA  ILE A  53      -1.862  -8.515 -14.435  1.00 86.56           H  
ATOM    867  C   ILE A  53      -0.583  -8.313 -16.131  1.00 86.56           C  
ATOM    868  CB  ILE A  53       0.159  -8.661 -13.734  1.00 86.56           C  
ATOM    869  HB  ILE A  53       1.060  -9.204 -14.021  1.00 86.56           H  
ATOM    870  O   ILE A  53       0.410  -8.668 -16.764  1.00 86.56           O  
ATOM    871  CG1 ILE A  53      -0.333  -9.188 -12.370  1.00 86.56           C  
ATOM    872 HG12 ILE A  53      -0.700 -10.208 -12.484  1.00 86.56           H  
ATOM    873 HG13 ILE A  53      -1.165  -8.576 -12.023  1.00 86.56           H  
ATOM    874  CG2 ILE A  53       0.480  -7.152 -13.628  1.00 86.56           C  
ATOM    875 HG21 ILE A  53       0.622  -6.687 -14.603  1.00 86.56           H  
ATOM    876 HG22 ILE A  53       1.416  -7.012 -13.086  1.00 86.56           H  
ATOM    877 HG23 ILE A  53      -0.322  -6.628 -13.108  1.00 86.56           H  
ATOM    878  CD1 ILE A  53       0.748  -9.215 -11.292  1.00 86.56           C  
ATOM    879 HD11 ILE A  53       1.331 -10.131 -11.388  1.00 86.56           H  
ATOM    880 HD12 ILE A  53       0.290  -9.191 -10.302  1.00 86.56           H  
ATOM    881 HD13 ILE A  53       1.425  -8.371 -11.418  1.00 86.56           H  
ATOM    882  N   VAL A  54      -1.400  -7.345 -16.519  1.00 87.56           N  
ATOM    883  H   VAL A  54      -2.169  -7.132 -15.899  1.00 87.56           H  
ATOM    884  CA  VAL A  54      -1.245  -6.536 -17.726  1.00 87.56           C  
ATOM    885  HA  VAL A  54      -0.504  -6.990 -18.386  1.00 87.56           H  
ATOM    886  C   VAL A  54      -0.732  -5.163 -17.315  1.00 87.56           C  
ATOM    887  CB  VAL A  54      -2.563  -6.443 -18.514  1.00 87.56           C  
ATOM    888  HB  VAL A  54      -3.261  -5.831 -17.942  1.00 87.56           H  
ATOM    889  O   VAL A  54      -1.330  -4.485 -16.475  1.00 87.56           O  
ATOM    890  CG1 VAL A  54      -2.396  -5.787 -19.892  1.00 87.56           C  
ATOM    891 HG11 VAL A  54      -3.345  -5.347 -20.198  1.00 87.56           H  
ATOM    892 HG12 VAL A  54      -2.091  -6.526 -20.633  1.00 87.56           H  
ATOM    893 HG13 VAL A  54      -1.644  -4.998 -19.869  1.00 87.56           H  
ATOM    894  CG2 VAL A  54      -3.204  -7.822 -18.715  1.00 87.56           C  
ATOM    895 HG21 VAL A  54      -2.501  -8.503 -19.197  1.00 87.56           H  
ATOM    896 HG22 VAL A  54      -3.506  -8.245 -17.757  1.00 87.56           H  
ATOM    897 HG23 VAL A  54      -4.092  -7.728 -19.341  1.00 87.56           H  
ATOM    898  N   PHE A  55       0.372  -4.748 -17.920  1.00 84.69           N  
ATOM    899  H   PHE A  55       0.753  -5.323 -18.657  1.00 84.69           H  
ATOM    900  CA  PHE A  55       0.942  -3.418 -17.769  1.00 84.69           C  
ATOM    901  HA  PHE A  55       0.790  -3.108 -16.735  1.00 84.69           H  
ATOM    902  C   PHE A  55       0.261  -2.412 -18.711  1.00 84.69           C  
ATOM    903  CB  PHE A  55       2.445  -3.475 -18.074  1.00 84.69           C  
ATOM    904  HB2 PHE A  55       2.858  -2.467 -18.035  1.00 84.69           H  
ATOM    905  HB3 PHE A  55       2.577  -3.834 -19.094  1.00 84.69           H  
ATOM    906  O   PHE A  55      -0.283  -2.789 -19.752  1.00 84.69           O  
ATOM    907  CG  PHE A  55       3.248  -4.360 -17.144  1.00 84.69           C  
ATOM    908  CD1 PHE A  55       3.708  -3.857 -15.915  1.00 84.69           C  
ATOM    909  HD1 PHE A  55       3.471  -2.843 -15.628  1.00 84.69           H  
ATOM    910  CD2 PHE A  55       3.586  -5.666 -17.539  1.00 84.69           C  
ATOM    911  HD2 PHE A  55       3.249  -6.049 -18.491  1.00 84.69           H  
ATOM    912  CE1 PHE A  55       4.497  -4.671 -15.085  1.00 84.69           C  
ATOM    913  HE1 PHE A  55       4.879  -4.288 -14.150  1.00 84.69           H  
ATOM    914  CE2 PHE A  55       4.397  -6.460 -16.723  1.00 84.69           C  
ATOM    915  HE2 PHE A  55       4.701  -7.431 -17.086  1.00 84.69           H  
ATOM    916  CZ  PHE A  55       4.835  -5.973 -15.482  1.00 84.69           C  
ATOM    917  HZ  PHE A  55       5.448  -6.591 -14.843  1.00 84.69           H  
ATOM    918  N   PRO A  56       0.326  -1.098 -18.401  1.00 81.25           N  
ATOM    919  CA  PRO A  56      -0.293  -0.063 -19.230  1.00 81.25           C  
ATOM    920  HA  PRO A  56      -1.358  -0.287 -19.289  1.00 81.25           H  
ATOM    921  C   PRO A  56       0.251   0.080 -20.658  1.00 81.25           C  
ATOM    922  CB  PRO A  56      -0.092   1.263 -18.512  1.00 81.25           C  
ATOM    923  HB2 PRO A  56       0.769   1.770 -18.947  1.00 81.25           H  
ATOM    924  HB3 PRO A  56      -0.987   1.875 -18.621  1.00 81.25           H  
ATOM    925  O   PRO A  56      -0.380   0.757 -21.469  1.00 81.25           O  
ATOM    926  CG  PRO A  56       0.192   0.886 -17.072  1.00 81.25           C  
ATOM    927  HG2 PRO A  56       0.904   1.553 -16.587  1.00 81.25           H  
ATOM    928  HG3 PRO A  56      -0.744   0.875 -16.513  1.00 81.25           H  
ATOM    929  CD  PRO A  56       0.817  -0.505 -17.164  1.00 81.25           C  
ATOM    930  HD2 PRO A  56       1.894  -0.396 -17.291  1.00 81.25           H  
ATOM    931  HD3 PRO A  56       0.580  -1.102 -16.283  1.00 81.25           H  
ATOM    932  N   ASP A  57       1.434  -0.481 -20.941  1.00 84.44           N  
ATOM    933  H   ASP A  57       1.850  -1.082 -20.244  1.00 84.44           H  
ATOM    934  CA  ASP A  57       1.990  -0.583 -22.304  1.00 84.44           C  
ATOM    935  HA  ASP A  57       1.695   0.319 -22.841  1.00 84.44           H  
ATOM    936  C   ASP A  57       1.430  -1.778 -23.103  1.00 84.44           C  
ATOM    937  CB  ASP A  57       3.527  -0.610 -22.248  1.00 84.44           C  
ATOM    938  HB2 ASP A  57       3.894   0.274 -21.727  1.00 84.44           H  
ATOM    939  HB3 ASP A  57       3.893  -0.552 -23.273  1.00 84.44           H  
ATOM    940  O   ASP A  57       1.817  -1.990 -24.248  1.00 84.44           O  
ATOM    941  CG  ASP A  57       4.128  -1.853 -21.594  1.00 84.44           C  
ATOM    942  OD1 ASP A  57       3.352  -2.708 -21.111  1.00 84.44           O  
ATOM    943  OD2 ASP A  57       5.371  -1.920 -21.526  1.00 84.44           O  
ATOM    944  N   GLY A  58       0.530  -2.558 -22.501  1.00 82.38           N  
ATOM    945  H   GLY A  58       0.311  -2.366 -21.534  1.00 82.38           H  
ATOM    946  CA  GLY A  58      -0.068  -3.754 -23.076  1.00 82.38           C  
ATOM    947  HA2 GLY A  58      -1.016  -3.938 -22.571  1.00 82.38           H  
ATOM    948  HA3 GLY A  58      -0.257  -3.588 -24.136  1.00 82.38           H  
ATOM    949  C   GLY A  58       0.782  -5.014 -22.933  1.00 82.38           C  
ATOM    950  O   GLY A  58       0.330  -6.094 -23.317  1.00 82.38           O  
ATOM    951  N   THR A  59       1.990  -4.920 -22.367  1.00 84.38           N  
ATOM    952  H   THR A  59       2.300  -4.033 -21.996  1.00 84.38           H  
ATOM    953  CA  THR A  59       2.759  -6.116 -22.019  1.00 84.38           C  
ATOM    954  HA  THR A  59       2.735  -6.792 -22.874  1.00 84.38           H  
ATOM    955  C   THR A  59       2.087  -6.823 -20.846  1.00 84.38           C  
ATOM    956  CB  THR A  59       4.234  -5.804 -21.735  1.00 84.38           C  
ATOM    957  HB  THR A  59       4.725  -6.754 -21.525  1.00 84.38           H  
ATOM    958  O   THR A  59       1.387  -6.202 -20.049  1.00 84.38           O  
ATOM    959  CG2 THR A  59       4.958  -5.193 -22.939  1.00 84.38           C  
ATOM    960 HG21 THR A  59       4.934  -5.902 -23.768  1.00 84.38           H  
ATOM    961 HG22 THR A  59       5.995  -4.986 -22.674  1.00 84.38           H  
ATOM    962 HG23 THR A  59       4.489  -4.261 -23.253  1.00 84.38           H  
ATOM    963  OG1 THR A  59       4.409  -5.003 -20.596  1.00 84.38           O  
ATOM    964  HG1 THR A  59       3.987  -4.156 -20.754  1.00 84.38           H  
ATOM    965  N   PHE A  60       2.268  -8.131 -20.718  1.00 84.06           N  
ATOM    966  H   PHE A  60       2.818  -8.637 -21.397  1.00 84.06           H  
ATOM    967  CA  PHE A  60       1.732  -8.893 -19.593  1.00 84.06           C  
ATOM    968  HA  PHE A  60       1.625  -8.214 -18.747  1.00 84.06           H  
ATOM    969  C   PHE A  60       2.691  -9.992 -19.150  1.00 84.06           C  
ATOM    970  CB  PHE A  60       0.325  -9.440 -19.934  1.00 84.06           C  
ATOM    971  HB2 PHE A  60      -0.120  -9.867 -19.036  1.00 84.06           H  
ATOM    972  HB3 PHE A  60      -0.313  -8.614 -20.247  1.00 84.06           H  
ATOM    973  O   PHE A  60       3.617 -10.355 -19.879  1.00 84.06           O  
ATOM    974  CG  PHE A  60       0.288 -10.502 -21.027  1.00 84.06           C  
ATOM    975  CD1 PHE A  60       0.215 -10.110 -22.378  1.00 84.06           C  
ATOM    976  HD1 PHE A  60       0.166  -9.061 -22.631  1.00 84.06           H  
ATOM    977  CD2 PHE A  60       0.307 -11.872 -20.696  1.00 84.06           C  
ATOM    978  HD2 PHE A  60       0.340 -12.183 -19.663  1.00 84.06           H  
ATOM    979  CE1 PHE A  60       0.195 -11.084 -23.392  1.00 84.06           C  
ATOM    980  HE1 PHE A  60       0.149 -10.776 -24.426  1.00 84.06           H  
ATOM    981  CE2 PHE A  60       0.268 -12.840 -21.711  1.00 84.06           C  
ATOM    982  HE2 PHE A  60       0.269 -13.888 -21.449  1.00 84.06           H  
ATOM    983  CZ  PHE A  60       0.221 -12.449 -23.058  1.00 84.06           C  
ATOM    984  HZ  PHE A  60       0.195 -13.199 -23.835  1.00 84.06           H  
ATOM    985  N   PHE A  61       2.481 -10.505 -17.943  1.00 83.12           N  
ATOM    986  H   PHE A  61       1.730 -10.128 -17.382  1.00 83.12           H  
ATOM    987  CA  PHE A  61       3.041 -11.784 -17.535  1.00 83.12           C  
ATOM    988  HA  PHE A  61       3.351 -12.320 -18.431  1.00 83.12           H  
ATOM    989  C   PHE A  61       1.972 -12.650 -16.882  1.00 83.12           C  
ATOM    990  CB  PHE A  61       4.286 -11.608 -16.655  1.00 83.12           C  
ATOM    991  HB2 PHE A  61       4.786 -12.571 -16.557  1.00 83.12           H  
ATOM    992  HB3 PHE A  61       4.980 -10.946 -17.174  1.00 83.12           H  
ATOM    993  O   PHE A  61       1.068 -12.153 -16.205  1.00 83.12           O  
ATOM    994  CG  PHE A  61       4.020 -11.068 -15.263  1.00 83.12           C  
ATOM    995  CD1 PHE A  61       4.108  -9.688 -15.018  1.00 83.12           C  
ATOM    996  HD1 PHE A  61       4.317  -9.016 -15.836  1.00 83.12           H  
ATOM    997  CD2 PHE A  61       3.702 -11.941 -14.208  1.00 83.12           C  
ATOM    998  HD2 PHE A  61       3.581 -12.998 -14.397  1.00 83.12           H  
ATOM    999  CE1 PHE A  61       3.924  -9.179 -13.722  1.00 83.12           C  
ATOM   1000  HE1 PHE A  61       3.984  -8.116 -13.535  1.00 83.12           H  
ATOM   1001  CE2 PHE A  61       3.540 -11.435 -12.909  1.00 83.12           C  
ATOM   1002  HE2 PHE A  61       3.333 -12.105 -12.088  1.00 83.12           H  
ATOM   1003  CZ  PHE A  61       3.666 -10.061 -12.664  1.00 83.12           C  
ATOM   1004  HZ  PHE A  61       3.553  -9.677 -11.661  1.00 83.12           H  
ATOM   1005  N   ASP A  62       2.104 -13.951 -17.104  1.00 81.50           N  
ATOM   1006  H   ASP A  62       2.887 -14.286 -17.648  1.00 81.50           H  
ATOM   1007  CA  ASP A  62       1.236 -14.984 -16.573  1.00 81.50           C  
ATOM   1008  HA  ASP A  62       0.704 -14.556 -15.724  1.00 81.50           H  
ATOM   1009  C   ASP A  62       2.062 -16.152 -16.026  1.00 81.50           C  
ATOM   1010  CB  ASP A  62       0.216 -15.400 -17.653  1.00 81.50           C  
ATOM   1011  HB2 ASP A  62      -0.513 -16.086 -17.222  1.00 81.50           H  
ATOM   1012  HB3 ASP A  62      -0.332 -14.511 -17.967  1.00 81.50           H  
ATOM   1013  O   ASP A  62       3.299 -16.129 -16.062  1.00 81.50           O  
ATOM   1014  CG  ASP A  62       0.830 -16.060 -18.894  1.00 81.50           C  
ATOM   1015  OD1 ASP A  62       1.927 -16.658 -18.799  1.00 81.50           O  
ATOM   1016  OD2 ASP A  62       0.183 -16.009 -19.951  1.00 81.50           O  
ATOM   1017  N   ARG A  63       1.388 -17.190 -15.516  1.00 74.56           N  
ATOM   1018  H   ARG A  63       0.379 -17.149 -15.508  1.00 74.56           H  
ATOM   1019  CA  ARG A  63       2.083 -18.401 -15.059  1.00 74.56           C  
ATOM   1020  HA  ARG A  63       2.964 -18.048 -14.524  1.00 74.56           H  
ATOM   1021  C   ARG A  63       2.654 -19.258 -16.188  1.00 74.56           C  
ATOM   1022  CB  ARG A  63       1.192 -19.271 -14.147  1.00 74.56           C  
ATOM   1023  HB2 ARG A  63       1.663 -20.246 -14.022  1.00 74.56           H  
ATOM   1024  HB3 ARG A  63       0.230 -19.432 -14.634  1.00 74.56           H  
ATOM   1025  O   ARG A  63       3.453 -20.144 -15.907  1.00 74.56           O  
ATOM   1026  CG  ARG A  63       0.971 -18.699 -12.744  1.00 74.56           C  
ATOM   1027  HG2 ARG A  63       0.489 -17.725 -12.824  1.00 74.56           H  
ATOM   1028  HG3 ARG A  63       1.928 -18.551 -12.243  1.00 74.56           H  
ATOM   1029  CD  ARG A  63       0.122 -19.628 -11.876  1.00 74.56           C  
ATOM   1030  HD2 ARG A  63      -0.819 -19.821 -12.390  1.00 74.56           H  
ATOM   1031  HD3 ARG A  63       0.648 -20.573 -11.736  1.00 74.56           H  
ATOM   1032  NE  ARG A  63      -0.178 -19.015 -10.569  1.00 74.56           N  
ATOM   1033  HE  ARG A  63      -0.168 -18.008 -10.500  1.00 74.56           H  
ATOM   1034  NH1 ARG A  63      -1.016 -20.876  -9.525  1.00 74.56           N  
ATOM   1035 HH11 ARG A  63      -1.535 -21.195  -8.719  1.00 74.56           H  
ATOM   1036 HH12 ARG A  63      -0.869 -21.417 -10.365  1.00 74.56           H  
ATOM   1037  NH2 ARG A  63      -1.410 -18.903  -8.663  1.00 74.56           N  
ATOM   1038 HH21 ARG A  63      -0.799 -18.470  -7.985  1.00 74.56           H  
ATOM   1039 HH22 ARG A  63      -1.973 -18.180  -9.087  1.00 74.56           H  
ATOM   1040  CZ  ARG A  63      -0.825 -19.600  -9.579  1.00 74.56           C  
ATOM   1041  N   THR A  64       2.249 -19.035 -17.436  1.00 73.00           N  
ATOM   1042  H   THR A  64       1.692 -18.215 -17.631  1.00 73.00           H  
ATOM   1043  CA  THR A  64       2.702 -19.827 -18.586  1.00 73.00           C  
ATOM   1044  HA  THR A  64       3.009 -20.807 -18.220  1.00 73.00           H  
ATOM   1045  C   THR A  64       3.922 -19.256 -19.289  1.00 73.00           C  
ATOM   1046  CB  THR A  64       1.583 -20.089 -19.602  1.00 73.00           C  
ATOM   1047  HB  THR A  64       1.978 -20.725 -20.395  1.00 73.00           H  
ATOM   1048  O   THR A  64       4.436 -19.912 -20.194  1.00 73.00           O  
ATOM   1049  CG2 THR A  64       0.417 -20.846 -18.956  1.00 73.00           C  
ATOM   1050 HG21 THR A  64      -0.010 -20.264 -18.139  1.00 73.00           H  
ATOM   1051 HG22 THR A  64      -0.351 -21.037 -19.704  1.00 73.00           H  
ATOM   1052 HG23 THR A  64       0.773 -21.803 -18.575  1.00 73.00           H  
ATOM   1053  OG1 THR A  64       1.076 -18.921 -20.210  1.00 73.00           O  
ATOM   1054  HG1 THR A  64       1.477 -18.116 -19.873  1.00 73.00           H  
ATOM   1055  N   MET A  65       4.428 -18.087 -18.875  1.00 59.94           N  
ATOM   1056  H   MET A  65       3.857 -17.525 -18.260  1.00 59.94           H  
ATOM   1057  CA  MET A  65       5.683 -17.530 -19.380  1.00 59.94           C  
ATOM   1058  HA  MET A  65       5.605 -17.465 -20.466  1.00 59.94           H  
ATOM   1059  C   MET A  65       6.879 -18.459 -19.089  1.00 59.94           C  
ATOM   1060  CB  MET A  65       5.934 -16.100 -18.852  1.00 59.94           C  
ATOM   1061  HB2 MET A  65       6.988 -15.863 -18.995  1.00 59.94           H  
ATOM   1062  HB3 MET A  65       5.724 -16.060 -17.783  1.00 59.94           H  
ATOM   1063  O   MET A  65       7.680 -18.222 -18.189  1.00 59.94           O  
ATOM   1064  CG  MET A  65       5.123 -15.013 -19.571  1.00 59.94           C  
ATOM   1065  HG2 MET A  65       5.103 -15.220 -20.641  1.00 59.94           H  
ATOM   1066  HG3 MET A  65       4.094 -15.043 -19.213  1.00 59.94           H  
ATOM   1067  SD  MET A  65       5.780 -13.330 -19.323  1.00 59.94           S  
ATOM   1068  CE  MET A  65       6.528 -12.998 -20.940  1.00 59.94           C  
ATOM   1069  HE1 MET A  65       7.612 -13.068 -20.852  1.00 59.94           H  
ATOM   1070  HE2 MET A  65       6.180 -13.715 -21.684  1.00 59.94           H  
ATOM   1071  HE3 MET A  65       6.248 -11.993 -21.256  1.00 59.94           H  
ATOM   1072  N   ASN A  66       7.080 -19.433 -19.981  1.00 58.94           N  
ATOM   1073  H   ASN A  66       6.267 -19.704 -20.515  1.00 58.94           H  
ATOM   1074  CA  ASN A  66       8.338 -20.141 -20.242  1.00 58.94           C  
ATOM   1075  HA  ASN A  66       8.770 -20.445 -19.289  1.00 58.94           H  
ATOM   1076  C   ASN A  66       9.380 -19.232 -20.939  1.00 58.94           C  
ATOM   1077  CB  ASN A  66       8.028 -21.406 -21.082  1.00 58.94           C  
ATOM   1078  HB2 ASN A  66       8.951 -21.783 -21.522  1.00 58.94           H  
ATOM   1079  HB3 ASN A  66       7.349 -21.157 -21.898  1.00 58.94           H  
ATOM   1080  O   ASN A  66      10.395 -19.713 -21.434  1.00 58.94           O  
ATOM   1081  CG  ASN A  66       7.441 -22.557 -20.282  1.00 58.94           C  
ATOM   1082  ND2 ASN A  66       6.980 -23.596 -20.940  1.00 58.94           N  
ATOM   1083 HD21 ASN A  66       6.578 -24.325 -20.369  1.00 58.94           H  
ATOM   1084 HD22 ASN A  66       6.987 -23.622 -21.949  1.00 58.94           H  
ATOM   1085  OD1 ASN A  66       7.424 -22.574 -19.066  1.00 58.94           O  
ATOM   1086  N   SER A  67       9.132 -17.919 -21.036  1.00 58.38           N  
ATOM   1087  H   SER A  67       8.347 -17.547 -20.521  1.00 58.38           H  
ATOM   1088  CA  SER A  67       9.995 -16.982 -21.758  1.00 58.38           C  
ATOM   1089  HA  SER A  67      10.174 -17.357 -22.765  1.00 58.38           H  
ATOM   1090  C   SER A  67      11.336 -16.867 -21.046  1.00 58.38           C  
ATOM   1091  CB  SER A  67       9.319 -15.603 -21.872  1.00 58.38           C  
ATOM   1092  HB2 SER A  67       9.918 -14.955 -22.512  1.00 58.38           H  
ATOM   1093  HB3 SER A  67       8.333 -15.723 -22.321  1.00 58.38           H  
ATOM   1094  O   SER A  67      11.298 -16.554 -19.857  1.00 58.38           O  
ATOM   1095  OG  SER A  67       9.198 -14.992 -20.599  1.00 58.38           O  
ATOM   1096  HG  SER A  67       9.784 -15.481 -20.016  1.00 58.38           H  
ATOM   1097  N   ASP A  68      12.429 -17.106 -21.784  1.00 62.00           N  
ATOM   1098  H   ASP A  68      12.226 -17.610 -22.635  1.00 62.00           H  
ATOM   1099  CA  ASP A  68      13.867 -16.718 -21.730  1.00 62.00           C  
ATOM   1100  HA  ASP A  68      14.423 -17.617 -21.463  1.00 62.00           H  
ATOM   1101  C   ASP A  68      14.369 -15.641 -20.733  1.00 62.00           C  
ATOM   1102  CB  ASP A  68      14.221 -16.301 -23.186  1.00 62.00           C  
ATOM   1103  HB2 ASP A  68      13.314 -16.249 -23.789  1.00 62.00           H  
ATOM   1104  HB3 ASP A  68      14.634 -15.293 -23.202  1.00 62.00           H  
ATOM   1105  O   ASP A  68      15.477 -15.119 -20.823  1.00 62.00           O  
ATOM   1106  CG  ASP A  68      15.195 -17.236 -23.911  1.00 62.00           C  
ATOM   1107  OD1 ASP A  68      15.720 -18.172 -23.270  1.00 62.00           O  
ATOM   1108  OD2 ASP A  68      15.372 -17.002 -25.125  1.00 62.00           O  
ATOM   1109  N   LYS A  69      13.568 -15.281 -19.744  1.00 64.94           N  
ATOM   1110  H   LYS A  69      12.760 -15.873 -19.615  1.00 64.94           H  
ATOM   1111  CA  LYS A  69      13.834 -14.349 -18.670  1.00 64.94           C  
ATOM   1112  HA  LYS A  69      14.590 -13.643 -19.013  1.00 64.94           H  
ATOM   1113  C   LYS A  69      14.395 -15.127 -17.493  1.00 64.94           C  
ATOM   1114  CB  LYS A  69      12.549 -13.592 -18.298  1.00 64.94           C  
ATOM   1115  HB2 LYS A  69      11.779 -14.297 -17.984  1.00 64.94           H  
ATOM   1116  HB3 LYS A  69      12.777 -12.932 -17.461  1.00 64.94           H  
ATOM   1117  O   LYS A  69      13.978 -16.250 -17.211  1.00 64.94           O  
ATOM   1118  CG  LYS A  69      12.032 -12.758 -19.480  1.00 64.94           C  
ATOM   1119  HG2 LYS A  69      12.865 -12.208 -19.918  1.00 64.94           H  
ATOM   1120  HG3 LYS A  69      11.609 -13.414 -20.240  1.00 64.94           H  
ATOM   1121  CD  LYS A  69      10.970 -11.764 -19.010  1.00 64.94           C  
ATOM   1122  HD2 LYS A  69      11.404 -11.129 -18.238  1.00 64.94           H  
ATOM   1123  HD3 LYS A  69      10.121 -12.319 -18.610  1.00 64.94           H  
ATOM   1124  CE  LYS A  69      10.508 -10.885 -20.174  1.00 64.94           C  
ATOM   1125  HE2 LYS A  69      10.047 -11.523 -20.928  1.00 64.94           H  
ATOM   1126  HE3 LYS A  69      11.385 -10.420 -20.624  1.00 64.94           H  
ATOM   1127  NZ  LYS A  69       9.546  -9.843 -19.721  1.00 64.94           N  
ATOM   1128  HZ1 LYS A  69       9.415  -9.891 -18.720  1.00 64.94           H  
ATOM   1129  HZ2 LYS A  69       9.882  -8.922 -19.964  1.00 64.94           H  
ATOM   1130  HZ3 LYS A  69       8.649  -9.975 -20.164  1.00 64.94           H  
ATOM   1131  N   SER A  70      15.328 -14.500 -16.781  1.00 66.75           N  
ATOM   1132  H   SER A  70      15.616 -13.578 -17.079  1.00 66.75           H  
ATOM   1133  CA  SER A  70      16.023 -15.129 -15.663  1.00 66.75           C  
ATOM   1134  HA  SER A  70      16.638 -15.926 -16.081  1.00 66.75           H  
ATOM   1135  C   SER A  70      15.051 -15.758 -14.649  1.00 66.75           C  
ATOM   1136  CB  SER A  70      16.956 -14.111 -14.997  1.00 66.75           C  
ATOM   1137  HB2 SER A  70      17.622 -14.634 -14.310  1.00 66.75           H  
ATOM   1138  HB3 SER A  70      17.562 -13.632 -15.766  1.00 66.75           H  
ATOM   1139  O   SER A  70      14.012 -15.185 -14.310  1.00 66.75           O  
ATOM   1140  OG  SER A  70      16.238 -13.118 -14.288  1.00 66.75           O  
ATOM   1141  HG  SER A  70      16.772 -12.321 -14.254  1.00 66.75           H  
ATOM   1142  N   LEU A  71      15.428 -16.916 -14.095  1.00 68.62           N  
ATOM   1143  H   LEU A  71      16.212 -17.399 -14.510  1.00 68.62           H  
ATOM   1144  CA  LEU A  71      14.685 -17.606 -13.025  1.00 68.62           C  
ATOM   1145  HA  LEU A  71      13.752 -18.001 -13.426  1.00 68.62           H  
ATOM   1146  C   LEU A  71      14.339 -16.666 -11.852  1.00 68.62           C  
ATOM   1147  CB  LEU A  71      15.568 -18.760 -12.504  1.00 68.62           C  
ATOM   1148  HB2 LEU A  71      15.154 -19.126 -11.564  1.00 68.62           H  
ATOM   1149  HB3 LEU A  71      16.559 -18.362 -12.286  1.00 68.62           H  
ATOM   1150  O   LEU A  71      13.299 -16.805 -11.211  1.00 68.62           O  
ATOM   1151  CG  LEU A  71      15.703 -19.958 -13.466  1.00 68.62           C  
ATOM   1152  HG  LEU A  71      15.863 -19.598 -14.483  1.00 68.62           H  
ATOM   1153  CD1 LEU A  71      16.914 -20.805 -13.066  1.00 68.62           C  
ATOM   1154 HD11 LEU A  71      17.827 -20.216 -13.152  1.00 68.62           H  
ATOM   1155 HD12 LEU A  71      16.811 -21.173 -12.045  1.00 68.62           H  
ATOM   1156 HD13 LEU A  71      16.999 -21.656 -13.742  1.00 68.62           H  
ATOM   1157  CD2 LEU A  71      14.452 -20.838 -13.435  1.00 68.62           C  
ATOM   1158 HD21 LEU A  71      14.287 -21.244 -12.437  1.00 68.62           H  
ATOM   1159 HD22 LEU A  71      14.575 -21.663 -14.136  1.00 68.62           H  
ATOM   1160 HD23 LEU A  71      13.573 -20.271 -13.743  1.00 68.62           H  
ATOM   1161  N   GLY A  72      15.204 -15.685 -11.573  1.00 67.62           N  
ATOM   1162  H   GLY A  72      16.012 -15.595 -12.172  1.00 67.62           H  
ATOM   1163  CA  GLY A  72      14.979 -14.669 -10.547  1.00 67.62           C  
ATOM   1164  HA2 GLY A  72      14.790 -15.157  -9.591  1.00 67.62           H  
ATOM   1165  HA3 GLY A  72      15.882 -14.065 -10.448  1.00 67.62           H  
ATOM   1166  C   GLY A  72      13.806 -13.731 -10.861  1.00 67.62           C  
ATOM   1167  O   GLY A  72      13.056 -13.385  -9.950  1.00 67.62           O  
ATOM   1168  N   PHE A  73      13.616 -13.348 -12.130  1.00 70.50           N  
ATOM   1169  H   PHE A  73      14.200 -13.742 -12.854  1.00 70.50           H  
ATOM   1170  CA  PHE A  73      12.472 -12.540 -12.570  1.00 70.50           C  
ATOM   1171  HA  PHE A  73      12.373 -11.669 -11.923  1.00 70.50           H  
ATOM   1172  C   PHE A  73      11.165 -13.337 -12.468  1.00 70.50           C  
ATOM   1173  CB  PHE A  73      12.737 -12.046 -14.000  1.00 70.50           C  
ATOM   1174  HB2 PHE A  73      12.900 -12.899 -14.659  1.00 70.50           H  
ATOM   1175  HB3 PHE A  73      13.658 -11.463 -13.999  1.00 70.50           H  
ATOM   1176  O   PHE A  73      10.197 -12.852 -11.889  1.00 70.50           O  
ATOM   1177  CG  PHE A  73      11.629 -11.183 -14.576  1.00 70.50           C  
ATOM   1178  CD1 PHE A  73      10.679 -11.730 -15.458  1.00 70.50           C  
ATOM   1179  HD1 PHE A  73      10.720 -12.780 -15.708  1.00 70.50           H  
ATOM   1180  CD2 PHE A  73      11.540  -9.824 -14.216  1.00 70.50           C  
ATOM   1181  HD2 PHE A  73      12.254  -9.393 -13.529  1.00 70.50           H  
ATOM   1182  CE1 PHE A  73       9.664 -10.921 -15.997  1.00 70.50           C  
ATOM   1183  HE1 PHE A  73       8.925 -11.358 -16.653  1.00 70.50           H  
ATOM   1184  CE2 PHE A  73      10.501  -9.023 -14.728  1.00 70.50           C  
ATOM   1185  HE2 PHE A  73      10.410  -7.993 -14.416  1.00 70.50           H  
ATOM   1186  CZ  PHE A  73       9.565  -9.569 -15.624  1.00 70.50           C  
ATOM   1187  HZ  PHE A  73       8.760  -8.951 -15.992  1.00 70.50           H  
ATOM   1188  N   GLN A  74      11.172 -14.595 -12.919  1.00 68.75           N  
ATOM   1189  H   GLN A  74      11.997 -14.938 -13.389  1.00 68.75           H  
ATOM   1190  CA  GLN A  74      10.010 -15.484 -12.821  1.00 68.75           C  
ATOM   1191  HA  GLN A  74       9.168 -15.047 -13.359  1.00 68.75           H  
ATOM   1192  C   GLN A  74       9.560 -15.685 -11.368  1.00 68.75           C  
ATOM   1193  CB  GLN A  74      10.341 -16.835 -13.465  1.00 68.75           C  
ATOM   1194  HB2 GLN A  74       9.499 -17.503 -13.282  1.00 68.75           H  
ATOM   1195  HB3 GLN A  74      11.219 -17.266 -12.985  1.00 68.75           H  
ATOM   1196  O   GLN A  74       8.394 -15.488 -11.042  1.00 68.75           O  
ATOM   1197  CG  GLN A  74      10.569 -16.746 -14.985  1.00 68.75           C  
ATOM   1198  HG2 GLN A  74       9.685 -16.319 -15.460  1.00 68.75           H  
ATOM   1199  HG3 GLN A  74      11.419 -16.096 -15.191  1.00 68.75           H  
ATOM   1200  CD  GLN A  74      10.829 -18.118 -15.606  1.00 68.75           C  
ATOM   1201  NE2 GLN A  74      11.525 -18.201 -16.718  1.00 68.75           N  
ATOM   1202 HE21 GLN A  74      11.619 -19.128 -17.110  1.00 68.75           H  
ATOM   1203 HE22 GLN A  74      11.898 -17.395 -17.198  1.00 68.75           H  
ATOM   1204  OE1 GLN A  74      10.465 -19.146 -15.061  1.00 68.75           O  
ATOM   1205  N   ARG A  75      10.495 -15.983 -10.453  1.00 74.62           N  
ATOM   1206  H   ARG A  75      11.435 -16.152 -10.779  1.00 74.62           H  
ATOM   1207  CA  ARG A  75      10.171 -16.157  -9.023  1.00 74.62           C  
ATOM   1208  HA  ARG A  75       9.422 -16.943  -8.923  1.00 74.62           H  
ATOM   1209  C   ARG A  75       9.542 -14.910  -8.402  1.00 74.62           C  
ATOM   1210  CB  ARG A  75      11.425 -16.540  -8.227  1.00 74.62           C  
ATOM   1211  HB2 ARG A  75      11.202 -16.433  -7.165  1.00 74.62           H  
ATOM   1212  HB3 ARG A  75      12.235 -15.854  -8.474  1.00 74.62           H  
ATOM   1213  O   ARG A  75       8.651 -15.045  -7.570  1.00 74.62           O  
ATOM   1214  CG  ARG A  75      11.874 -17.987  -8.466  1.00 74.62           C  
ATOM   1215  HG2 ARG A  75      12.050 -18.161  -9.527  1.00 74.62           H  
ATOM   1216  HG3 ARG A  75      11.093 -18.670  -8.130  1.00 74.62           H  
ATOM   1217  CD  ARG A  75      13.162 -18.251  -7.678  1.00 74.62           C  
ATOM   1218  HD2 ARG A  75      13.918 -17.532  -7.993  1.00 74.62           H  
ATOM   1219  HD3 ARG A  75      12.956 -18.116  -6.616  1.00 74.62           H  
ATOM   1220  NE  ARG A  75      13.654 -19.622  -7.886  1.00 74.62           N  
ATOM   1221  HE  ARG A  75      13.098 -20.217  -8.485  1.00 74.62           H  
ATOM   1222  NH1 ARG A  75      15.575 -19.427  -6.657  1.00 74.62           N  
ATOM   1223 HH11 ARG A  75      15.300 -18.485  -6.419  1.00 74.62           H  
ATOM   1224 HH12 ARG A  75      16.469 -19.795  -6.362  1.00 74.62           H  
ATOM   1225  NH2 ARG A  75      15.022 -21.399  -7.553  1.00 74.62           N  
ATOM   1226 HH21 ARG A  75      15.829 -21.823  -7.119  1.00 74.62           H  
ATOM   1227 HH22 ARG A  75      14.328 -21.998  -7.978  1.00 74.62           H  
ATOM   1228  CZ  ARG A  75      14.753 -20.140  -7.371  1.00 74.62           C  
ATOM   1229  N   LYS A  76      10.010 -13.710  -8.768  1.00 77.19           N  
ATOM   1230  H   LYS A  76      10.734 -13.674  -9.472  1.00 77.19           H  
ATOM   1231  CA  LYS A  76       9.415 -12.453  -8.283  1.00 77.19           C  
ATOM   1232  HA  LYS A  76       9.320 -12.491  -7.198  1.00 77.19           H  
ATOM   1233  C   LYS A  76       7.992 -12.267  -8.808  1.00 77.19           C  
ATOM   1234  CB  LYS A  76      10.281 -11.242  -8.660  1.00 77.19           C  
ATOM   1235  HB2 LYS A  76       9.692 -10.342  -8.484  1.00 77.19           H  
ATOM   1236  HB3 LYS A  76      10.530 -11.276  -9.721  1.00 77.19           H  
ATOM   1237  O   LYS A  76       7.111 -11.914  -8.034  1.00 77.19           O  
ATOM   1238  CG  LYS A  76      11.562 -11.151  -7.818  1.00 77.19           C  
ATOM   1239  HG2 LYS A  76      12.184 -12.030  -7.989  1.00 77.19           H  
ATOM   1240  HG3 LYS A  76      11.296 -11.111  -6.762  1.00 77.19           H  
ATOM   1241  CD  LYS A  76      12.341  -9.883  -8.191  1.00 77.19           C  
ATOM   1242  HD2 LYS A  76      11.715  -9.014  -7.988  1.00 77.19           H  
ATOM   1243  HD3 LYS A  76      12.580  -9.910  -9.254  1.00 77.19           H  
ATOM   1244  CE  LYS A  76      13.635  -9.788  -7.373  1.00 77.19           C  
ATOM   1245  HE2 LYS A  76      14.257 -10.653  -7.605  1.00 77.19           H  
ATOM   1246  HE3 LYS A  76      13.381  -9.828  -6.314  1.00 77.19           H  
ATOM   1247  NZ  LYS A  76      14.367  -8.528  -7.668  1.00 77.19           N  
ATOM   1248  HZ1 LYS A  76      15.225  -8.483  -7.136  1.00 77.19           H  
ATOM   1249  HZ2 LYS A  76      14.588  -8.465  -8.651  1.00 77.19           H  
ATOM   1250  HZ3 LYS A  76      13.803  -7.731  -7.412  1.00 77.19           H  
ATOM   1251  N   ASN A  77       7.771 -12.570 -10.082  1.00 76.19           N  
ATOM   1252  H   ASN A  77       8.557 -12.807 -10.670  1.00 76.19           H  
ATOM   1253  CA  ASN A  77       6.458 -12.484 -10.708  1.00 76.19           C  
ATOM   1254  HA  ASN A  77       6.059 -11.478 -10.574  1.00 76.19           H  
ATOM   1255  C   ASN A  77       5.461 -13.459 -10.079  1.00 76.19           C  
ATOM   1256  CB  ASN A  77       6.641 -12.747 -12.204  1.00 76.19           C  
ATOM   1257  HB2 ASN A  77       7.256 -13.632 -12.365  1.00 76.19           H  
ATOM   1258  HB3 ASN A  77       5.671 -12.950 -12.658  1.00 76.19           H  
ATOM   1259  O   ASN A  77       4.367 -13.050  -9.716  1.00 76.19           O  
ATOM   1260  CG  ASN A  77       7.277 -11.576 -12.921  1.00 76.19           C  
ATOM   1261  ND2 ASN A  77       7.410 -11.687 -14.212  1.00 76.19           N  
ATOM   1262 HD21 ASN A  77       7.810 -10.876 -14.661  1.00 76.19           H  
ATOM   1263 HD22 ASN A  77       6.981 -12.458 -14.703  1.00 76.19           H  
ATOM   1264  OD1 ASN A  77       7.687 -10.572 -12.360  1.00 76.19           O  
ATOM   1265  N   PHE A  78       5.860 -14.713  -9.859  1.00 79.88           N  
ATOM   1266  H   PHE A  78       6.758 -15.008 -10.215  1.00 79.88           H  
ATOM   1267  CA  PHE A  78       5.023 -15.710  -9.182  1.00 79.88           C  
ATOM   1268  HA  PHE A  78       4.085 -15.813  -9.727  1.00 79.88           H  
ATOM   1269  C   PHE A  78       4.644 -15.281  -7.766  1.00 79.88           C  
ATOM   1270  CB  PHE A  78       5.750 -17.067  -9.156  1.00 79.88           C  
ATOM   1271  HB2 PHE A  78       5.217 -17.736  -8.481  1.00 79.88           H  
ATOM   1272  HB3 PHE A  78       6.756 -16.919  -8.763  1.00 79.88           H  
ATOM   1273  O   PHE A  78       3.467 -15.290  -7.430  1.00 79.88           O  
ATOM   1274  CG  PHE A  78       5.851 -17.747 -10.507  1.00 79.88           C  
ATOM   1275  CD1 PHE A  78       4.685 -17.939 -11.265  1.00 79.88           C  
ATOM   1276  HD1 PHE A  78       3.731 -17.617 -10.874  1.00 79.88           H  
ATOM   1277  CD2 PHE A  78       7.084 -18.228 -10.992  1.00 79.88           C  
ATOM   1278  HD2 PHE A  78       7.978 -18.166 -10.388  1.00 79.88           H  
ATOM   1279  CE1 PHE A  78       4.763 -18.587 -12.504  1.00 79.88           C  
ATOM   1280  HE1 PHE A  78       3.853 -18.835 -13.031  1.00 79.88           H  
ATOM   1281  CE2 PHE A  78       7.155 -18.780 -12.285  1.00 79.88           C  
ATOM   1282  HE2 PHE A  78       8.102 -19.102 -12.691  1.00 79.88           H  
ATOM   1283  CZ  PHE A  78       5.996 -18.951 -13.056  1.00 79.88           C  
ATOM   1284  HZ  PHE A  78       6.059 -19.382 -14.044  1.00 79.88           H  
ATOM   1285  N   LYS A  79       5.602 -14.778  -6.974  1.00 82.00           N  
ATOM   1286  H   LYS A  79       6.560 -14.791  -7.294  1.00 82.00           H  
ATOM   1287  CA  LYS A  79       5.287 -14.193  -5.664  1.00 82.00           C  
ATOM   1288  HA  LYS A  79       4.777 -14.935  -5.049  1.00 82.00           H  
ATOM   1289  C   LYS A  79       4.318 -13.016  -5.764  1.00 82.00           C  
ATOM   1290  CB  LYS A  79       6.569 -13.749  -4.952  1.00 82.00           C  
ATOM   1291  HB2 LYS A  79       6.295 -13.138  -4.092  1.00 82.00           H  
ATOM   1292  HB3 LYS A  79       7.177 -13.139  -5.619  1.00 82.00           H  
ATOM   1293  O   LYS A  79       3.480 -12.865  -4.889  1.00 82.00           O  
ATOM   1294  CG  LYS A  79       7.379 -14.953  -4.447  1.00 82.00           C  
ATOM   1295  HG2 LYS A  79       6.755 -15.557  -3.789  1.00 82.00           H  
ATOM   1296  HG3 LYS A  79       7.708 -15.569  -5.284  1.00 82.00           H  
ATOM   1297  CD  LYS A  79       8.588 -14.426  -3.670  1.00 82.00           C  
ATOM   1298  HD2 LYS A  79       8.226 -13.806  -2.850  1.00 82.00           H  
ATOM   1299  HD3 LYS A  79       9.202 -13.822  -4.337  1.00 82.00           H  
ATOM   1300  CE  LYS A  79       9.413 -15.586  -3.116  1.00 82.00           C  
ATOM   1301  HE2 LYS A  79       8.747 -16.283  -2.608  1.00 82.00           H  
ATOM   1302  HE3 LYS A  79       9.867 -16.111  -3.956  1.00 82.00           H  
ATOM   1303  NZ  LYS A  79      10.441 -15.085  -2.172  1.00 82.00           N  
ATOM   1304  HZ1 LYS A  79      11.267 -15.667  -2.180  1.00 82.00           H  
ATOM   1305  HZ2 LYS A  79      10.692 -14.132  -2.392  1.00 82.00           H  
ATOM   1306  HZ3 LYS A  79      10.069 -15.082  -1.233  1.00 82.00           H  
ATOM   1307  N   MET A  80       4.410 -12.192  -6.804  1.00 84.25           N  
ATOM   1308  H   MET A  80       5.122 -12.361  -7.499  1.00 84.25           H  
ATOM   1309  CA  MET A  80       3.470 -11.091  -7.009  1.00 84.25           C  
ATOM   1310  HA  MET A  80       3.400 -10.528  -6.079  1.00 84.25           H  
ATOM   1311  C   MET A  80       2.056 -11.598  -7.354  1.00 84.25           C  
ATOM   1312  CB  MET A  80       4.047 -10.159  -8.080  1.00 84.25           C  
ATOM   1313  HB2 MET A  80       5.070  -9.896  -7.810  1.00 84.25           H  
ATOM   1314  HB3 MET A  80       4.066 -10.674  -9.040  1.00 84.25           H  
ATOM   1315  O   MET A  80       1.082 -11.050  -6.848  1.00 84.25           O  
ATOM   1316  CG  MET A  80       3.259  -8.865  -8.261  1.00 84.25           C  
ATOM   1317  HG2 MET A  80       2.238  -9.109  -8.555  1.00 84.25           H  
ATOM   1318  HG3 MET A  80       3.258  -8.303  -7.327  1.00 84.25           H  
ATOM   1319  SD  MET A  80       3.997  -7.830  -9.545  1.00 84.25           S  
ATOM   1320  CE  MET A  80       2.689  -6.621  -9.816  1.00 84.25           C  
ATOM   1321  HE1 MET A  80       2.685  -5.925  -8.977  1.00 84.25           H  
ATOM   1322  HE2 MET A  80       2.907  -6.078 -10.736  1.00 84.25           H  
ATOM   1323  HE3 MET A  80       1.704  -7.086  -9.869  1.00 84.25           H  
ATOM   1324  N   LEU A  81       1.919 -12.662  -8.150  1.00 84.56           N  
ATOM   1325  H   LEU A  81       2.744 -13.090  -8.545  1.00 84.56           H  
ATOM   1326  CA  LEU A  81       0.620 -13.287  -8.430  1.00 84.56           C  
ATOM   1327  HA  LEU A  81      -0.075 -12.525  -8.783  1.00 84.56           H  
ATOM   1328  C   LEU A  81       0.001 -13.875  -7.157  1.00 84.56           C  
ATOM   1329  CB  LEU A  81       0.774 -14.370  -9.520  1.00 84.56           C  
ATOM   1330  HB2 LEU A  81      -0.180 -14.878  -9.661  1.00 84.56           H  
ATOM   1331  HB3 LEU A  81       1.487 -15.114  -9.164  1.00 84.56           H  
ATOM   1332  O   LEU A  81      -1.110 -13.502  -6.780  1.00 84.56           O  
ATOM   1333  CG  LEU A  81       1.258 -13.843 -10.881  1.00 84.56           C  
ATOM   1334  HG  LEU A  81       2.196 -13.311 -10.724  1.00 84.56           H  
ATOM   1335  CD1 LEU A  81       1.539 -14.978 -11.868  1.00 84.56           C  
ATOM   1336 HD11 LEU A  81       1.859 -15.871 -11.332  1.00 84.56           H  
ATOM   1337 HD12 LEU A  81       2.327 -14.674 -12.558  1.00 84.56           H  
ATOM   1338 HD13 LEU A  81       0.641 -15.207 -12.442  1.00 84.56           H  
ATOM   1339  CD2 LEU A  81       0.270 -12.870 -11.518  1.00 84.56           C  
ATOM   1340 HD21 LEU A  81       0.196 -11.982 -10.889  1.00 84.56           H  
ATOM   1341 HD22 LEU A  81       0.621 -12.576 -12.507  1.00 84.56           H  
ATOM   1342 HD23 LEU A  81      -0.709 -13.342 -11.601  1.00 84.56           H  
ATOM   1343  N   ASP A  82       0.758 -14.722  -6.460  1.00 84.50           N  
ATOM   1344  H   ASP A  82       1.648 -15.002  -6.847  1.00 84.50           H  
ATOM   1345  CA  ASP A  82       0.244 -15.492  -5.323  1.00 84.50           C  
ATOM   1346  HA  ASP A  82      -0.724 -15.923  -5.579  1.00 84.50           H  
ATOM   1347  C   ASP A  82       0.050 -14.615  -4.081  1.00 84.50           C  
ATOM   1348  CB  ASP A  82       1.210 -16.649  -5.016  1.00 84.50           C  
ATOM   1349  HB2 ASP A  82       0.827 -17.191  -4.152  1.00 84.50           H  
ATOM   1350  HB3 ASP A  82       2.182 -16.239  -4.741  1.00 84.50           H  
ATOM   1351  O   ASP A  82      -0.957 -14.713  -3.383  1.00 84.50           O  
ATOM   1352  CG  ASP A  82       1.379 -17.645  -6.175  1.00 84.50           C  
ATOM   1353  OD1 ASP A  82       0.455 -17.781  -7.014  1.00 84.50           O  
ATOM   1354  OD2 ASP A  82       2.457 -18.280  -6.229  1.00 84.50           O  
ATOM   1355  N   ASN A  83       1.000 -13.717  -3.801  1.00 86.69           N  
ATOM   1356  H   ASN A  83       1.799 -13.648  -4.414  1.00 86.69           H  
ATOM   1357  CA  ASN A  83       0.995 -12.972  -2.542  1.00 86.69           C  
ATOM   1358  HA  ASN A  83       0.412 -13.539  -1.816  1.00 86.69           H  
ATOM   1359  C   ASN A  83       0.330 -11.599  -2.652  1.00 86.69           C  
ATOM   1360  CB  ASN A  83       2.409 -12.829  -1.963  1.00 86.69           C  
ATOM   1361  HB2 ASN A  83       3.016 -12.198  -2.613  1.00 86.69           H  
ATOM   1362  HB3 ASN A  83       2.330 -12.313  -1.006  1.00 86.69           H  
ATOM   1363  O   ASN A  83       0.051 -10.998  -1.618  1.00 86.69           O  
ATOM   1364  CG  ASN A  83       3.125 -14.131  -1.676  1.00 86.69           C  
ATOM   1365  ND2 ASN A  83       4.418 -14.061  -1.466  1.00 86.69           N  
ATOM   1366 HD21 ASN A  83       4.830 -13.144  -1.373  1.00 86.69           H  
ATOM   1367 HD22 ASN A  83       4.820 -14.913  -1.102  1.00 86.69           H  
ATOM   1368  OD1 ASN A  83       2.564 -15.201  -1.531  1.00 86.69           O  
ATOM   1369  N   LEU A  84       0.088 -11.077  -3.863  1.00 88.62           N  
ATOM   1370  H   LEU A  84       0.326 -11.627  -4.676  1.00 88.62           H  
ATOM   1371  CA  LEU A  84      -0.527  -9.758  -4.048  1.00 88.62           C  
ATOM   1372  HA  LEU A  84      -0.859  -9.390  -3.077  1.00 88.62           H  
ATOM   1373  C   LEU A  84      -1.793  -9.803  -4.889  1.00 88.62           C  
ATOM   1374  CB  LEU A  84       0.476  -8.735  -4.611  1.00 88.62           C  
ATOM   1375  HB2 LEU A  84      -0.063  -7.811  -4.820  1.00 88.62           H  
ATOM   1376  HB3 LEU A  84       0.877  -9.089  -5.561  1.00 88.62           H  
ATOM   1377  O   LEU A  84      -2.849  -9.381  -4.414  1.00 88.62           O  
ATOM   1378  CG  LEU A  84       1.646  -8.410  -3.679  1.00 88.62           C  
ATOM   1379  HG  LEU A  84       2.172  -9.322  -3.398  1.00 88.62           H  
ATOM   1380  CD1 LEU A  84       2.641  -7.491  -4.392  1.00 88.62           C  
ATOM   1381 HD11 LEU A  84       3.079  -8.026  -5.235  1.00 88.62           H  
ATOM   1382 HD12 LEU A  84       2.141  -6.589  -4.746  1.00 88.62           H  
ATOM   1383 HD13 LEU A  84       3.449  -7.227  -3.709  1.00 88.62           H  
ATOM   1384  CD2 LEU A  84       1.127  -7.711  -2.424  1.00 88.62           C  
ATOM   1385 HD21 LEU A  84       1.635  -6.754  -2.310  1.00 88.62           H  
ATOM   1386 HD22 LEU A  84       1.317  -8.345  -1.558  1.00 88.62           H  
ATOM   1387 HD23 LEU A  84       0.059  -7.502  -2.482  1.00 88.62           H  
ATOM   1388  N   LEU A  85      -1.713 -10.319  -6.117  1.00 90.38           N  
ATOM   1389  H   LEU A  85      -0.828 -10.691  -6.432  1.00 90.38           H  
ATOM   1390  CA  LEU A  85      -2.840 -10.267  -7.048  1.00 90.38           C  
ATOM   1391  HA  LEU A  85      -3.152  -9.225  -7.122  1.00 90.38           H  
ATOM   1392  C   LEU A  85      -4.037 -11.078  -6.543  1.00 90.38           C  
ATOM   1393  CB  LEU A  85      -2.392 -10.755  -8.433  1.00 90.38           C  
ATOM   1394  HB2 LEU A  85      -1.502 -10.202  -8.733  1.00 90.38           H  
ATOM   1395  HB3 LEU A  85      -2.135 -11.812  -8.368  1.00 90.38           H  
ATOM   1396  O   LEU A  85      -5.146 -10.539  -6.457  1.00 90.38           O  
ATOM   1397  CG  LEU A  85      -3.467 -10.609  -9.522  1.00 90.38           C  
ATOM   1398  HG  LEU A  85      -4.390 -11.102  -9.217  1.00 90.38           H  
ATOM   1399  CD1 LEU A  85      -3.770  -9.134  -9.785  1.00 90.38           C  
ATOM   1400 HD11 LEU A  85      -2.848  -8.608 -10.033  1.00 90.38           H  
ATOM   1401 HD12 LEU A  85      -4.473  -9.042 -10.613  1.00 90.38           H  
ATOM   1402 HD13 LEU A  85      -4.230  -8.674  -8.910  1.00 90.38           H  
ATOM   1403  CD2 LEU A  85      -2.982 -11.273 -10.807  1.00 90.38           C  
ATOM   1404 HD21 LEU A  85      -3.498 -10.872 -11.680  1.00 90.38           H  
ATOM   1405 HD22 LEU A  85      -1.911 -11.106 -10.926  1.00 90.38           H  
ATOM   1406 HD23 LEU A  85      -3.162 -12.346 -10.750  1.00 90.38           H  
ATOM   1407  N   GLU A  86      -3.819 -12.348  -6.186  1.00 90.31           N  
ATOM   1408  H   GLU A  86      -2.893 -12.739  -6.288  1.00 90.31           H  
ATOM   1409  CA  GLU A  86      -4.892 -13.217  -5.697  1.00 90.31           C  
ATOM   1410  HA  GLU A  86      -5.670 -13.231  -6.460  1.00 90.31           H  
ATOM   1411  C   GLU A  86      -5.542 -12.638  -4.424  1.00 90.31           C  
ATOM   1412  CB  GLU A  86      -4.403 -14.674  -5.549  1.00 90.31           C  
ATOM   1413  HB2 GLU A  86      -3.584 -14.746  -4.833  1.00 90.31           H  
ATOM   1414  HB3 GLU A  86      -4.023 -15.016  -6.512  1.00 90.31           H  
ATOM   1415  O   GLU A  86      -6.773 -12.489  -4.404  1.00 90.31           O  
ATOM   1416  CG  GLU A  86      -5.539 -15.611  -5.109  1.00 90.31           C  
ATOM   1417  HG2 GLU A  86      -6.092 -15.141  -4.295  1.00 90.31           H  
ATOM   1418  HG3 GLU A  86      -6.229 -15.742  -5.942  1.00 90.31           H  
ATOM   1419  CD  GLU A  86      -5.073 -16.984  -4.596  1.00 90.31           C  
ATOM   1420  OE1 GLU A  86      -5.927 -17.640  -3.947  1.00 90.31           O  
ATOM   1421  OE2 GLU A  86      -3.893 -17.345  -4.784  1.00 90.31           O  
ATOM   1422  N   PRO A  87      -4.787 -12.206  -3.387  1.00 90.75           N  
ATOM   1423  CA  PRO A  87      -5.400 -11.608  -2.210  1.00 90.75           C  
ATOM   1424  HA  PRO A  87      -6.102 -12.330  -1.794  1.00 90.75           H  
ATOM   1425  C   PRO A  87      -6.154 -10.313  -2.505  1.00 90.75           C  
ATOM   1426  CB  PRO A  87      -4.271 -11.386  -1.201  1.00 90.75           C  
ATOM   1427  HB2 PRO A  87      -4.617 -11.519  -0.176  1.00 90.75           H  
ATOM   1428  HB3 PRO A  87      -3.831 -10.398  -1.338  1.00 90.75           H  
ATOM   1429  O   PRO A  87      -7.267 -10.158  -2.005  1.00 90.75           O  
ATOM   1430  CG  PRO A  87      -3.250 -12.449  -1.593  1.00 90.75           C  
ATOM   1431  HG2 PRO A  87      -2.242 -12.189  -1.269  1.00 90.75           H  
ATOM   1432  HG3 PRO A  87      -3.545 -13.416  -1.185  1.00 90.75           H  
ATOM   1433  CD  PRO A  87      -3.379 -12.468  -3.109  1.00 90.75           C  
ATOM   1434  HD2 PRO A  87      -3.050 -13.444  -3.467  1.00 90.75           H  
ATOM   1435  HD3 PRO A  87      -2.747 -11.693  -3.541  1.00 90.75           H  
ATOM   1436  N   ILE A  88      -5.618  -9.401  -3.326  1.00 91.88           N  
ATOM   1437  H   ILE A  88      -4.719  -9.591  -3.744  1.00 91.88           H  
ATOM   1438  CA  ILE A  88      -6.299  -8.134  -3.667  1.00 91.88           C  
ATOM   1439  HA  ILE A  88      -6.514  -7.599  -2.742  1.00 91.88           H  
ATOM   1440  C   ILE A  88      -7.645  -8.422  -4.341  1.00 91.88           C  
ATOM   1441  CB  ILE A  88      -5.378  -7.242  -4.537  1.00 91.88           C  
ATOM   1442  HB  ILE A  88      -4.954  -7.864  -5.324  1.00 91.88           H  
ATOM   1443  O   ILE A  88      -8.668  -7.847  -3.948  1.00 91.88           O  
ATOM   1444  CG1 ILE A  88      -4.240  -6.675  -3.649  1.00 91.88           C  
ATOM   1445 HG12 ILE A  88      -4.654  -5.997  -2.903  1.00 91.88           H  
ATOM   1446 HG13 ILE A  88      -3.757  -7.486  -3.104  1.00 91.88           H  
ATOM   1447  CG2 ILE A  88      -6.096  -6.057  -5.221  1.00 91.88           C  
ATOM   1448 HG21 ILE A  88      -5.536  -5.780  -6.114  1.00 91.88           H  
ATOM   1449 HG22 ILE A  88      -6.142  -5.201  -4.548  1.00 91.88           H  
ATOM   1450 HG23 ILE A  88      -7.107  -6.302  -5.547  1.00 91.88           H  
ATOM   1451  CD1 ILE A  88      -3.160  -5.936  -4.446  1.00 91.88           C  
ATOM   1452 HD11 ILE A  88      -2.310  -5.713  -3.802  1.00 91.88           H  
ATOM   1453 HD12 ILE A  88      -3.550  -5.002  -4.849  1.00 91.88           H  
ATOM   1454 HD13 ILE A  88      -2.824  -6.587  -5.254  1.00 91.88           H  
ATOM   1455  N   ARG A  89      -7.669  -9.360  -5.297  1.00 91.00           N  
ATOM   1456  H   ARG A  89      -6.796  -9.795  -5.560  1.00 91.00           H  
ATOM   1457  CA  ARG A  89      -8.901  -9.771  -5.987  1.00 91.00           C  
ATOM   1458  HA  ARG A  89      -9.410  -8.887  -6.370  1.00 91.00           H  
ATOM   1459  C   ARG A  89      -9.888 -10.450  -5.046  1.00 91.00           C  
ATOM   1460  CB  ARG A  89      -8.559 -10.696  -7.161  1.00 91.00           C  
ATOM   1461  HB2 ARG A  89      -7.878 -11.481  -6.830  1.00 91.00           H  
ATOM   1462  HB3 ARG A  89      -9.474 -11.171  -7.514  1.00 91.00           H  
ATOM   1463  O   ARG A  89     -11.073 -10.119  -5.069  1.00 91.00           O  
ATOM   1464  CG  ARG A  89      -7.932  -9.919  -8.328  1.00 91.00           C  
ATOM   1465  HG2 ARG A  89      -6.997  -9.453  -8.018  1.00 91.00           H  
ATOM   1466  HG3 ARG A  89      -8.624  -9.146  -8.662  1.00 91.00           H  
ATOM   1467  CD  ARG A  89      -7.646 -10.886  -9.478  1.00 91.00           C  
ATOM   1468  HD2 ARG A  89      -6.924 -11.624  -9.128  1.00 91.00           H  
ATOM   1469  HD3 ARG A  89      -8.566 -11.398  -9.759  1.00 91.00           H  
ATOM   1470  NE  ARG A  89      -7.134 -10.187 -10.669  1.00 91.00           N  
ATOM   1471  HE  ARG A  89      -7.388  -9.217 -10.792  1.00 91.00           H  
ATOM   1472  NH1 ARG A  89      -6.184 -12.014 -11.654  1.00 91.00           N  
ATOM   1473 HH11 ARG A  89      -5.969 -12.475 -12.526  1.00 91.00           H  
ATOM   1474 HH12 ARG A  89      -6.238 -12.568 -10.810  1.00 91.00           H  
ATOM   1475  NH2 ARG A  89      -6.186 -10.104 -12.755  1.00 91.00           N  
ATOM   1476 HH21 ARG A  89      -5.625 -10.563 -13.458  1.00 91.00           H  
ATOM   1477 HH22 ARG A  89      -6.421  -9.130 -12.878  1.00 91.00           H  
ATOM   1478  CZ  ARG A  89      -6.519 -10.765 -11.685  1.00 91.00           C  
ATOM   1479  N   ARG A  90      -9.415 -11.348  -4.177  1.00 91.62           N  
ATOM   1480  H   ARG A  90      -8.441 -11.606  -4.254  1.00 91.62           H  
ATOM   1481  CA  ARG A  90     -10.258 -12.025  -3.182  1.00 91.62           C  
ATOM   1482  HA  ARG A  90     -11.085 -12.506  -3.704  1.00 91.62           H  
ATOM   1483  C   ARG A  90     -10.861 -11.039  -2.181  1.00 91.62           C  
ATOM   1484  CB  ARG A  90      -9.419 -13.104  -2.485  1.00 91.62           C  
ATOM   1485  HB2 ARG A  90      -8.604 -12.630  -1.938  1.00 91.62           H  
ATOM   1486  HB3 ARG A  90      -8.988 -13.759  -3.242  1.00 91.62           H  
ATOM   1487  O   ARG A  90     -12.033 -11.155  -1.836  1.00 91.62           O  
ATOM   1488  CG  ARG A  90     -10.263 -13.960  -1.528  1.00 91.62           C  
ATOM   1489  HG2 ARG A  90     -10.674 -13.341  -0.731  1.00 91.62           H  
ATOM   1490  HG3 ARG A  90     -11.086 -14.405  -2.087  1.00 91.62           H  
ATOM   1491  CD  ARG A  90      -9.435 -15.090  -0.905  1.00 91.62           C  
ATOM   1492  HD2 ARG A  90     -10.106 -15.709  -0.309  1.00 91.62           H  
ATOM   1493  HD3 ARG A  90      -9.017 -15.703  -1.704  1.00 91.62           H  
ATOM   1494  NE  ARG A  90      -8.347 -14.585  -0.046  1.00 91.62           N  
ATOM   1495  HE  ARG A  90      -8.161 -13.592  -0.055  1.00 91.62           H  
ATOM   1496  NH1 ARG A  90      -7.487 -16.620   0.583  1.00 91.62           N  
ATOM   1497 HH11 ARG A  90      -6.734 -17.152   0.994  1.00 91.62           H  
ATOM   1498 HH12 ARG A  90      -8.119 -17.084  -0.054  1.00 91.62           H  
ATOM   1499  NH2 ARG A  90      -6.508 -14.728   1.251  1.00 91.62           N  
ATOM   1500 HH21 ARG A  90      -6.643 -14.657   2.249  1.00 91.62           H  
ATOM   1501 HH22 ARG A  90      -5.566 -14.971   0.977  1.00 91.62           H  
ATOM   1502  CZ  ARG A  90      -7.456 -15.319   0.587  1.00 91.62           C  
ATOM   1503  N   ILE A  91     -10.069 -10.076  -1.715  1.00 92.31           N  
ATOM   1504  H   ILE A  91      -9.106 -10.071  -2.019  1.00 92.31           H  
ATOM   1505  CA  ILE A  91     -10.478  -9.080  -0.734  1.00 92.31           C  
ATOM   1506  HA  ILE A  91     -11.011  -9.589   0.069  1.00 92.31           H  
ATOM   1507  C   ILE A  91     -11.493  -8.105  -1.348  1.00 92.31           C  
ATOM   1508  CB  ILE A  91      -9.211  -8.405  -0.141  1.00 92.31           C  
ATOM   1509  HB  ILE A  91      -8.580  -8.054  -0.958  1.00 92.31           H  
ATOM   1510  O   ILE A  91     -12.378  -7.647  -0.627  1.00 92.31           O  
ATOM   1511  CG1 ILE A  91      -8.391  -9.368   0.753  1.00 92.31           C  
ATOM   1512 HG12 ILE A  91      -8.935  -9.560   1.677  1.00 92.31           H  
ATOM   1513 HG13 ILE A  91      -8.266 -10.330   0.255  1.00 92.31           H  
ATOM   1514  CG2 ILE A  91      -9.610  -7.200   0.707  1.00 92.31           C  
ATOM   1515 HG21 ILE A  91     -10.301  -7.538   1.479  1.00 92.31           H  
ATOM   1516 HG22 ILE A  91     -10.086  -6.470   0.053  1.00 92.31           H  
ATOM   1517 HG23 ILE A  91      -8.745  -6.727   1.172  1.00 92.31           H  
ATOM   1518  CD1 ILE A  91      -6.988  -8.832   1.097  1.00 92.31           C  
ATOM   1519 HD11 ILE A  91      -6.492  -8.458   0.201  1.00 92.31           H  
ATOM   1520 HD12 ILE A  91      -7.049  -8.035   1.838  1.00 92.31           H  
ATOM   1521 HD13 ILE A  91      -6.383  -9.639   1.510  1.00 92.31           H  
ATOM   1522  N   LYS A  92     -11.423  -7.819  -2.661  1.00 90.69           N  
ATOM   1523  H   LYS A  92     -10.671  -8.254  -3.176  1.00 90.69           H  
ATOM   1524  CA  LYS A  92     -12.299  -6.890  -3.411  1.00 90.69           C  
ATOM   1525  HA  LYS A  92     -11.903  -6.799  -4.422  1.00 90.69           H  
ATOM   1526  C   LYS A  92     -12.307  -5.482  -2.815  1.00 90.69           C  
ATOM   1527  CB  LYS A  92     -13.730  -7.458  -3.540  1.00 90.69           C  
ATOM   1528  HB2 LYS A  92     -14.351  -6.722  -4.053  1.00 90.69           H  
ATOM   1529  HB3 LYS A  92     -14.161  -7.605  -2.550  1.00 90.69           H  
ATOM   1530  O   LYS A  92     -13.376  -4.942  -2.520  1.00 90.69           O  
ATOM   1531  CG  LYS A  92     -13.803  -8.773  -4.321  1.00 90.69           C  
ATOM   1532  HG2 LYS A  92     -13.344  -8.643  -5.301  1.00 90.69           H  
ATOM   1533  HG3 LYS A  92     -13.268  -9.539  -3.761  1.00 90.69           H  
ATOM   1534  CD  LYS A  92     -15.259  -9.207  -4.498  1.00 90.69           C  
ATOM   1535  HD2 LYS A  92     -15.831  -8.377  -4.912  1.00 90.69           H  
ATOM   1536  HD3 LYS A  92     -15.668  -9.484  -3.526  1.00 90.69           H  
ATOM   1537  CE  LYS A  92     -15.313 -10.391  -5.466  1.00 90.69           C  
ATOM   1538  HE2 LYS A  92     -14.881 -10.068  -6.413  1.00 90.69           H  
ATOM   1539  HE3 LYS A  92     -14.686 -11.195  -5.079  1.00 90.69           H  
ATOM   1540  NZ  LYS A  92     -16.698 -10.883  -5.689  1.00 90.69           N  
ATOM   1541  HZ1 LYS A  92     -16.704 -11.541  -6.456  1.00 90.69           H  
ATOM   1542  HZ2 LYS A  92     -17.045 -11.354  -4.866  1.00 90.69           H  
ATOM   1543  HZ3 LYS A  92     -17.316 -10.119  -5.921  1.00 90.69           H  
ATOM   1544  N   ILE A  93     -11.137  -4.917  -2.516  1.00 92.25           N  
ATOM   1545  H   ILE A  93     -10.288  -5.391  -2.790  1.00 92.25           H  
ATOM   1546  CA  ILE A  93     -11.053  -3.537  -1.995  1.00 92.25           C  
ATOM   1547  HA  ILE A  93     -11.778  -3.451  -1.185  1.00 92.25           H  
ATOM   1548  C   ILE A  93     -11.469  -2.500  -3.048  1.00 92.25           C  
ATOM   1549  CB  ILE A  93      -9.678  -3.177  -1.390  1.00 92.25           C  
ATOM   1550  HB  ILE A  93      -9.694  -2.108  -1.174  1.00 92.25           H  
ATOM   1551  O   ILE A  93     -11.270  -2.714  -4.240  1.00 92.25           O  
ATOM   1552  CG1 ILE A  93      -8.544  -3.406  -2.400  1.00 92.25           C  
ATOM   1553 HG12 ILE A  93      -8.725  -2.752  -3.253  1.00 92.25           H  
ATOM   1554 HG13 ILE A  93      -8.552  -4.436  -2.759  1.00 92.25           H  
ATOM   1555  CG2 ILE A  93      -9.382  -3.881  -0.060  1.00 92.25           C  
ATOM   1556 HG21 ILE A  93      -8.785  -3.215   0.563  1.00 92.25           H  
ATOM   1557 HG22 ILE A  93      -8.797  -4.782  -0.244  1.00 92.25           H  
ATOM   1558 HG23 ILE A  93     -10.290  -4.110   0.498  1.00 92.25           H  
ATOM   1559  CD1 ILE A  93      -7.150  -3.077  -1.875  1.00 92.25           C  
ATOM   1560 HD11 ILE A  93      -6.617  -3.997  -1.636  1.00 92.25           H  
ATOM   1561 HD12 ILE A  93      -7.194  -2.429  -0.999  1.00 92.25           H  
ATOM   1562 HD13 ILE A  93      -6.611  -2.559  -2.669  1.00 92.25           H  
ATOM   1563  N   ASP A  94     -12.039  -1.378  -2.615  1.00 94.25           N  
ATOM   1564  H   ASP A  94     -12.156  -1.250  -1.620  1.00 94.25           H  
ATOM   1565  CA  ASP A  94     -12.251  -0.239  -3.509  1.00 94.25           C  
ATOM   1566  HA  ASP A  94     -12.383  -0.610  -4.525  1.00 94.25           H  
ATOM   1567  C   ASP A  94     -11.026   0.695  -3.554  1.00 94.25           C  
ATOM   1568  CB  ASP A  94     -13.556   0.465  -3.137  1.00 94.25           C  
ATOM   1569  HB2 ASP A  94     -13.775   1.248  -3.864  1.00 94.25           H  
ATOM   1570  HB3 ASP A  94     -14.366  -0.263  -3.194  1.00 94.25           H  
ATOM   1571  O   ASP A  94     -10.028   0.501  -2.857  1.00 94.25           O  
ATOM   1572  CG  ASP A  94     -13.512   1.089  -1.750  1.00 94.25           C  
ATOM   1573  OD1 ASP A  94     -12.601   1.896  -1.491  1.00 94.25           O  
ATOM   1574  OD2 ASP A  94     -14.462   0.813  -0.986  1.00 94.25           O  
ATOM   1575  N   GLN A  95     -11.095   1.732  -4.390  1.00 95.19           N  
ATOM   1576  H   GLN A  95     -11.937   1.866  -4.932  1.00 95.19           H  
ATOM   1577  CA  GLN A  95      -9.995   2.678  -4.585  1.00 95.19           C  
ATOM   1578  HA  GLN A  95      -9.096   2.117  -4.841  1.00 95.19           H  
ATOM   1579  C   GLN A  95      -9.679   3.505  -3.324  1.00 95.19           C  
ATOM   1580  CB  GLN A  95     -10.375   3.575  -5.769  1.00 95.19           C  
ATOM   1581  HB2 GLN A  95     -10.709   2.946  -6.594  1.00 95.19           H  
ATOM   1582  HB3 GLN A  95     -11.204   4.212  -5.460  1.00 95.19           H  
ATOM   1583  O   GLN A  95      -8.523   3.880  -3.130  1.00 95.19           O  
ATOM   1584  CG  GLN A  95      -9.239   4.471  -6.289  1.00 95.19           C  
ATOM   1585  HG2 GLN A  95      -8.851   5.082  -5.475  1.00 95.19           H  
ATOM   1586  HG3 GLN A  95      -8.419   3.862  -6.670  1.00 95.19           H  
ATOM   1587  CD  GLN A  95      -9.710   5.416  -7.398  1.00 95.19           C  
ATOM   1588  NE2 GLN A  95      -8.809   6.142  -8.016  1.00 95.19           N  
ATOM   1589 HE21 GLN A  95      -9.167   6.829  -8.664  1.00 95.19           H  
ATOM   1590 HE22 GLN A  95      -7.827   6.005  -7.824  1.00 95.19           H  
ATOM   1591  OE1 GLN A  95     -10.883   5.539  -7.705  1.00 95.19           O  
ATOM   1592  N   ASN A  96     -10.662   3.769  -2.454  1.00 95.81           N  
ATOM   1593  H   ASN A  96     -11.536   3.271  -2.542  1.00 95.81           H  
ATOM   1594  CA  ASN A  96     -10.454   4.542  -1.226  1.00 95.81           C  
ATOM   1595  HA  ASN A  96      -9.766   5.362  -1.437  1.00 95.81           H  
ATOM   1596  C   ASN A  96      -9.792   3.665  -0.160  1.00 95.81           C  
ATOM   1597  CB  ASN A  96     -11.788   5.150  -0.750  1.00 95.81           C  
ATOM   1598  HB2 ASN A  96     -12.508   4.352  -0.568  1.00 95.81           H  
ATOM   1599  HB3 ASN A  96     -11.635   5.687   0.186  1.00 95.81           H  
ATOM   1600  O   ASN A  96      -8.843   4.095   0.499  1.00 95.81           O  
ATOM   1601  CG  ASN A  96     -12.373   6.117  -1.771  1.00 95.81           C  
ATOM   1602  ND2 ASN A  96     -13.639   6.436  -1.698  1.00 95.81           N  
ATOM   1603 HD21 ASN A  96     -14.097   6.376  -0.800  1.00 95.81           H  
ATOM   1604 HD22 ASN A  96     -13.987   6.947  -2.497  1.00 95.81           H  
ATOM   1605  OD1 ASN A  96     -11.707   6.627  -2.652  1.00 95.81           O  
ATOM   1606  N   GLU A  97     -10.231   2.408  -0.060  1.00 95.75           N  
ATOM   1607  H   GLU A  97     -11.041   2.149  -0.604  1.00 95.75           H  
ATOM   1608  CA  GLU A  97      -9.588   1.373   0.752  1.00 95.75           C  
ATOM   1609  HA  GLU A  97      -9.579   1.706   1.790  1.00 95.75           H  
ATOM   1610  C   GLU A  97      -8.135   1.151   0.315  1.00 95.75           C  
ATOM   1611  CB  GLU A  97     -10.391   0.067   0.665  1.00 95.75           C  
ATOM   1612  HB2 GLU A  97     -10.580  -0.178  -0.380  1.00 95.75           H  
ATOM   1613  HB3 GLU A  97      -9.818  -0.747   1.109  1.00 95.75           H  
ATOM   1614  O   GLU A  97      -7.225   1.186   1.146  1.00 95.75           O  
ATOM   1615  CG  GLU A  97     -11.725   0.183   1.399  1.00 95.75           C  
ATOM   1616  HG2 GLU A  97     -11.527   0.332   2.460  1.00 95.75           H  
ATOM   1617  HG3 GLU A  97     -12.291   1.043   1.040  1.00 95.75           H  
ATOM   1618  CD  GLU A  97     -12.610  -1.046   1.236  1.00 95.75           C  
ATOM   1619  OE1 GLU A  97     -13.391  -1.294   2.171  1.00 95.75           O  
ATOM   1620  OE2 GLU A  97     -12.590  -1.795   0.225  1.00 95.75           O  
ATOM   1621  N   PHE A  98      -7.898   1.005  -0.993  1.00 95.69           N  
ATOM   1622  H   PHE A  98      -8.687   0.950  -1.621  1.00 95.69           H  
ATOM   1623  CA  PHE A  98      -6.554   0.860  -1.549  1.00 95.69           C  
ATOM   1624  HA  PHE A  98      -6.074   0.009  -1.067  1.00 95.69           H  
ATOM   1625  C   PHE A  98      -5.680   2.093  -1.299  1.00 95.69           C  
ATOM   1626  CB  PHE A  98      -6.646   0.592  -3.054  1.00 95.69           C  
ATOM   1627  HB2 PHE A  98      -7.237  -0.308  -3.223  1.00 95.69           H  
ATOM   1628  HB3 PHE A  98      -7.162   1.425  -3.532  1.00 95.69           H  
ATOM   1629  O   PHE A  98      -4.520   1.949  -0.920  1.00 95.69           O  
ATOM   1630  CG  PHE A  98      -5.288   0.417  -3.711  1.00 95.69           C  
ATOM   1631  CD1 PHE A  98      -4.796   1.388  -4.605  1.00 95.69           C  
ATOM   1632  HD1 PHE A  98      -5.406   2.242  -4.859  1.00 95.69           H  
ATOM   1633  CD2 PHE A  98      -4.499  -0.707  -3.405  1.00 95.69           C  
ATOM   1634  HD2 PHE A  98      -4.847  -1.444  -2.696  1.00 95.69           H  
ATOM   1635  CE1 PHE A  98      -3.525   1.229  -5.187  1.00 95.69           C  
ATOM   1636  HE1 PHE A  98      -3.157   1.965  -5.886  1.00 95.69           H  
ATOM   1637  CE2 PHE A  98      -3.246  -0.880  -4.008  1.00 95.69           C  
ATOM   1638  HE2 PHE A  98      -2.668  -1.769  -3.797  1.00 95.69           H  
ATOM   1639  CZ  PHE A  98      -2.756   0.092  -4.892  1.00 95.69           C  
ATOM   1640  HZ  PHE A  98      -1.792  -0.054  -5.357  1.00 95.69           H  
ATOM   1641  N   ALA A  99      -6.215   3.307  -1.475  1.00 95.69           N  
ATOM   1642  H   ALA A  99      -7.159   3.380  -1.826  1.00 95.69           H  
ATOM   1643  CA  ALA A  99      -5.465   4.535  -1.227  1.00 95.69           C  
ATOM   1644  HA  ALA A  99      -4.570   4.512  -1.850  1.00 95.69           H  
ATOM   1645  C   ALA A  99      -5.009   4.642   0.236  1.00 95.69           C  
ATOM   1646  CB  ALA A  99      -6.305   5.750  -1.632  1.00 95.69           C  
ATOM   1647  HB1 ALA A  99      -6.586   5.682  -2.683  1.00 95.69           H  
ATOM   1648  HB2 ALA A  99      -5.722   6.659  -1.484  1.00 95.69           H  
ATOM   1649  HB3 ALA A  99      -7.209   5.807  -1.026  1.00 95.69           H  
ATOM   1650  O   ALA A  99      -3.856   5.002   0.488  1.00 95.69           O  
ATOM   1651  N   GLY A 100      -5.892   4.298   1.183  1.00 95.88           N  
ATOM   1652  H   GLY A 100      -6.823   4.028   0.900  1.00 95.88           H  
ATOM   1653  CA  GLY A 100      -5.565   4.257   2.610  1.00 95.88           C  
ATOM   1654  HA2 GLY A 100      -6.463   4.012   3.176  1.00 95.88           H  
ATOM   1655  HA3 GLY A 100      -5.203   5.235   2.926  1.00 95.88           H  
ATOM   1656  C   GLY A 100      -4.495   3.206   2.912  1.00 95.88           C  
ATOM   1657  O   GLY A 100      -3.458   3.547   3.475  1.00 95.88           O  
ATOM   1658  N   ALA A 101      -4.697   1.959   2.474  1.00 95.44           N  
ATOM   1659  H   ALA A 101      -5.559   1.740   1.995  1.00 95.44           H  
ATOM   1660  CA  ALA A 101      -3.735   0.873   2.685  1.00 95.44           C  
ATOM   1661  HA  ALA A 101      -3.588   0.734   3.756  1.00 95.44           H  
ATOM   1662  C   ALA A 101      -2.358   1.184   2.087  1.00 95.44           C  
ATOM   1663  CB  ALA A 101      -4.310  -0.426   2.108  1.00 95.44           C  
ATOM   1664  HB1 ALA A 101      -5.150  -0.230   1.441  1.00 95.44           H  
ATOM   1665  HB2 ALA A 101      -4.646  -1.051   2.936  1.00 95.44           H  
ATOM   1666  HB3 ALA A 101      -3.549  -0.971   1.549  1.00 95.44           H  
ATOM   1667  O   ALA A 101      -1.341   1.045   2.763  1.00 95.44           O  
ATOM   1668  N   ARG A 102      -2.318   1.699   0.851  1.00 94.19           N  
ATOM   1669  H   ARG A 102      -3.190   1.781   0.348  1.00 94.19           H  
ATOM   1670  CA  ARG A 102      -1.075   2.124   0.192  1.00 94.19           C  
ATOM   1671  HA  ARG A 102      -0.409   1.263   0.120  1.00 94.19           H  
ATOM   1672  C   ARG A 102      -0.334   3.182   1.010  1.00 94.19           C  
ATOM   1673  CB  ARG A 102      -1.398   2.623  -1.221  1.00 94.19           C  
ATOM   1674  HB2 ARG A 102      -2.010   3.523  -1.157  1.00 94.19           H  
ATOM   1675  HB3 ARG A 102      -1.965   1.852  -1.744  1.00 94.19           H  
ATOM   1676  O   ARG A 102       0.888   3.117   1.098  1.00 94.19           O  
ATOM   1677  CG  ARG A 102      -0.127   2.906  -2.032  1.00 94.19           C  
ATOM   1678  HG2 ARG A 102       0.462   3.694  -1.562  1.00 94.19           H  
ATOM   1679  HG3 ARG A 102       0.480   2.002  -2.075  1.00 94.19           H  
ATOM   1680  CD  ARG A 102      -0.477   3.321  -3.465  1.00 94.19           C  
ATOM   1681  HD2 ARG A 102      -1.134   2.567  -3.899  1.00 94.19           H  
ATOM   1682  HD3 ARG A 102       0.445   3.357  -4.045  1.00 94.19           H  
ATOM   1683  NE  ARG A 102      -1.160   4.627  -3.517  1.00 94.19           N  
ATOM   1684  HE  ARG A 102      -1.366   5.065  -2.630  1.00 94.19           H  
ATOM   1685  NH1 ARG A 102      -1.159   4.849  -5.794  1.00 94.19           N  
ATOM   1686 HH11 ARG A 102      -0.567   4.032  -5.836  1.00 94.19           H  
ATOM   1687 HH12 ARG A 102      -1.247   5.451  -6.600  1.00 94.19           H  
ATOM   1688  NH2 ARG A 102      -2.382   6.224  -4.542  1.00 94.19           N  
ATOM   1689 HH21 ARG A 102      -2.726   6.659  -5.386  1.00 94.19           H  
ATOM   1690 HH22 ARG A 102      -2.779   6.447  -3.641  1.00 94.19           H  
ATOM   1691  CZ  ARG A 102      -1.547   5.237  -4.618  1.00 94.19           C  
ATOM   1692  N   ALA A 103      -1.048   4.129   1.623  1.00 95.69           N  
ATOM   1693  H   ALA A 103      -2.055   4.117   1.540  1.00 95.69           H  
ATOM   1694  CA  ALA A 103      -0.432   5.120   2.498  1.00 95.69           C  
ATOM   1695  HA  ALA A 103       0.439   5.539   1.994  1.00 95.69           H  
ATOM   1696  C   ALA A 103       0.118   4.504   3.790  1.00 95.69           C  
ATOM   1697  CB  ALA A 103      -1.412   6.273   2.733  1.00 95.69           C  
ATOM   1698  HB1 ALA A 103      -2.211   5.957   3.403  1.00 95.69           H  
ATOM   1699  HB2 ALA A 103      -1.854   6.593   1.789  1.00 95.69           H  
ATOM   1700  HB3 ALA A 103      -0.871   7.112   3.171  1.00 95.69           H  
ATOM   1701  O   ALA A 103       1.220   4.856   4.198  1.00 95.69           O  
ATOM   1702  N   VAL A 104      -0.592   3.546   4.394  1.00 94.75           N  
ATOM   1703  H   VAL A 104      -1.490   3.288   4.010  1.00 94.75           H  
ATOM   1704  CA  VAL A 104      -0.119   2.837   5.595  1.00 94.75           C  
ATOM   1705  HA  VAL A 104       0.167   3.581   6.339  1.00 94.75           H  
ATOM   1706  C   VAL A 104       1.139   2.008   5.309  1.00 94.75           C  
ATOM   1707  CB  VAL A 104      -1.231   1.953   6.197  1.00 94.75           C  
ATOM   1708  HB  VAL A 104      -1.583   1.241   5.450  1.00 94.75           H  
ATOM   1709  O   VAL A 104       2.071   2.044   6.109  1.00 94.75           O  
ATOM   1710  CG1 VAL A 104      -0.732   1.167   7.410  1.00 94.75           C  
ATOM   1711 HG11 VAL A 104      -0.013   0.411   7.093  1.00 94.75           H  
ATOM   1712 HG12 VAL A 104      -0.257   1.842   8.122  1.00 94.75           H  
ATOM   1713 HG13 VAL A 104      -1.564   0.683   7.922  1.00 94.75           H  
ATOM   1714  CG2 VAL A 104      -2.412   2.808   6.671  1.00 94.75           C  
ATOM   1715 HG21 VAL A 104      -3.174   2.165   7.109  1.00 94.75           H  
ATOM   1716 HG22 VAL A 104      -2.853   3.345   5.830  1.00 94.75           H  
ATOM   1717 HG23 VAL A 104      -2.083   3.533   7.415  1.00 94.75           H  
ATOM   1718  N   PHE A 105       1.191   1.301   4.175  1.00 93.31           N  
ATOM   1719  H   PHE A 105       0.362   1.256   3.599  1.00 93.31           H  
ATOM   1720  CA  PHE A 105       2.346   0.476   3.793  1.00 93.31           C  
ATOM   1721  HA  PHE A 105       2.668  -0.109   4.655  1.00 93.31           H  
ATOM   1722  C   PHE A 105       3.554   1.308   3.370  1.00 93.31           C  
ATOM   1723  CB  PHE A 105       1.941  -0.484   2.666  1.00 93.31           C  
ATOM   1724  HB2 PHE A 105       2.798  -1.113   2.426  1.00 93.31           H  
ATOM   1725  HB3 PHE A 105       1.704   0.110   1.783  1.00 93.31           H  
ATOM   1726  O   PHE A 105       4.682   0.945   3.683  1.00 93.31           O  
ATOM   1727  CG  PHE A 105       0.775  -1.408   2.970  1.00 93.31           C  
ATOM   1728  CD1 PHE A 105       0.528  -1.856   4.285  1.00 93.31           C  
ATOM   1729  HD1 PHE A 105       1.192  -1.590   5.094  1.00 93.31           H  
ATOM   1730  CD2 PHE A 105      -0.057  -1.839   1.921  1.00 93.31           C  
ATOM   1731  HD2 PHE A 105       0.130  -1.508   0.910  1.00 93.31           H  
ATOM   1732  CE1 PHE A 105      -0.577  -2.677   4.556  1.00 93.31           C  
ATOM   1733  HE1 PHE A 105      -0.769  -3.020   5.562  1.00 93.31           H  
ATOM   1734  CE2 PHE A 105      -1.139  -2.691   2.186  1.00 93.31           C  
ATOM   1735  HE2 PHE A 105      -1.770  -3.037   1.381  1.00 93.31           H  
ATOM   1736  CZ  PHE A 105      -1.408  -3.083   3.504  1.00 93.31           C  
ATOM   1737  HZ  PHE A 105      -2.267  -3.705   3.711  1.00 93.31           H  
ATOM   1738  N   PHE A 106       3.329   2.441   2.701  1.00 93.56           N  
ATOM   1739  H   PHE A 106       2.386   2.669   2.421  1.00 93.56           H  
ATOM   1740  CA  PHE A 106       4.409   3.371   2.382  1.00 93.56           C  
ATOM   1741  HA  PHE A 106       5.203   2.833   1.864  1.00 93.56           H  
ATOM   1742  C   PHE A 106       5.020   3.976   3.654  1.00 93.56           C  
ATOM   1743  CB  PHE A 106       3.872   4.471   1.462  1.00 93.56           C  
ATOM   1744  HB2 PHE A 106       3.049   4.988   1.955  1.00 93.56           H  
ATOM   1745  HB3 PHE A 106       3.479   4.009   0.556  1.00 93.56           H  
ATOM   1746  O   PHE A 106       6.236   4.087   3.774  1.00 93.56           O  
ATOM   1747  CG  PHE A 106       4.925   5.488   1.070  1.00 93.56           C  
ATOM   1748  CD1 PHE A 106       5.019   6.718   1.749  1.00 93.56           C  
ATOM   1749  HD1 PHE A 106       4.343   6.941   2.561  1.00 93.56           H  
ATOM   1750  CD2 PHE A 106       5.805   5.208   0.010  1.00 93.56           C  
ATOM   1751  HD2 PHE A 106       5.730   4.268  -0.516  1.00 93.56           H  
ATOM   1752  CE1 PHE A 106       6.000   7.653   1.378  1.00 93.56           C  
ATOM   1753  HE1 PHE A 106       6.075   8.593   1.905  1.00 93.56           H  
ATOM   1754  CE2 PHE A 106       6.792   6.138  -0.355  1.00 93.56           C  
ATOM   1755  HE2 PHE A 106       7.477   5.905  -1.157  1.00 93.56           H  
ATOM   1756  CZ  PHE A 106       6.895   7.359   0.334  1.00 93.56           C  
ATOM   1757  HZ  PHE A 106       7.663   8.069   0.064  1.00 93.56           H  
ATOM   1758  N   LEU A 107       4.181   4.351   4.623  1.00 92.81           N  
ATOM   1759  H   LEU A 107       3.195   4.184   4.482  1.00 92.81           H  
ATOM   1760  CA  LEU A 107       4.589   4.953   5.890  1.00 92.81           C  
ATOM   1761  HA  LEU A 107       5.474   5.566   5.719  1.00 92.81           H  
ATOM   1762  C   LEU A 107       5.015   3.882   6.906  1.00 92.81           C  
ATOM   1763  CB  LEU A 107       3.436   5.851   6.390  1.00 92.81           C  
ATOM   1764  HB2 LEU A 107       3.638   6.181   7.409  1.00 92.81           H  
ATOM   1765  HB3 LEU A 107       2.531   5.246   6.439  1.00 92.81           H  
ATOM   1766  O   LEU A 107       4.443   3.804   7.991  1.00 92.81           O  
ATOM   1767  CG  LEU A 107       3.162   7.104   5.539  1.00 92.81           C  
ATOM   1768  HG  LEU A 107       2.890   6.808   4.526  1.00 92.81           H  
ATOM   1769  CD1 LEU A 107       1.977   7.862   6.143  1.00 92.81           C  
ATOM   1770 HD11 LEU A 107       2.218   8.211   7.146  1.00 92.81           H  
ATOM   1771 HD12 LEU A 107       1.712   8.707   5.508  1.00 92.81           H  
ATOM   1772 HD13 LEU A 107       1.128   7.179   6.194  1.00 92.81           H  
ATOM   1773  CD2 LEU A 107       4.362   8.052   5.455  1.00 92.81           C  
ATOM   1774 HD21 LEU A 107       4.089   8.933   4.874  1.00 92.81           H  
ATOM   1775 HD22 LEU A 107       5.191   7.559   4.947  1.00 92.81           H  
ATOM   1776 HD23 LEU A 107       4.679   8.348   6.455  1.00 92.81           H  
ATOM   1777  N   ASN A 108       6.012   3.056   6.577  1.00 86.94           N  
ATOM   1778  H   ASN A 108       6.450   3.151   5.671  1.00 86.94           H  
ATOM   1779  CA  ASN A 108       6.526   2.038   7.495  1.00 86.94           C  
ATOM   1780  HA  ASN A 108       5.706   1.770   8.161  1.00 86.94           H  
ATOM   1781  C   ASN A 108       7.713   2.582   8.325  1.00 86.94           C  
ATOM   1782  CB  ASN A 108       6.883   0.750   6.733  1.00 86.94           C  
ATOM   1783  HB2 ASN A 108       7.850   0.876   6.246  1.00 86.94           H  
ATOM   1784  HB3 ASN A 108       6.133   0.544   5.968  1.00 86.94           H  
ATOM   1785  O   ASN A 108       8.763   2.853   7.745  1.00 86.94           O  
ATOM   1786  CG  ASN A 108       6.984  -0.449   7.664  1.00 86.94           C  
ATOM   1787  ND2 ASN A 108       7.605  -1.513   7.222  1.00 86.94           N  
ATOM   1788 HD21 ASN A 108       7.905  -2.194   7.905  1.00 86.94           H  
ATOM   1789 HD22 ASN A 108       7.965  -1.560   6.280  1.00 86.94           H  
ATOM   1790  OD1 ASN A 108       6.518  -0.414   8.796  1.00 86.94           O  
ATOM   1791  N   PRO A 109       7.581   2.765   9.656  1.00 77.75           N  
ATOM   1792  CA  PRO A 109       8.690   3.172  10.522  1.00 77.75           C  
ATOM   1793  HA  PRO A 109       9.211   4.036  10.112  1.00 77.75           H  
ATOM   1794  C   PRO A 109       9.723   2.053  10.735  1.00 77.75           C  
ATOM   1795  CB  PRO A 109       8.018   3.536  11.852  1.00 77.75           C  
ATOM   1796  HB2 PRO A 109       7.689   4.575  11.827  1.00 77.75           H  
ATOM   1797  HB3 PRO A 109       8.686   3.393  12.701  1.00 77.75           H  
ATOM   1798  O   PRO A 109      10.871   2.355  11.061  1.00 77.75           O  
ATOM   1799  CG  PRO A 109       6.805   2.614  11.912  1.00 77.75           C  
ATOM   1800  HG2 PRO A 109       6.008   3.034  12.526  1.00 77.75           H  
ATOM   1801  HG3 PRO A 109       7.108   1.636  12.286  1.00 77.75           H  
ATOM   1802  CD  PRO A 109       6.400   2.498  10.451  1.00 77.75           C  
ATOM   1803  HD2 PRO A 109       6.085   1.470  10.267  1.00 77.75           H  
ATOM   1804  HD3 PRO A 109       5.607   3.203  10.202  1.00 77.75           H  
ATOM   1805  N   ASP A 110       9.304   0.799  10.551  1.00 70.69           N  
ATOM   1806  H   ASP A 110       8.334   0.649  10.316  1.00 70.69           H  
ATOM   1807  CA  ASP A 110      10.087  -0.410  10.781  1.00 70.69           C  
ATOM   1808  HA  ASP A 110      10.913  -0.174  11.452  1.00 70.69           H  
ATOM   1809  C   ASP A 110      10.713  -0.929   9.485  1.00 70.69           C  
ATOM   1810  CB  ASP A 110       9.228  -1.480  11.477  1.00 70.69           C  
ATOM   1811  HB2 ASP A 110       8.494  -1.865  10.770  1.00 70.69           H  
ATOM   1812  HB3 ASP A 110       9.872  -2.302  11.790  1.00 70.69           H  
ATOM   1813  O   ASP A 110      10.921  -2.127   9.336  1.00 70.69           O  
ATOM   1814  CG  ASP A 110       8.507  -0.949  12.721  1.00 70.69           C  
ATOM   1815  OD1 ASP A 110       9.172  -0.305  13.566  1.00 70.69           O  
ATOM   1816  OD2 ASP A 110       7.260  -1.103  12.793  1.00 70.69           O  
ATOM   1817  N   SER A 111      10.980  -0.051   8.510  1.00 64.12           N  
ATOM   1818  H   SER A 111      10.906   0.936   8.709  1.00 64.12           H  
ATOM   1819  CA  SER A 111      11.826  -0.430   7.388  1.00 64.12           C  
ATOM   1820  HA  SER A 111      11.369  -1.279   6.880  1.00 64.12           H  
ATOM   1821  C   SER A 111      13.154  -0.890   7.987  1.00 64.12           C  
ATOM   1822  CB  SER A 111      11.993   0.709   6.375  1.00 64.12           C  
ATOM   1823  HB2 SER A 111      12.830   0.469   5.718  1.00 64.12           H  
ATOM   1824  HB3 SER A 111      11.082   0.760   5.780  1.00 64.12           H  
ATOM   1825  O   SER A 111      13.836  -0.115   8.652  1.00 64.12           O  
ATOM   1826  OG  SER A 111      12.215   1.974   6.957  1.00 64.12           O  
ATOM   1827  HG  SER A 111      12.640   2.551   6.319  1.00 64.12           H  
ATOM   1828  N   ASP A 112      13.496  -2.162   7.770  1.00 60.12           N  
ATOM   1829  H   ASP A 112      12.756  -2.762   7.434  1.00 60.12           H  
ATOM   1830  CA  ASP A 112      14.670  -2.858   8.336  1.00 60.12           C  
ATOM   1831  HA  ASP A 112      14.495  -3.048   9.395  1.00 60.12           H  
ATOM   1832  C   ASP A 112      16.000  -2.097   8.203  1.00 60.12           C  
ATOM   1833  CB  ASP A 112      14.793  -4.202   7.600  1.00 60.12           C  
ATOM   1834  HB2 ASP A 112      14.744  -4.030   6.525  1.00 60.12           H  
ATOM   1835  HB3 ASP A 112      15.772  -4.629   7.815  1.00 60.12           H  
ATOM   1836  O   ASP A 112      16.980  -2.413   8.870  1.00 60.12           O  
ATOM   1837  CG  ASP A 112      13.739  -5.230   8.014  1.00 60.12           C  
ATOM   1838  OD1 ASP A 112      13.385  -5.262   9.211  1.00 60.12           O  
ATOM   1839  OD2 ASP A 112      13.334  -6.008   7.124  1.00 60.12           O  
ATOM   1840  N   ALA A 113      16.051  -1.084   7.345  1.00 54.94           N  
ATOM   1841  H   ALA A 113      15.162  -0.780   6.974  1.00 54.94           H  
ATOM   1842  CA  ALA A 113      17.135  -0.134   7.301  1.00 54.94           C  
ATOM   1843  HA  ALA A 113      18.058  -0.618   7.618  1.00 54.94           H  
ATOM   1844  C   ALA A 113      16.870   1.007   8.293  1.00 54.94           C  
ATOM   1845  CB  ALA A 113      17.341   0.318   5.844  1.00 54.94           C  
ATOM   1846  HB1 ALA A 113      17.668   1.357   5.804  1.00 54.94           H  
ATOM   1847  HB2 ALA A 113      18.116  -0.309   5.401  1.00 54.94           H  
ATOM   1848  HB3 ALA A 113      16.420   0.218   5.271  1.00 54.94           H  
ATOM   1849  O   ALA A 113      16.055   1.894   8.033  1.00 54.94           O  
ATOM   1850  N   ASP A 114      17.642   0.994   9.382  1.00 61.25           N  
ATOM   1851  H   ASP A 114      18.116   0.116   9.540  1.00 61.25           H  
ATOM   1852  CA  ASP A 114      17.945   2.038  10.383  1.00 61.25           C  
ATOM   1853  HA  ASP A 114      17.073   2.159  11.026  1.00 61.25           H  
ATOM   1854  C   ASP A 114      18.246   3.465   9.840  1.00 61.25           C  
ATOM   1855  CB  ASP A 114      19.127   1.485  11.219  1.00 61.25           C  
ATOM   1856  HB2 ASP A 114      19.722   0.812  10.603  1.00 61.25           H  
ATOM   1857  HB3 ASP A 114      19.798   2.290  11.521  1.00 61.25           H  
ATOM   1858  O   ASP A 114      18.841   4.307  10.513  1.00 61.25           O  
ATOM   1859  CG  ASP A 114      18.692   0.758  12.493  1.00 61.25           C  
ATOM   1860  OD1 ASP A 114      17.644   1.149  13.070  1.00 61.25           O  
ATOM   1861  OD2 ASP A 114      19.462  -0.131  12.915  1.00 61.25           O  
ATOM   1862  N   ASP A 115      17.811   3.783   8.625  1.00 77.50           N  
ATOM   1863  H   ASP A 115      17.271   3.082   8.139  1.00 77.50           H  
ATOM   1864  CA  ASP A 115      18.022   5.037   7.925  1.00 77.50           C  
ATOM   1865  HA  ASP A 115      19.048   5.360   8.100  1.00 77.50           H  
ATOM   1866  C   ASP A 115      17.104   6.168   8.408  1.00 77.50           C  
ATOM   1867  CB  ASP A 115      17.822   4.788   6.418  1.00 77.50           C  
ATOM   1868  HB2 ASP A 115      16.930   4.181   6.258  1.00 77.50           H  
ATOM   1869  HB3 ASP A 115      17.665   5.750   5.929  1.00 77.50           H  
ATOM   1870  O   ASP A 115      17.461   7.337   8.238  1.00 77.50           O  
ATOM   1871  CG  ASP A 115      19.019   4.130   5.725  1.00 77.50           C  
ATOM   1872  OD1 ASP A 115      20.148   4.256   6.249  1.00 77.50           O  
ATOM   1873  OD2 ASP A 115      18.820   3.642   4.588  1.00 77.50           O  
ATOM   1874  N   LEU A 116      15.947   5.849   9.008  1.00 87.50           N  
ATOM   1875  H   LEU A 116      15.772   4.872   9.193  1.00 87.50           H  
ATOM   1876  CA  LEU A 116      14.998   6.857   9.488  1.00 87.50           C  
ATOM   1877  HA  LEU A 116      14.997   7.680   8.774  1.00 87.50           H  
ATOM   1878  C   LEU A 116      15.431   7.452  10.826  1.00 87.50           C  
ATOM   1879  CB  LEU A 116      13.566   6.311   9.592  1.00 87.50           C  
ATOM   1880  HB2 LEU A 116      13.572   5.424  10.226  1.00 87.50           H  
ATOM   1881  HB3 LEU A 116      12.941   7.062  10.075  1.00 87.50           H  
ATOM   1882  O   LEU A 116      15.671   6.742  11.808  1.00 87.50           O  
ATOM   1883  CG  LEU A 116      12.923   5.949   8.248  1.00 87.50           C  
ATOM   1884  HG  LEU A 116      13.525   5.186   7.755  1.00 87.50           H  
ATOM   1885  CD1 LEU A 116      11.526   5.373   8.494  1.00 87.50           C  
ATOM   1886 HD11 LEU A 116      11.107   5.003   7.558  1.00 87.50           H  
ATOM   1887 HD12 LEU A 116      11.601   4.528   9.179  1.00 87.50           H  
ATOM   1888 HD13 LEU A 116      10.869   6.131   8.922  1.00 87.50           H  
ATOM   1889  CD2 LEU A 116      12.788   7.157   7.313  1.00 87.50           C  
ATOM   1890 HD21 LEU A 116      13.778   7.516   7.035  1.00 87.50           H  
ATOM   1891 HD22 LEU A 116      12.270   6.855   6.403  1.00 87.50           H  
ATOM   1892 HD23 LEU A 116      12.237   7.961   7.800  1.00 87.50           H  
ATOM   1893  N   SER A 117      15.436   8.784  10.887  1.00 91.06           N  
ATOM   1894  H   SER A 117      15.269   9.297  10.032  1.00 91.06           H  
ATOM   1895  CA  SER A 117      15.636   9.527  12.131  1.00 91.06           C  
ATOM   1896  HA  SER A 117      16.598   9.211  12.535  1.00 91.06           H  
ATOM   1897  C   SER A 117      14.555   9.215  13.178  1.00 91.06           C  
ATOM   1898  CB  SER A 117      15.729  11.031  11.837  1.00 91.06           C  
ATOM   1899  HB2 SER A 117      16.095  11.532  12.733  1.00 91.06           H  
ATOM   1900  HB3 SER A 117      16.436  11.206  11.026  1.00 91.06           H  
ATOM   1901  O   SER A 117      13.406   8.906  12.858  1.00 91.06           O  
ATOM   1902  OG  SER A 117      14.477  11.600  11.498  1.00 91.06           O  
ATOM   1903  HG  SER A 117      14.469  11.758  10.551  1.00 91.06           H  
ATOM   1904  N   MET A 118      14.896   9.345  14.465  1.00 90.75           N  
ATOM   1905  H   MET A 118      15.860   9.543  14.689  1.00 90.75           H  
ATOM   1906  CA  MET A 118      13.945   9.126  15.566  1.00 90.75           C  
ATOM   1907  HA  MET A 118      13.567   8.107  15.498  1.00 90.75           H  
ATOM   1908  C   MET A 118      12.733  10.074  15.489  1.00 90.75           C  
ATOM   1909  CB  MET A 118      14.676   9.296  16.902  1.00 90.75           C  
ATOM   1910  HB2 MET A 118      14.944  10.342  17.046  1.00 90.75           H  
ATOM   1911  HB3 MET A 118      15.595   8.711  16.859  1.00 90.75           H  
ATOM   1912  O   MET A 118      11.602   9.682  15.787  1.00 90.75           O  
ATOM   1913  CG  MET A 118      13.851   8.823  18.105  1.00 90.75           C  
ATOM   1914  HG2 MET A 118      12.941   9.419  18.174  1.00 90.75           H  
ATOM   1915  HG3 MET A 118      13.566   7.782  17.956  1.00 90.75           H  
ATOM   1916  SD  MET A 118      14.707   8.957  19.701  1.00 90.75           S  
ATOM   1917  CE  MET A 118      16.191   7.954  19.397  1.00 90.75           C  
ATOM   1918  HE1 MET A 118      16.682   7.756  20.350  1.00 90.75           H  
ATOM   1919  HE2 MET A 118      15.917   7.006  18.934  1.00 90.75           H  
ATOM   1920  HE3 MET A 118      16.878   8.494  18.746  1.00 90.75           H  
ATOM   1921  N   SER A 119      12.965  11.313  15.040  1.00 92.06           N  
ATOM   1922  H   SER A 119      13.906  11.541  14.753  1.00 92.06           H  
ATOM   1923  CA  SER A 119      11.912  12.301  14.793  1.00 92.06           C  
ATOM   1924  HA  SER A 119      11.306  12.403  15.693  1.00 92.06           H  
ATOM   1925  C   SER A 119      10.994  11.854  13.649  1.00 92.06           C  
ATOM   1926  CB  SER A 119      12.553  13.657  14.491  1.00 92.06           C  
ATOM   1927  HB2 SER A 119      13.241  13.915  15.296  1.00 92.06           H  
ATOM   1928  HB3 SER A 119      13.110  13.600  13.555  1.00 92.06           H  
ATOM   1929  O   SER A 119       9.772  11.853  13.812  1.00 92.06           O  
ATOM   1930  OG  SER A 119      11.561  14.658  14.390  1.00 92.06           O  
ATOM   1931  HG  SER A 119      11.989  15.467  14.101  1.00 92.06           H  
ATOM   1932  N   ALA A 120      11.559  11.375  12.532  1.00 92.88           N  
ATOM   1933  H   ALA A 120      12.563  11.372  12.430  1.00 92.88           H  
ATOM   1934  CA  ALA A 120      10.774  10.866  11.408  1.00 92.88           C  
ATOM   1935  HA  ALA A 120      10.088  11.651  11.089  1.00 92.88           H  
ATOM   1936  C   ALA A 120       9.940   9.639  11.783  1.00 92.88           C  
ATOM   1937  CB  ALA A 120      11.715  10.567  10.242  1.00 92.88           C  
ATOM   1938  HB1 ALA A 120      12.161  11.510   9.926  1.00 92.88           H  
ATOM   1939  HB2 ALA A 120      12.497   9.869  10.541  1.00 92.88           H  
ATOM   1940  HB3 ALA A 120      11.158  10.149   9.403  1.00 92.88           H  
ATOM   1941  O   ALA A 120       8.757   9.599  11.450  1.00 92.88           O  
ATOM   1942  N   LYS A 121      10.499   8.682  12.538  1.00 92.81           N  
ATOM   1943  H   LYS A 121      11.485   8.761  12.744  1.00 92.81           H  
ATOM   1944  CA  LYS A 121       9.750   7.513  13.037  1.00 92.81           C  
ATOM   1945  HA  LYS A 121       9.363   6.951  12.187  1.00 92.81           H  
ATOM   1946  C   LYS A 121       8.524   7.937  13.855  1.00 92.81           C  
ATOM   1947  CB  LYS A 121      10.664   6.584  13.865  1.00 92.81           C  
ATOM   1948  HB2 LYS A 121      10.035   5.837  14.348  1.00 92.81           H  
ATOM   1949  HB3 LYS A 121      11.159   7.161  14.647  1.00 92.81           H  
ATOM   1950  O   LYS A 121       7.441   7.396  13.645  1.00 92.81           O  
ATOM   1951  CG  LYS A 121      11.725   5.852  13.019  1.00 92.81           C  
ATOM   1952  HG2 LYS A 121      12.413   6.585  12.599  1.00 92.81           H  
ATOM   1953  HG3 LYS A 121      11.228   5.335  12.198  1.00 92.81           H  
ATOM   1954  CD  LYS A 121      12.530   4.824  13.838  1.00 92.81           C  
ATOM   1955  HD2 LYS A 121      12.986   5.323  14.694  1.00 92.81           H  
ATOM   1956  HD3 LYS A 121      11.852   4.050  14.197  1.00 92.81           H  
ATOM   1957  CE  LYS A 121      13.638   4.182  12.974  1.00 92.81           C  
ATOM   1958  HE2 LYS A 121      14.342   4.959  12.678  1.00 92.81           H  
ATOM   1959  HE3 LYS A 121      13.178   3.785  12.069  1.00 92.81           H  
ATOM   1960  NZ  LYS A 121      14.371   3.075  13.663  1.00 92.81           N  
ATOM   1961  HZ1 LYS A 121      14.624   3.316  14.611  1.00 92.81           H  
ATOM   1962  HZ2 LYS A 121      15.223   2.841  13.172  1.00 92.81           H  
ATOM   1963  HZ3 LYS A 121      13.816   2.232  13.667  1.00 92.81           H  
ATOM   1964  N   SER A 122       8.668   8.941  14.724  1.00 93.31           N  
ATOM   1965  H   SER A 122       9.586   9.352  14.824  1.00 93.31           H  
ATOM   1966  CA  SER A 122       7.558   9.482  15.521  1.00 93.31           C  
ATOM   1967  HA  SER A 122       7.091   8.664  16.069  1.00 93.31           H  
ATOM   1968  C   SER A 122       6.477  10.133  14.645  1.00 93.31           C  
ATOM   1969  CB  SER A 122       8.102  10.477  16.550  1.00 93.31           C  
ATOM   1970  HB2 SER A 122       8.808   9.969  17.207  1.00 93.31           H  
ATOM   1971  HB3 SER A 122       8.620  11.294  16.048  1.00 93.31           H  
ATOM   1972  O   SER A 122       5.295   9.795  14.750  1.00 93.31           O  
ATOM   1973  OG  SER A 122       7.040  10.997  17.325  1.00 93.31           O  
ATOM   1974  HG  SER A 122       7.400  11.619  17.961  1.00 93.31           H  
ATOM   1975  N   GLN A 123       6.875  11.008  13.712  1.00 94.50           N  
ATOM   1976  H   GLN A 123       7.857  11.237  13.649  1.00 94.50           H  
ATOM   1977  CA  GLN A 123       5.943  11.667  12.790  1.00 94.50           C  
ATOM   1978  HA  GLN A 123       5.193  12.202  13.372  1.00 94.50           H  
ATOM   1979  C   GLN A 123       5.198  10.661  11.900  1.00 94.50           C  
ATOM   1980  CB  GLN A 123       6.712  12.668  11.920  1.00 94.50           C  
ATOM   1981  HB2 GLN A 123       6.031  13.035  11.152  1.00 94.50           H  
ATOM   1982  HB3 GLN A 123       7.540  12.161  11.425  1.00 94.50           H  
ATOM   1983  O   GLN A 123       3.974  10.738  11.751  1.00 94.50           O  
ATOM   1984  CG  GLN A 123       7.258  13.871  12.708  1.00 94.50           C  
ATOM   1985  HG2 GLN A 123       7.945  13.533  13.484  1.00 94.50           H  
ATOM   1986  HG3 GLN A 123       6.432  14.385  13.200  1.00 94.50           H  
ATOM   1987  CD  GLN A 123       7.978  14.867  11.801  1.00 94.50           C  
ATOM   1988  NE2 GLN A 123       8.863  15.686  12.321  1.00 94.50           N  
ATOM   1989 HE21 GLN A 123       9.184  15.569  13.272  1.00 94.50           H  
ATOM   1990 HE22 GLN A 123       9.290  16.329  11.669  1.00 94.50           H  
ATOM   1991  OE1 GLN A 123       7.721  14.962  10.615  1.00 94.50           O  
ATOM   1992  N   ILE A 124       5.925   9.684  11.352  1.00 94.81           N  
ATOM   1993  H   ILE A 124       6.923   9.691  11.509  1.00 94.81           H  
ATOM   1994  CA  ILE A 124       5.370   8.598  10.542  1.00 94.81           C  
ATOM   1995  HA  ILE A 124       4.799   9.037   9.723  1.00 94.81           H  
ATOM   1996  C   ILE A 124       4.393   7.759  11.367  1.00 94.81           C  
ATOM   1997  CB  ILE A 124       6.509   7.744   9.935  1.00 94.81           C  
ATOM   1998  HB  ILE A 124       7.226   7.509  10.721  1.00 94.81           H  
ATOM   1999  O   ILE A 124       3.285   7.504  10.900  1.00 94.81           O  
ATOM   2000  CG1 ILE A 124       7.228   8.542   8.820  1.00 94.81           C  
ATOM   2001 HG12 ILE A 124       7.411   9.562   9.157  1.00 94.81           H  
ATOM   2002 HG13 ILE A 124       6.589   8.595   7.938  1.00 94.81           H  
ATOM   2003  CG2 ILE A 124       5.961   6.412   9.397  1.00 94.81           C  
ATOM   2004 HG21 ILE A 124       5.802   5.721  10.225  1.00 94.81           H  
ATOM   2005 HG22 ILE A 124       6.647   5.937   8.696  1.00 94.81           H  
ATOM   2006 HG23 ILE A 124       5.007   6.583   8.899  1.00 94.81           H  
ATOM   2007  CD1 ILE A 124       8.585   7.943   8.424  1.00 94.81           C  
ATOM   2008 HD11 ILE A 124       8.467   6.949   7.993  1.00 94.81           H  
ATOM   2009 HD12 ILE A 124       9.067   8.592   7.694  1.00 94.81           H  
ATOM   2010 HD13 ILE A 124       9.228   7.884   9.302  1.00 94.81           H  
ATOM   2011  N   ALA A 125       4.744   7.377  12.600  1.00 94.00           N  
ATOM   2012  H   ALA A 125       5.671   7.592  12.939  1.00 94.00           H  
ATOM   2013  CA  ALA A 125       3.869   6.579  13.459  1.00 94.00           C  
ATOM   2014  HA  ALA A 125       3.644   5.646  12.943  1.00 94.00           H  
ATOM   2015  C   ALA A 125       2.531   7.282  13.754  1.00 94.00           C  
ATOM   2016  CB  ALA A 125       4.621   6.240  14.753  1.00 94.00           C  
ATOM   2017  HB1 ALA A 125       4.895   7.150  15.286  1.00 94.00           H  
ATOM   2018  HB2 ALA A 125       5.525   5.676  14.521  1.00 94.00           H  
ATOM   2019  HB3 ALA A 125       3.983   5.628  15.390  1.00 94.00           H  
ATOM   2020  O   ALA A 125       1.474   6.647  13.677  1.00 94.00           O  
ATOM   2021  N   ILE A 126       2.559   8.594  14.027  1.00 95.31           N  
ATOM   2022  H   ILE A 126       3.462   9.042  14.094  1.00 95.31           H  
ATOM   2023  CA  ILE A 126       1.349   9.403  14.253  1.00 95.31           C  
ATOM   2024  HA  ILE A 126       0.756   8.936  15.040  1.00 95.31           H  
ATOM   2025  C   ILE A 126       0.482   9.437  12.992  1.00 95.31           C  
ATOM   2026  CB  ILE A 126       1.721  10.833  14.714  1.00 95.31           C  
ATOM   2027  HB  ILE A 126       2.435  11.253  14.005  1.00 95.31           H  
ATOM   2028  O   ILE A 126      -0.714   9.139  13.053  1.00 95.31           O  
ATOM   2029  CG1 ILE A 126       2.374  10.801  16.115  1.00 95.31           C  
ATOM   2030 HG12 ILE A 126       1.611  10.564  16.857  1.00 95.31           H  
ATOM   2031 HG13 ILE A 126       3.121  10.009  16.165  1.00 95.31           H  
ATOM   2032  CG2 ILE A 126       0.476  11.749  14.753  1.00 95.31           C  
ATOM   2033 HG21 ILE A 126       0.726  12.715  15.194  1.00 95.31           H  
ATOM   2034 HG22 ILE A 126      -0.309  11.287  15.351  1.00 95.31           H  
ATOM   2035 HG23 ILE A 126       0.103  11.936  13.746  1.00 95.31           H  
ATOM   2036  CD1 ILE A 126       3.065  12.117  16.502  1.00 95.31           C  
ATOM   2037 HD11 ILE A 126       2.601  12.526  17.400  1.00 95.31           H  
ATOM   2038 HD12 ILE A 126       4.119  11.922  16.705  1.00 95.31           H  
ATOM   2039 HD13 ILE A 126       3.006  12.849  15.697  1.00 95.31           H  
ATOM   2040  N   ALA A 127       1.081   9.754  11.840  1.00 95.81           N  
ATOM   2041  H   ALA A 127       2.070   9.961  11.844  1.00 95.81           H  
ATOM   2042  CA  ALA A 127       0.357   9.816  10.572  1.00 95.81           C  
ATOM   2043  HA  ALA A 127      -0.473  10.513  10.683  1.00 95.81           H  
ATOM   2044  C   ALA A 127      -0.227   8.450  10.178  1.00 95.81           C  
ATOM   2045  CB  ALA A 127       1.304  10.364   9.500  1.00 95.81           C  
ATOM   2046  HB1 ALA A 127       0.786  10.395   8.542  1.00 95.81           H  
ATOM   2047  HB2 ALA A 127       1.611  11.373   9.776  1.00 95.81           H  
ATOM   2048  HB3 ALA A 127       2.188   9.732   9.417  1.00 95.81           H  
ATOM   2049  O   ALA A 127      -1.399   8.363   9.810  1.00 95.81           O  
ATOM   2050  N   ARG A 128       0.553   7.375  10.334  1.00 95.12           N  
ATOM   2051  H   ARG A 128       1.506   7.527  10.630  1.00 95.12           H  
ATOM   2052  CA  ARG A 128       0.125   5.993  10.095  1.00 95.12           C  
ATOM   2053  HA  ARG A 128      -0.192   5.905   9.055  1.00 95.12           H  
ATOM   2054  C   ARG A 128      -1.079   5.637  10.957  1.00 95.12           C  
ATOM   2055  CB  ARG A 128       1.309   5.041  10.340  1.00 95.12           C  
ATOM   2056  HB2 ARG A 128       1.559   5.015  11.401  1.00 95.12           H  
ATOM   2057  HB3 ARG A 128       2.170   5.416   9.787  1.00 95.12           H  
ATOM   2058  O   ARG A 128      -2.073   5.160  10.425  1.00 95.12           O  
ATOM   2059  CG  ARG A 128       1.010   3.625   9.834  1.00 95.12           C  
ATOM   2060  HG2 ARG A 128       0.147   3.204  10.351  1.00 95.12           H  
ATOM   2061  HG3 ARG A 128       0.773   3.714   8.774  1.00 95.12           H  
ATOM   2062  CD  ARG A 128       2.207   2.670   9.966  1.00 95.12           C  
ATOM   2063  HD2 ARG A 128       2.082   1.878   9.228  1.00 95.12           H  
ATOM   2064  HD3 ARG A 128       3.121   3.217   9.735  1.00 95.12           H  
ATOM   2065  NE  ARG A 128       2.381   2.072  11.306  1.00 95.12           N  
ATOM   2066  HE  ARG A 128       1.876   2.487  12.076  1.00 95.12           H  
ATOM   2067  NH1 ARG A 128       3.944   0.500  10.682  1.00 95.12           N  
ATOM   2068 HH11 ARG A 128       4.652  -0.177  10.928  1.00 95.12           H  
ATOM   2069 HH12 ARG A 128       3.863   0.774   9.714  1.00 95.12           H  
ATOM   2070  NH2 ARG A 128       3.454   0.719  12.822  1.00 95.12           N  
ATOM   2071 HH21 ARG A 128       2.944   1.103  13.605  1.00 95.12           H  
ATOM   2072 HH22 ARG A 128       4.183   0.039  12.986  1.00 95.12           H  
ATOM   2073  CZ  ARG A 128       3.249   1.110  11.597  1.00 95.12           C  
ATOM   2074  N   SER A 129      -1.033   5.926  12.261  1.00 95.75           N  
ATOM   2075  H   SER A 129      -0.190   6.342  12.631  1.00 95.75           H  
ATOM   2076  CA  SER A 129      -2.165   5.690  13.169  1.00 95.75           C  
ATOM   2077  HA  SER A 129      -2.413   4.629  13.152  1.00 95.75           H  
ATOM   2078  C   SER A 129      -3.418   6.462  12.732  1.00 95.75           C  
ATOM   2079  CB  SER A 129      -1.766   6.054  14.602  1.00 95.75           C  
ATOM   2080  HB2 SER A 129      -0.878   5.487  14.881  1.00 95.75           H  
ATOM   2081  HB3 SER A 129      -1.538   7.118  14.672  1.00 95.75           H  
ATOM   2082  O   SER A 129      -4.516   5.901  12.692  1.00 95.75           O  
ATOM   2083  OG  SER A 129      -2.816   5.730  15.490  1.00 95.75           O  
ATOM   2084  HG  SER A 129      -2.462   5.712  16.382  1.00 95.75           H  
ATOM   2085  N   ALA A 130      -3.267   7.726  12.317  1.00 97.19           N  
ATOM   2086  H   ALA A 130      -2.347   8.144  12.338  1.00 97.19           H  
ATOM   2087  CA  ALA A 130      -4.394   8.542  11.862  1.00 97.19           C  
ATOM   2088  HA  ALA A 130      -5.147   8.528  12.649  1.00 97.19           H  
ATOM   2089  C   ALA A 130      -5.048   7.975  10.586  1.00 97.19           C  
ATOM   2090  CB  ALA A 130      -3.931   9.998  11.677  1.00 97.19           C  
ATOM   2091  HB1 ALA A 130      -4.585  10.657  12.247  1.00 97.19           H  
ATOM   2092  HB2 ALA A 130      -2.909  10.140  12.029  1.00 97.19           H  
ATOM   2093  HB3 ALA A 130      -3.975  10.282  10.625  1.00 97.19           H  
ATOM   2094  O   ALA A 130      -6.276   7.869  10.520  1.00 97.19           O  
ATOM   2095  N   ILE A 131      -4.235   7.577   9.601  1.00 97.00           N  
ATOM   2096  H   ILE A 131      -3.241   7.707   9.728  1.00 97.00           H  
ATOM   2097  CA  ILE A 131      -4.696   6.993   8.336  1.00 97.00           C  
ATOM   2098  HA  ILE A 131      -5.461   7.640   7.906  1.00 97.00           H  
ATOM   2099  C   ILE A 131      -5.343   5.629   8.574  1.00 97.00           C  
ATOM   2100  CB  ILE A 131      -3.528   6.896   7.334  1.00 97.00           C  
ATOM   2101  HB  ILE A 131      -2.718   6.346   7.811  1.00 97.00           H  
ATOM   2102  O   ILE A 131      -6.448   5.403   8.093  1.00 97.00           O  
ATOM   2103  CG1 ILE A 131      -3.030   8.312   6.947  1.00 97.00           C  
ATOM   2104 HG12 ILE A 131      -3.775   8.810   6.327  1.00 97.00           H  
ATOM   2105 HG13 ILE A 131      -2.894   8.923   7.840  1.00 97.00           H  
ATOM   2106  CG2 ILE A 131      -3.941   6.137   6.055  1.00 97.00           C  
ATOM   2107 HG21 ILE A 131      -4.371   5.162   6.284  1.00 97.00           H  
ATOM   2108 HG22 ILE A 131      -3.057   5.950   5.445  1.00 97.00           H  
ATOM   2109 HG23 ILE A 131      -4.668   6.718   5.487  1.00 97.00           H  
ATOM   2110  CD1 ILE A 131      -1.690   8.299   6.207  1.00 97.00           C  
ATOM   2111 HD11 ILE A 131      -1.795   7.826   5.231  1.00 97.00           H  
ATOM   2112 HD12 ILE A 131      -1.347   9.324   6.064  1.00 97.00           H  
ATOM   2113 HD13 ILE A 131      -0.955   7.762   6.807  1.00 97.00           H  
ATOM   2114  N   THR A 132      -4.712   4.747   9.353  1.00 96.56           N  
ATOM   2115  H   THR A 132      -3.780   4.962   9.677  1.00 96.56           H  
ATOM   2116  CA  THR A 132      -5.258   3.426   9.713  1.00 96.56           C  
ATOM   2117  HA  THR A 132      -5.381   2.827   8.811  1.00 96.56           H  
ATOM   2118  C   THR A 132      -6.626   3.565  10.381  1.00 96.56           C  
ATOM   2119  CB  THR A 132      -4.282   2.699  10.651  1.00 96.56           C  
ATOM   2120  HB  THR A 132      -4.096   3.327  11.522  1.00 96.56           H  
ATOM   2121  O   THR A 132      -7.584   2.900   9.985  1.00 96.56           O  
ATOM   2122  CG2 THR A 132      -4.752   1.326  11.123  1.00 96.56           C  
ATOM   2123 HG21 THR A 132      -4.663   1.272  12.208  1.00 96.56           H  
ATOM   2124 HG22 THR A 132      -4.145   0.536  10.682  1.00 96.56           H  
ATOM   2125 HG23 THR A 132      -5.796   1.156  10.861  1.00 96.56           H  
ATOM   2126  OG1 THR A 132      -3.072   2.487   9.970  1.00 96.56           O  
ATOM   2127  HG1 THR A 132      -2.448   2.116  10.598  1.00 96.56           H  
ATOM   2128  N   ASN A 133      -6.760   4.489  11.339  1.00 97.25           N  
ATOM   2129  H   ASN A 133      -5.941   4.990  11.651  1.00 97.25           H  
ATOM   2130  CA  ASN A 133      -8.045   4.754  11.986  1.00 97.25           C  
ATOM   2131  HA  ASN A 133      -8.445   3.814  12.367  1.00 97.25           H  
ATOM   2132  C   ASN A 133      -9.085   5.320  11.006  1.00 97.25           C  
ATOM   2133  CB  ASN A 133      -7.814   5.722  13.158  1.00 97.25           C  
ATOM   2134  HB2 ASN A 133      -7.176   6.543  12.829  1.00 97.25           H  
ATOM   2135  HB3 ASN A 133      -8.775   6.133  13.466  1.00 97.25           H  
ATOM   2136  O   ASN A 133     -10.258   4.959  11.085  1.00 97.25           O  
ATOM   2137  CG  ASN A 133      -7.192   5.058  14.374  1.00 97.25           C  
ATOM   2138  ND2 ASN A 133      -6.416   5.788  15.136  1.00 97.25           N  
ATOM   2139 HD21 ASN A 133      -6.128   6.705  14.826  1.00 97.25           H  
ATOM   2140 HD22 ASN A 133      -5.848   5.273  15.793  1.00 97.25           H  
ATOM   2141  OD1 ASN A 133      -7.426   3.901  14.664  1.00 97.25           O  
ATOM   2142  N   ALA A 134      -8.689   6.204  10.087  1.00 97.81           N  
ATOM   2143  H   ALA A 134      -7.718   6.479  10.053  1.00 97.81           H  
ATOM   2144  CA  ALA A 134      -9.597   6.752   9.083  1.00 97.81           C  
ATOM   2145  HA  ALA A 134     -10.490   7.117   9.590  1.00 97.81           H  
ATOM   2146  C   ALA A 134     -10.059   5.692   8.068  1.00 97.81           C  
ATOM   2147  CB  ALA A 134      -8.915   7.944   8.400  1.00 97.81           C  
ATOM   2148  HB1 ALA A 134      -8.594   8.672   9.146  1.00 97.81           H  
ATOM   2149  HB2 ALA A 134      -8.043   7.607   7.841  1.00 97.81           H  
ATOM   2150  HB3 ALA A 134      -9.617   8.417   7.713  1.00 97.81           H  
ATOM   2151  O   ALA A 134     -11.247   5.631   7.753  1.00 97.81           O  
ATOM   2152  N   LEU A 135      -9.146   4.826   7.624  1.00 97.44           N  
ATOM   2153  H   LEU A 135      -8.188   4.954   7.917  1.00 97.44           H  
ATOM   2154  CA  LEU A 135      -9.434   3.682   6.768  1.00 97.44           C  
ATOM   2155  HA  LEU A 135      -9.885   4.041   5.843  1.00 97.44           H  
ATOM   2156  C   LEU A 135     -10.426   2.733   7.441  1.00 97.44           C  
ATOM   2157  CB  LEU A 135      -8.105   2.980   6.439  1.00 97.44           C  
ATOM   2158  HB2 LEU A 135      -7.484   3.660   5.857  1.00 97.44           H  
ATOM   2159  HB3 LEU A 135      -7.585   2.758   7.371  1.00 97.44           H  
ATOM   2160  O   LEU A 135     -11.453   2.409   6.850  1.00 97.44           O  
ATOM   2161  CG  LEU A 135      -8.261   1.659   5.669  1.00 97.44           C  
ATOM   2162  HG  LEU A 135      -8.848   0.963   6.268  1.00 97.44           H  
ATOM   2163  CD1 LEU A 135      -8.950   1.862   4.320  1.00 97.44           C  
ATOM   2164 HD11 LEU A 135      -8.392   2.573   3.711  1.00 97.44           H  
ATOM   2165 HD12 LEU A 135      -8.999   0.900   3.812  1.00 97.44           H  
ATOM   2166 HD13 LEU A 135      -9.969   2.224   4.459  1.00 97.44           H  
ATOM   2167  CD2 LEU A 135      -6.887   1.036   5.438  1.00 97.44           C  
ATOM   2168 HD21 LEU A 135      -6.331   1.595   4.685  1.00 97.44           H  
ATOM   2169 HD22 LEU A 135      -6.310   1.021   6.362  1.00 97.44           H  
ATOM   2170 HD23 LEU A 135      -7.019   0.007   5.102  1.00 97.44           H  
ATOM   2171  N   TYR A 136     -10.172   2.346   8.696  1.00 97.62           N  
ATOM   2172  H   TYR A 136      -9.298   2.607   9.129  1.00 97.62           H  
ATOM   2173  CA  TYR A 136     -11.087   1.472   9.432  1.00 97.62           C  
ATOM   2174  HA  TYR A 136     -11.198   0.547   8.867  1.00 97.62           H  
ATOM   2175  C   TYR A 136     -12.478   2.101   9.564  1.00 97.62           C  
ATOM   2176  CB  TYR A 136     -10.498   1.139  10.808  1.00 97.62           C  
ATOM   2177  HB2 TYR A 136      -9.512   0.694  10.672  1.00 97.62           H  
ATOM   2178  HB3 TYR A 136     -10.371   2.060  11.378  1.00 97.62           H  
ATOM   2179  O   TYR A 136     -13.479   1.451   9.269  1.00 97.62           O  
ATOM   2180  CG  TYR A 136     -11.356   0.169  11.593  1.00 97.62           C  
ATOM   2181  CD1 TYR A 136     -12.036   0.584  12.756  1.00 97.62           C  
ATOM   2182  HD1 TYR A 136     -11.926   1.595  13.121  1.00 97.62           H  
ATOM   2183  CD2 TYR A 136     -11.481  -1.155  11.139  1.00 97.62           C  
ATOM   2184  HD2 TYR A 136     -10.945  -1.477  10.259  1.00 97.62           H  
ATOM   2185  CE1 TYR A 136     -12.848  -0.329  13.461  1.00 97.62           C  
ATOM   2186  HE1 TYR A 136     -13.365  -0.023  14.359  1.00 97.62           H  
ATOM   2187  CE2 TYR A 136     -12.293  -2.065  11.832  1.00 97.62           C  
ATOM   2188  HE2 TYR A 136     -12.390  -3.085  11.491  1.00 97.62           H  
ATOM   2189  OH  TYR A 136     -13.730  -2.557  13.681  1.00 97.62           O  
ATOM   2190  HH  TYR A 136     -14.050  -2.203  14.514  1.00 97.62           H  
ATOM   2191  CZ  TYR A 136     -12.974  -1.659  12.996  1.00 97.62           C  
ATOM   2192  N   ARG A 137     -12.564   3.393   9.920  1.00 97.75           N  
ATOM   2193  H   ARG A 137     -11.711   3.883  10.146  1.00 97.75           H  
ATOM   2194  CA  ARG A 137     -13.859   4.097  10.000  1.00 97.75           C  
ATOM   2195  HA  ARG A 137     -14.512   3.551  10.681  1.00 97.75           H  
ATOM   2196  C   ARG A 137     -14.600   4.123   8.659  1.00 97.75           C  
ATOM   2197  CB  ARG A 137     -13.680   5.533  10.504  1.00 97.75           C  
ATOM   2198  HB2 ARG A 137     -14.610   6.070  10.316  1.00 97.75           H  
ATOM   2199  HB3 ARG A 137     -12.887   6.026   9.941  1.00 97.75           H  
ATOM   2200  O   ARG A 137     -15.812   3.915   8.647  1.00 97.75           O  
ATOM   2201  CG  ARG A 137     -13.391   5.595  12.008  1.00 97.75           C  
ATOM   2202  HG2 ARG A 137     -12.431   5.137  12.246  1.00 97.75           H  
ATOM   2203  HG3 ARG A 137     -14.168   5.039  12.533  1.00 97.75           H  
ATOM   2204  CD  ARG A 137     -13.419   7.050  12.502  1.00 97.75           C  
ATOM   2205  HD2 ARG A 137     -14.409   7.451  12.287  1.00 97.75           H  
ATOM   2206  HD3 ARG A 137     -13.297   7.060  13.585  1.00 97.75           H  
ATOM   2207  NE  ARG A 137     -12.413   7.916  11.841  1.00 97.75           N  
ATOM   2208  HE  ARG A 137     -12.665   8.253  10.924  1.00 97.75           H  
ATOM   2209  NH1 ARG A 137     -10.788   7.911  13.472  1.00 97.75           N  
ATOM   2210 HH11 ARG A 137      -9.863   8.172  13.781  1.00 97.75           H  
ATOM   2211 HH12 ARG A 137     -11.360   7.293  14.030  1.00 97.75           H  
ATOM   2212  NH2 ARG A 137     -10.521   9.151  11.646  1.00 97.75           N  
ATOM   2213 HH21 ARG A 137      -9.653   9.499  12.026  1.00 97.75           H  
ATOM   2214 HH22 ARG A 137     -10.863   9.531  10.775  1.00 97.75           H  
ATOM   2215  CZ  ARG A 137     -11.247   8.312  12.322  1.00 97.75           C  
ATOM   2216  N   TYR A 138     -13.886   4.349   7.555  1.00 97.88           N  
ATOM   2217  H   TYR A 138     -12.893   4.510   7.649  1.00 97.88           H  
ATOM   2218  CA  TYR A 138     -14.465   4.319   6.216  1.00 97.88           C  
ATOM   2219  HA  TYR A 138     -15.280   5.041   6.168  1.00 97.88           H  
ATOM   2220  C   TYR A 138     -15.053   2.937   5.890  1.00 97.88           C  
ATOM   2221  CB  TYR A 138     -13.395   4.731   5.195  1.00 97.88           C  
ATOM   2222  HB2 TYR A 138     -13.114   5.767   5.384  1.00 97.88           H  
ATOM   2223  HB3 TYR A 138     -12.503   4.119   5.329  1.00 97.88           H  
ATOM   2224  O   TYR A 138     -16.196   2.828   5.443  1.00 97.88           O  
ATOM   2225  CG  TYR A 138     -13.865   4.605   3.754  1.00 97.88           C  
ATOM   2226  CD1 TYR A 138     -13.626   3.426   3.016  1.00 97.88           C  
ATOM   2227  HD1 TYR A 138     -13.056   2.619   3.451  1.00 97.88           H  
ATOM   2228  CD2 TYR A 138     -14.608   5.656   3.179  1.00 97.88           C  
ATOM   2229  HD2 TYR A 138     -14.811   6.546   3.757  1.00 97.88           H  
ATOM   2230  CE1 TYR A 138     -14.162   3.288   1.722  1.00 97.88           C  
ATOM   2231  HE1 TYR A 138     -14.009   2.383   1.154  1.00 97.88           H  
ATOM   2232  CE2 TYR A 138     -15.114   5.529   1.870  1.00 97.88           C  
ATOM   2233  HE2 TYR A 138     -15.687   6.339   1.443  1.00 97.88           H  
ATOM   2234  OH  TYR A 138     -15.423   4.198  -0.105  1.00 97.88           O  
ATOM   2235  HH  TYR A 138     -15.807   5.020  -0.420  1.00 97.88           H  
ATOM   2236  CZ  TYR A 138     -14.907   4.333   1.148  1.00 97.88           C  
ATOM   2237  N   MET A 139     -14.307   1.868   6.186  1.00 97.19           N  
ATOM   2238  H   MET A 139     -13.378   2.014   6.555  1.00 97.19           H  
ATOM   2239  CA  MET A 139     -14.754   0.491   5.961  1.00 97.19           C  
ATOM   2240  HA  MET A 139     -15.050   0.385   4.917  1.00 97.19           H  
ATOM   2241  C   MET A 139     -15.984   0.139   6.813  1.00 97.19           C  
ATOM   2242  CB  MET A 139     -13.587  -0.462   6.247  1.00 97.19           C  
ATOM   2243  HB2 MET A 139     -13.193  -0.277   7.246  1.00 97.19           H  
ATOM   2244  HB3 MET A 139     -13.954  -1.487   6.202  1.00 97.19           H  
ATOM   2245  O   MET A 139     -16.951  -0.410   6.282  1.00 97.19           O  
ATOM   2246  CG  MET A 139     -12.457  -0.299   5.232  1.00 97.19           C  
ATOM   2247  HG2 MET A 139     -12.875  -0.441   4.235  1.00 97.19           H  
ATOM   2248  HG3 MET A 139     -12.067   0.718   5.266  1.00 97.19           H  
ATOM   2249  SD  MET A 139     -11.072  -1.435   5.468  1.00 97.19           S  
ATOM   2250  CE  MET A 139     -11.804  -2.942   4.785  1.00 97.19           C  
ATOM   2251  HE1 MET A 139     -12.871  -2.809   4.608  1.00 97.19           H  
ATOM   2252  HE2 MET A 139     -11.302  -3.183   3.848  1.00 97.19           H  
ATOM   2253  HE3 MET A 139     -11.654  -3.744   5.508  1.00 97.19           H  
ATOM   2254  N   VAL A 140     -15.988   0.510   8.102  1.00 97.62           N  
ATOM   2255  H   VAL A 140     -15.148   0.924   8.480  1.00 97.62           H  
ATOM   2256  CA  VAL A 140     -17.139   0.304   9.001  1.00 97.62           C  
ATOM   2257  HA  VAL A 140     -17.397  -0.755   9.016  1.00 97.62           H  
ATOM   2258  C   VAL A 140     -18.375   1.044   8.497  1.00 97.62           C  
ATOM   2259  CB  VAL A 140     -16.815   0.732  10.447  1.00 97.62           C  
ATOM   2260  HB  VAL A 140     -16.431   1.752  10.443  1.00 97.62           H  
ATOM   2261  O   VAL A 140     -19.459   0.463   8.465  1.00 97.62           O  
ATOM   2262  CG1 VAL A 140     -18.062   0.706  11.353  1.00 97.62           C  
ATOM   2263 HG11 VAL A 140     -18.776   1.467  11.038  1.00 97.62           H  
ATOM   2264 HG12 VAL A 140     -17.779   0.921  12.383  1.00 97.62           H  
ATOM   2265 HG13 VAL A 140     -18.539  -0.273  11.304  1.00 97.62           H  
ATOM   2266  CG2 VAL A 140     -15.759  -0.177  11.092  1.00 97.62           C  
ATOM   2267 HG21 VAL A 140     -16.123  -1.202  11.158  1.00 97.62           H  
ATOM   2268 HG22 VAL A 140     -14.839  -0.186  10.508  1.00 97.62           H  
ATOM   2269 HG23 VAL A 140     -15.527   0.186  12.093  1.00 97.62           H  
ATOM   2270  N   GLN A 141     -18.229   2.299   8.061  1.00 97.12           N  
ATOM   2271  H   GLN A 141     -17.320   2.736   8.112  1.00 97.12           H  
ATOM   2272  CA  GLN A 141     -19.354   3.083   7.542  1.00 97.12           C  
ATOM   2273  HA  GLN A 141     -20.137   3.110   8.300  1.00 97.12           H  
ATOM   2274  C   GLN A 141     -19.958   2.462   6.276  1.00 97.12           C  
ATOM   2275  CB  GLN A 141     -18.869   4.516   7.277  1.00 97.12           C  
ATOM   2276  HB2 GLN A 141     -18.430   4.911   8.193  1.00 97.12           H  
ATOM   2277  HB3 GLN A 141     -18.107   4.505   6.498  1.00 97.12           H  
ATOM   2278  O   GLN A 141     -21.168   2.531   6.079  1.00 97.12           O  
ATOM   2279  CG  GLN A 141     -20.020   5.439   6.846  1.00 97.12           C  
ATOM   2280  HG2 GLN A 141     -20.785   5.430   7.623  1.00 97.12           H  
ATOM   2281  HG3 GLN A 141     -20.469   5.079   5.920  1.00 97.12           H  
ATOM   2282  CD  GLN A 141     -19.569   6.875   6.617  1.00 97.12           C  
ATOM   2283  NE2 GLN A 141     -20.495   7.796   6.491  1.00 97.12           N  
ATOM   2284 HE21 GLN A 141     -20.162   8.741   6.357  1.00 97.12           H  
ATOM   2285 HE22 GLN A 141     -21.474   7.553   6.526  1.00 97.12           H  
ATOM   2286  OE1 GLN A 141     -18.397   7.205   6.544  1.00 97.12           O  
ATOM   2287  N   LYS A 142     -19.127   1.856   5.425  1.00 95.62           N  
ATOM   2288  H   LYS A 142     -18.138   1.874   5.629  1.00 95.62           H  
ATOM   2289  CA  LYS A 142     -19.573   1.308   4.148  1.00 95.62           C  
ATOM   2290  HA  LYS A 142     -20.354   1.954   3.746  1.00 95.62           H  
ATOM   2291  C   LYS A 142     -20.208  -0.078   4.264  1.00 95.62           C  
ATOM   2292  CB  LYS A 142     -18.375   1.330   3.198  1.00 95.62           C  
ATOM   2293  HB2 LYS A 142     -17.947   2.333   3.202  1.00 95.62           H  
ATOM   2294  HB3 LYS A 142     -17.614   0.632   3.548  1.00 95.62           H  
ATOM   2295  O   LYS A 142     -21.063  -0.408   3.446  1.00 95.62           O  
ATOM   2296  CG  LYS A 142     -18.776   0.982   1.759  1.00 95.62           C  
ATOM   2297  HG2 LYS A 142     -19.114  -0.052   1.697  1.00 95.62           H  
ATOM   2298  HG3 LYS A 142     -19.585   1.641   1.445  1.00 95.62           H  
ATOM   2299  CD  LYS A 142     -17.579   1.170   0.820  1.00 95.62           C  
ATOM   2300  HD2 LYS A 142     -17.206   2.190   0.915  1.00 95.62           H  
ATOM   2301  HD3 LYS A 142     -16.784   0.473   1.088  1.00 95.62           H  
ATOM   2302  CE  LYS A 142     -18.045   0.920  -0.616  1.00 95.62           C  
ATOM   2303  HE2 LYS A 142     -18.890   1.576  -0.826  1.00 95.62           H  
ATOM   2304  HE3 LYS A 142     -18.391  -0.110  -0.711  1.00 95.62           H  
ATOM   2305  NZ  LYS A 142     -16.951   1.203  -1.563  1.00 95.62           N  
ATOM   2306  HZ1 LYS A 142     -17.215   1.047  -2.525  1.00 95.62           H  
ATOM   2307  HZ2 LYS A 142     -16.597   2.141  -1.439  1.00 95.62           H  
ATOM   2308  HZ3 LYS A 142     -16.127   0.661  -1.342  1.00 95.62           H  
ATOM   2309  N   ARG A 143     -19.754  -0.910   5.209  1.00 93.56           N  
ATOM   2310  H   ARG A 143     -19.029  -0.571   5.826  1.00 93.56           H  
ATOM   2311  CA  ARG A 143     -20.065  -2.357   5.216  1.00 93.56           C  
ATOM   2312  HA  ARG A 143     -20.930  -2.549   4.582  1.00 93.56           H  
ATOM   2313  C   ARG A 143     -20.460  -2.921   6.580  1.00 93.56           C  
ATOM   2314  CB  ARG A 143     -18.876  -3.134   4.628  1.00 93.56           C  
ATOM   2315  HB2 ARG A 143     -18.002  -2.979   5.261  1.00 93.56           H  
ATOM   2316  HB3 ARG A 143     -19.120  -4.196   4.622  1.00 93.56           H  
ATOM   2317  O   ARG A 143     -20.752  -4.102   6.700  1.00 93.56           O  
ATOM   2318  CG  ARG A 143     -18.556  -2.720   3.189  1.00 93.56           C  
ATOM   2319  HG2 ARG A 143     -19.439  -2.869   2.567  1.00 93.56           H  
ATOM   2320  HG3 ARG A 143     -18.255  -1.672   3.160  1.00 93.56           H  
ATOM   2321  CD  ARG A 143     -17.422  -3.570   2.663  1.00 93.56           C  
ATOM   2322  HD2 ARG A 143     -17.773  -4.594   2.533  1.00 93.56           H  
ATOM   2323  HD3 ARG A 143     -16.624  -3.544   3.404  1.00 93.56           H  
ATOM   2324  NE  ARG A 143     -16.955  -3.086   1.348  1.00 93.56           N  
ATOM   2325  HE  ARG A 143     -17.653  -2.844   0.660  1.00 93.56           H  
ATOM   2326  NH1 ARG A 143     -14.809  -3.438   1.811  1.00 93.56           N  
ATOM   2327 HH11 ARG A 143     -14.066  -2.758   1.885  1.00 93.56           H  
ATOM   2328 HH12 ARG A 143     -15.159  -3.812   2.681  1.00 93.56           H  
ATOM   2329  NH2 ARG A 143     -15.242  -2.548  -0.137  1.00 93.56           N  
ATOM   2330 HH21 ARG A 143     -15.837  -2.029  -0.766  1.00 93.56           H  
ATOM   2331 HH22 ARG A 143     -14.254  -2.343  -0.194  1.00 93.56           H  
ATOM   2332  CZ  ARG A 143     -15.695  -3.013   0.996  1.00 93.56           C  
ATOM   2333  N   GLY A 144     -20.514  -2.084   7.609  1.00 95.81           N  
ATOM   2334  H   GLY A 144     -20.279  -1.112   7.466  1.00 95.81           H  
ATOM   2335  CA  GLY A 144     -20.752  -2.525   8.975  1.00 95.81           C  
ATOM   2336  HA2 GLY A 144     -21.509  -3.309   8.985  1.00 95.81           H  
ATOM   2337  HA3 GLY A 144     -21.124  -1.681   9.556  1.00 95.81           H  
ATOM   2338  C   GLY A 144     -19.492  -3.058   9.660  1.00 95.81           C  
ATOM   2339  O   GLY A 144     -18.495  -3.421   9.038  1.00 95.81           O  
ATOM   2340  N   ALA A 145     -19.540  -3.090  10.994  1.00 95.00           N  
ATOM   2341  H   ALA A 145     -20.392  -2.789  11.447  1.00 95.00           H  
ATOM   2342  CA  ALA A 145     -18.377  -3.366  11.843  1.00 95.00           C  
ATOM   2343  HA  ALA A 145     -17.601  -2.638  11.606  1.00 95.00           H  
ATOM   2344  C   ALA A 145     -17.762  -4.756  11.616  1.00 95.00           C  
ATOM   2345  CB  ALA A 145     -18.796  -3.147  13.306  1.00 95.00           C  
ATOM   2346  HB1 ALA A 145     -19.714  -3.693  13.528  1.00 95.00           H  
ATOM   2347  HB2 ALA A 145     -18.001  -3.509  13.958  1.00 95.00           H  
ATOM   2348  HB3 ALA A 145     -18.948  -2.084  13.493  1.00 95.00           H  
ATOM   2349  O   ALA A 145     -16.542  -4.877  11.575  1.00 95.00           O  
ATOM   2350  N   VAL A 146     -18.592  -5.787  11.448  1.00 94.31           N  
ATOM   2351  H   VAL A 146     -19.586  -5.611  11.462  1.00 94.31           H  
ATOM   2352  CA  VAL A 146     -18.127  -7.178  11.358  1.00 94.31           C  
ATOM   2353  HA  VAL A 146     -17.417  -7.363  12.164  1.00 94.31           H  
ATOM   2354  C   VAL A 146     -17.374  -7.433  10.054  1.00 94.31           C  
ATOM   2355  CB  VAL A 146     -19.301  -8.161  11.534  1.00 94.31           C  
ATOM   2356  HB  VAL A 146     -20.056  -7.955  10.775  1.00 94.31           H  
ATOM   2357  O   VAL A 146     -16.232  -7.891  10.079  1.00 94.31           O  
ATOM   2358  CG1 VAL A 146     -18.861  -9.626  11.393  1.00 94.31           C  
ATOM   2359 HG11 VAL A 146     -18.607  -9.840  10.355  1.00 94.31           H  
ATOM   2360 HG12 VAL A 146     -19.676 -10.288  11.686  1.00 94.31           H  
ATOM   2361 HG13 VAL A 146     -17.993  -9.824  12.021  1.00 94.31           H  
ATOM   2362  CG2 VAL A 146     -19.962  -7.988  12.914  1.00 94.31           C  
ATOM   2363 HG21 VAL A 146     -20.273  -6.956  13.079  1.00 94.31           H  
ATOM   2364 HG22 VAL A 146     -19.258  -8.276  13.695  1.00 94.31           H  
ATOM   2365 HG23 VAL A 146     -20.844  -8.625  12.975  1.00 94.31           H  
ATOM   2366  N   GLU A 147     -17.975  -7.083   8.912  1.00 93.94           N  
ATOM   2367  H   GLU A 147     -18.904  -6.686   8.933  1.00 93.94           H  
ATOM   2368  CA  GLU A 147     -17.330  -7.261   7.604  1.00 93.94           C  
ATOM   2369  HA  GLU A 147     -16.988  -8.292   7.522  1.00 93.94           H  
ATOM   2370  C   GLU A 147     -16.105  -6.348   7.456  1.00 93.94           C  
ATOM   2371  CB  GLU A 147     -18.356  -6.992   6.489  1.00 93.94           C  
ATOM   2372  HB2 GLU A 147     -18.608  -5.931   6.486  1.00 93.94           H  
ATOM   2373  HB3 GLU A 147     -19.260  -7.565   6.694  1.00 93.94           H  
ATOM   2374  O   GLU A 147     -15.065  -6.771   6.949  1.00 93.94           O  
ATOM   2375  CG  GLU A 147     -17.810  -7.397   5.109  1.00 93.94           C  
ATOM   2376  HG2 GLU A 147     -16.852  -6.901   4.954  1.00 93.94           H  
ATOM   2377  HG3 GLU A 147     -17.636  -8.473   5.098  1.00 93.94           H  
ATOM   2378  CD  GLU A 147     -18.738  -7.020   3.947  1.00 93.94           C  
ATOM   2379  OE1 GLU A 147     -18.199  -6.892   2.821  1.00 93.94           O  
ATOM   2380  OE2 GLU A 147     -19.947  -6.809   4.175  1.00 93.94           O  
ATOM   2381  N   ALA A 148     -16.196  -5.107   7.949  1.00 94.94           N  
ATOM   2382  H   ALA A 148     -17.066  -4.795   8.357  1.00 94.94           H  
ATOM   2383  CA  ALA A 148     -15.070  -4.183   7.938  1.00 94.94           C  
ATOM   2384  HA  ALA A 148     -14.755  -4.026   6.907  1.00 94.94           H  
ATOM   2385  C   ALA A 148     -13.871  -4.731   8.717  1.00 94.94           C  
ATOM   2386  CB  ALA A 148     -15.517  -2.840   8.515  1.00 94.94           C  
ATOM   2387  HB1 ALA A 148     -16.334  -2.448   7.910  1.00 94.94           H  
ATOM   2388  HB2 ALA A 148     -14.683  -2.138   8.502  1.00 94.94           H  
ATOM   2389  HB3 ALA A 148     -15.849  -2.975   9.544  1.00 94.94           H  
ATOM   2390  O   ALA A 148     -12.755  -4.608   8.225  1.00 94.94           O  
ATOM   2391  N   ALA A 149     -14.080  -5.356   9.879  1.00 95.31           N  
ATOM   2392  H   ALA A 149     -15.022  -5.439  10.234  1.00 95.31           H  
ATOM   2393  CA  ALA A 149     -12.995  -5.891  10.692  1.00 95.31           C  
ATOM   2394  HA  ALA A 149     -12.245  -5.111  10.818  1.00 95.31           H  
ATOM   2395  C   ALA A 149     -12.267  -7.063  10.019  1.00 95.31           C  
ATOM   2396  CB  ALA A 149     -13.516  -6.272  12.076  1.00 95.31           C  
ATOM   2397  HB1 ALA A 149     -13.991  -5.414  12.550  1.00 95.31           H  
ATOM   2398  HB2 ALA A 149     -12.679  -6.596  12.694  1.00 95.31           H  
ATOM   2399  HB3 ALA A 149     -14.237  -7.087  11.999  1.00 95.31           H  
ATOM   2400  O   ALA A 149     -11.035  -7.059   9.947  1.00 95.31           O  
ATOM   2401  N   ASP A 150     -13.011  -8.034   9.468  1.00 94.56           N  
ATOM   2402  H   ASP A 150     -14.016  -7.996   9.562  1.00 94.56           H  
ATOM   2403  CA  ASP A 150     -12.424  -9.162   8.713  1.00 94.56           C  
ATOM   2404  HA  ASP A 150     -11.783  -9.752   9.368  1.00 94.56           H  
ATOM   2405  C   ASP A 150     -11.584  -8.651   7.531  1.00 94.56           C  
ATOM   2406  CB  ASP A 150     -13.579 -10.050   8.203  1.00 94.56           C  
ATOM   2407  HB2 ASP A 150     -14.090 -10.496   9.056  1.00 94.56           H  
ATOM   2408  HB3 ASP A 150     -14.300  -9.434   7.666  1.00 94.56           H  
ATOM   2409  O   ASP A 150     -10.420  -9.026   7.366  1.00 94.56           O  
ATOM   2410  CG  ASP A 150     -13.068 -11.163   7.282  1.00 94.56           C  
ATOM   2411  OD1 ASP A 150     -12.265 -12.013   7.717  1.00 94.56           O  
ATOM   2412  OD2 ASP A 150     -13.441 -11.173   6.086  1.00 94.56           O  
ATOM   2413  N   LYS A 151     -12.162  -7.754   6.737  1.00 94.19           N  
ATOM   2414  H   LYS A 151     -13.117  -7.496   6.938  1.00 94.19           H  
ATOM   2415  CA  LYS A 151     -11.498  -7.272   5.547  1.00 94.19           C  
ATOM   2416  HA  LYS A 151     -11.105  -8.132   5.005  1.00 94.19           H  
ATOM   2417  C   LYS A 151     -10.339  -6.345   5.831  1.00 94.19           C  
ATOM   2418  CB  LYS A 151     -12.559  -6.602   4.712  1.00 94.19           C  
ATOM   2419  HB2 LYS A 151     -12.844  -5.648   5.156  1.00 94.19           H  
ATOM   2420  HB3 LYS A 151     -13.447  -7.230   4.650  1.00 94.19           H  
ATOM   2421  O   LYS A 151      -9.331  -6.398   5.135  1.00 94.19           O  
ATOM   2422  CG  LYS A 151     -12.010  -6.416   3.293  1.00 94.19           C  
ATOM   2423  HG2 LYS A 151     -11.128  -5.776   3.312  1.00 94.19           H  
ATOM   2424  HG3 LYS A 151     -11.780  -7.404   2.895  1.00 94.19           H  
ATOM   2425  CD  LYS A 151     -13.117  -5.795   2.459  1.00 94.19           C  
ATOM   2426  HD2 LYS A 151     -13.895  -6.542   2.307  1.00 94.19           H  
ATOM   2427  HD3 LYS A 151     -13.489  -4.956   3.046  1.00 94.19           H  
ATOM   2428  CE  LYS A 151     -12.554  -5.285   1.152  1.00 94.19           C  
ATOM   2429  HE2 LYS A 151     -12.192  -4.264   1.270  1.00 94.19           H  
ATOM   2430  HE3 LYS A 151     -11.685  -5.879   0.868  1.00 94.19           H  
ATOM   2431  NZ  LYS A 151     -13.584  -5.367   0.124  1.00 94.19           N  
ATOM   2432  HZ1 LYS A 151     -14.459  -4.963   0.425  1.00 94.19           H  
ATOM   2433  HZ2 LYS A 151     -13.287  -4.858  -0.697  1.00 94.19           H  
ATOM   2434  HZ3 LYS A 151     -13.658  -6.327  -0.182  1.00 94.19           H  
ATOM   2435  N   PHE A 152     -10.462  -5.518   6.861  1.00 95.56           N  
ATOM   2436  H   PHE A 152     -11.330  -5.505   7.378  1.00 95.56           H  
ATOM   2437  CA  PHE A 152      -9.381  -4.659   7.328  1.00 95.56           C  
ATOM   2438  HA  PHE A 152      -9.025  -4.043   6.502  1.00 95.56           H  
ATOM   2439  C   PHE A 152      -8.201  -5.523   7.793  1.00 95.56           C  
ATOM   2440  CB  PHE A 152      -9.880  -3.727   8.442  1.00 95.56           C  
ATOM   2441  HB2 PHE A 152     -10.331  -4.323   9.235  1.00 95.56           H  
ATOM   2442  HB3 PHE A 152     -10.651  -3.075   8.031  1.00 95.56           H  
ATOM   2443  O   PHE A 152      -7.074  -5.287   7.361  1.00 95.56           O  
ATOM   2444  CG  PHE A 152      -8.783  -2.874   9.024  1.00 95.56           C  
ATOM   2445  CD1 PHE A 152      -8.137  -3.298  10.197  1.00 95.56           C  
ATOM   2446  HD1 PHE A 152      -8.457  -4.198  10.702  1.00 95.56           H  
ATOM   2447  CD2 PHE A 152      -8.365  -1.708   8.361  1.00 95.56           C  
ATOM   2448  HD2 PHE A 152      -8.861  -1.389   7.456  1.00 95.56           H  
ATOM   2449  CE1 PHE A 152      -7.043  -2.574  10.690  1.00 95.56           C  
ATOM   2450  HE1 PHE A 152      -6.528  -2.911  11.578  1.00 95.56           H  
ATOM   2451  CE2 PHE A 152      -7.266  -0.988   8.850  1.00 95.56           C  
ATOM   2452  HE2 PHE A 152      -6.904  -0.118   8.322  1.00 95.56           H  
ATOM   2453  CZ  PHE A 152      -6.595  -1.440   9.997  1.00 95.56           C  
ATOM   2454  HZ  PHE A 152      -5.695  -0.949  10.338  1.00 95.56           H  
ATOM   2455  N   GLY A 153      -8.462  -6.588   8.569  1.00 94.62           N  
ATOM   2456  H   GLY A 153      -9.408  -6.750   8.882  1.00 94.62           H  
ATOM   2457  CA  GLY A 153      -7.431  -7.551   8.968  1.00 94.62           C  
ATOM   2458  HA2 GLY A 153      -6.682  -7.051   9.582  1.00 94.62           H  
ATOM   2459  HA3 GLY A 153      -7.896  -8.338   9.563  1.00 94.62           H  
ATOM   2460  C   GLY A 153      -6.741  -8.183   7.759  1.00 94.62           C  
ATOM   2461  O   GLY A 153      -5.520  -8.117   7.652  1.00 94.62           O  
ATOM   2462  N   LYS A 154      -7.508  -8.713   6.797  1.00 94.06           N  
ATOM   2463  H   LYS A 154      -8.506  -8.745   6.946  1.00 94.06           H  
ATOM   2464  CA  LYS A 154      -6.948  -9.298   5.564  1.00 94.06           C  
ATOM   2465  HA  LYS A 154      -6.267 -10.108   5.824  1.00 94.06           H  
ATOM   2466  C   LYS A 154      -6.117  -8.299   4.756  1.00 94.06           C  
ATOM   2467  CB  LYS A 154      -8.079  -9.849   4.688  1.00 94.06           C  
ATOM   2468  HB2 LYS A 154      -8.838  -9.079   4.547  1.00 94.06           H  
ATOM   2469  HB3 LYS A 154      -7.673 -10.110   3.711  1.00 94.06           H  
ATOM   2470  O   LYS A 154      -5.070  -8.668   4.232  1.00 94.06           O  
ATOM   2471  CG  LYS A 154      -8.716 -11.101   5.299  1.00 94.06           C  
ATOM   2472  HG2 LYS A 154      -9.019 -10.905   6.328  1.00 94.06           H  
ATOM   2473  HG3 LYS A 154      -7.984 -11.908   5.302  1.00 94.06           H  
ATOM   2474  CD  LYS A 154      -9.950 -11.506   4.490  1.00 94.06           C  
ATOM   2475  HD2 LYS A 154     -10.655 -10.675   4.496  1.00 94.06           H  
ATOM   2476  HD3 LYS A 154      -9.663 -11.738   3.465  1.00 94.06           H  
ATOM   2477  CE  LYS A 154     -10.602 -12.727   5.144  1.00 94.06           C  
ATOM   2478  HE2 LYS A 154      -9.992 -13.613   4.965  1.00 94.06           H  
ATOM   2479  HE3 LYS A 154     -10.637 -12.554   6.219  1.00 94.06           H  
ATOM   2480  NZ  LYS A 154     -11.990 -12.924   4.664  1.00 94.06           N  
ATOM   2481  HZ1 LYS A 154     -12.077 -12.869   3.660  1.00 94.06           H  
ATOM   2482  HZ2 LYS A 154     -12.557 -12.199   5.081  1.00 94.06           H  
ATOM   2483  HZ3 LYS A 154     -12.385 -13.772   5.046  1.00 94.06           H  
ATOM   2484  N   LEU A 155      -6.574  -7.051   4.660  1.00 93.94           N  
ATOM   2485  H   LEU A 155      -7.455  -6.827   5.099  1.00 93.94           H  
ATOM   2486  CA  LEU A 155      -5.852  -6.000   3.955  1.00 93.94           C  
ATOM   2487  HA  LEU A 155      -5.601  -6.371   2.962  1.00 93.94           H  
ATOM   2488  C   LEU A 155      -4.539  -5.672   4.663  1.00 93.94           C  
ATOM   2489  CB  LEU A 155      -6.757  -4.767   3.817  1.00 93.94           C  
ATOM   2490  HB2 LEU A 155      -7.000  -4.392   4.812  1.00 93.94           H  
ATOM   2491  HB3 LEU A 155      -7.685  -5.071   3.333  1.00 93.94           H  
ATOM   2492  O   LEU A 155      -3.515  -5.612   4.002  1.00 93.94           O  
ATOM   2493  CG  LEU A 155      -6.138  -3.611   3.010  1.00 93.94           C  
ATOM   2494  HG  LEU A 155      -5.239  -3.257   3.515  1.00 93.94           H  
ATOM   2495  CD1 LEU A 155      -5.749  -4.043   1.592  1.00 93.94           C  
ATOM   2496 HD11 LEU A 155      -4.907  -4.732   1.640  1.00 93.94           H  
ATOM   2497 HD12 LEU A 155      -6.593  -4.528   1.102  1.00 93.94           H  
ATOM   2498 HD13 LEU A 155      -5.429  -3.175   1.015  1.00 93.94           H  
ATOM   2499  CD2 LEU A 155      -7.140  -2.450   2.951  1.00 93.94           C  
ATOM   2500 HD21 LEU A 155      -6.982  -1.816   3.824  1.00 93.94           H  
ATOM   2501 HD22 LEU A 155      -8.166  -2.817   2.971  1.00 93.94           H  
ATOM   2502 HD23 LEU A 155      -6.993  -1.849   2.054  1.00 93.94           H  
ATOM   2503  N   MET A 156      -4.536  -5.510   5.987  1.00 93.00           N  
ATOM   2504  H   MET A 156      -5.413  -5.565   6.486  1.00 93.00           H  
ATOM   2505  CA  MET A 156      -3.317  -5.193   6.739  1.00 93.00           C  
ATOM   2506  HA  MET A 156      -2.840  -4.333   6.268  1.00 93.00           H  
ATOM   2507  C   MET A 156      -2.273  -6.314   6.693  1.00 93.00           C  
ATOM   2508  CB  MET A 156      -3.670  -4.836   8.186  1.00 93.00           C  
ATOM   2509  HB2 MET A 156      -2.749  -4.779   8.767  1.00 93.00           H  
ATOM   2510  HB3 MET A 156      -4.276  -5.627   8.626  1.00 93.00           H  
ATOM   2511  O   MET A 156      -1.080  -6.028   6.613  1.00 93.00           O  
ATOM   2512  CG  MET A 156      -4.405  -3.495   8.313  1.00 93.00           C  
ATOM   2513  HG2 MET A 156      -5.437  -3.621   7.983  1.00 93.00           H  
ATOM   2514  HG3 MET A 156      -4.435  -3.231   9.370  1.00 93.00           H  
ATOM   2515  SD  MET A 156      -3.724  -2.079   7.382  1.00 93.00           S  
ATOM   2516  CE  MET A 156      -2.071  -1.940   8.116  1.00 93.00           C  
ATOM   2517  HE1 MET A 156      -1.651  -2.925   8.320  1.00 93.00           H  
ATOM   2518  HE2 MET A 156      -2.126  -1.360   9.037  1.00 93.00           H  
ATOM   2519  HE3 MET A 156      -1.409  -1.446   7.405  1.00 93.00           H  
ATOM   2520  N   LEU A 157      -2.713  -7.574   6.673  1.00 91.56           N  
ATOM   2521  H   LEU A 157      -3.702  -7.737   6.803  1.00 91.56           H  
ATOM   2522  CA  LEU A 157      -1.844  -8.740   6.480  1.00 91.56           C  
ATOM   2523  HA  LEU A 157      -1.009  -8.688   7.179  1.00 91.56           H  
ATOM   2524  C   LEU A 157      -1.222  -8.805   5.078  1.00 91.56           C  
ATOM   2525  CB  LEU A 157      -2.662 -10.013   6.739  1.00 91.56           C  
ATOM   2526  HB2 LEU A 157      -3.560  -9.979   6.123  1.00 91.56           H  
ATOM   2527  HB3 LEU A 157      -2.074 -10.870   6.411  1.00 91.56           H  
ATOM   2528  O   LEU A 157      -0.191  -9.448   4.898  1.00 91.56           O  
ATOM   2529  CG  LEU A 157      -3.060 -10.244   8.208  1.00 91.56           C  
ATOM   2530  HG  LEU A 157      -3.633  -9.399   8.591  1.00 91.56           H  
ATOM   2531  CD1 LEU A 157      -3.946 -11.489   8.285  1.00 91.56           C  
ATOM   2532 HD11 LEU A 157      -4.811 -11.371   7.633  1.00 91.56           H  
ATOM   2533 HD12 LEU A 157      -4.294 -11.625   9.309  1.00 91.56           H  
ATOM   2534 HD13 LEU A 157      -3.376 -12.366   7.978  1.00 91.56           H  
ATOM   2535  CD2 LEU A 157      -1.839 -10.423   9.114  1.00 91.56           C  
ATOM   2536 HD21 LEU A 157      -1.365  -9.456   9.283  1.00 91.56           H  
ATOM   2537 HD22 LEU A 157      -1.113 -11.092   8.651  1.00 91.56           H  
ATOM   2538 HD23 LEU A 157      -2.144 -10.828  10.079  1.00 91.56           H  
ATOM   2539  N   LEU A 158      -1.807  -8.125   4.085  1.00 88.56           N  
ATOM   2540  H   LEU A 158      -2.658  -7.615   4.270  1.00 88.56           H  
ATOM   2541  CA  LEU A 158      -1.182  -8.009   2.767  1.00 88.56           C  
ATOM   2542  HA  LEU A 158      -1.001  -9.019   2.399  1.00 88.56           H  
ATOM   2543  C   LEU A 158       0.162  -7.284   2.872  1.00 88.56           C  
ATOM   2544  CB  LEU A 158      -2.122  -7.264   1.802  1.00 88.56           C  
ATOM   2545  HB2 LEU A 158      -2.153  -6.213   2.087  1.00 88.56           H  
ATOM   2546  HB3 LEU A 158      -3.127  -7.678   1.878  1.00 88.56           H  
ATOM   2547  O   LEU A 158       1.127  -7.692   2.245  1.00 88.56           O  
ATOM   2548  CG  LEU A 158      -1.663  -7.322   0.339  1.00 88.56           C  
ATOM   2549  HG  LEU A 158      -0.656  -6.916   0.245  1.00 88.56           H  
ATOM   2550  CD1 LEU A 158      -1.686  -8.758  -0.174  1.00 88.56           C  
ATOM   2551 HD11 LEU A 158      -0.779  -9.271   0.144  1.00 88.56           H  
ATOM   2552 HD12 LEU A 158      -1.724  -8.772  -1.263  1.00 88.56           H  
ATOM   2553 HD13 LEU A 158      -2.551  -9.291   0.223  1.00 88.56           H  
ATOM   2554  CD2 LEU A 158      -2.592  -6.467  -0.520  1.00 88.56           C  
ATOM   2555 HD21 LEU A 158      -2.595  -5.439  -0.156  1.00 88.56           H  
ATOM   2556 HD22 LEU A 158      -3.604  -6.872  -0.497  1.00 88.56           H  
ATOM   2557 HD23 LEU A 158      -2.215  -6.466  -1.543  1.00 88.56           H  
ATOM   2558  N   GLY A 159       0.230  -6.243   3.705  1.00 81.94           N  
ATOM   2559  H   GLY A 159      -0.590  -6.015   4.248  1.00 81.94           H  
ATOM   2560  CA  GLY A 159       1.441  -5.452   3.917  1.00 81.94           C  
ATOM   2561  HA2 GLY A 159       1.800  -5.062   2.965  1.00 81.94           H  
ATOM   2562  HA3 GLY A 159       1.198  -4.612   4.568  1.00 81.94           H  
ATOM   2563  C   GLY A 159       2.573  -6.222   4.589  1.00 81.94           C  
ATOM   2564  O   GLY A 159       3.719  -5.840   4.413  1.00 81.94           O  
ATOM   2565  N   THR A 160       2.281  -7.293   5.335  1.00 79.00           N  
ATOM   2566  H   THR A 160       1.320  -7.591   5.428  1.00 79.00           H  
ATOM   2567  CA  THR A 160       3.323  -8.126   5.956  1.00 79.00           C  
ATOM   2568  HA  THR A 160       4.180  -7.498   6.198  1.00 79.00           H  
ATOM   2569  C   THR A 160       3.852  -9.210   5.015  1.00 79.00           C  
ATOM   2570  CB  THR A 160       2.855  -8.769   7.274  1.00 79.00           C  
ATOM   2571  HB  THR A 160       3.714  -9.240   7.753  1.00 79.00           H  
ATOM   2572  O   THR A 160       4.845  -9.858   5.331  1.00 79.00           O  
ATOM   2573  CG2 THR A 160       2.263  -7.758   8.258  1.00 79.00           C  
ATOM   2574 HG21 THR A 160       1.299  -7.394   7.902  1.00 79.00           H  
ATOM   2575 HG22 THR A 160       2.949  -6.920   8.379  1.00 79.00           H  
ATOM   2576 HG23 THR A 160       2.132  -8.233   9.230  1.00 79.00           H  
ATOM   2577  OG1 THR A 160       1.865  -9.755   7.061  1.00 79.00           O  
ATOM   2578  HG1 THR A 160       2.300 -10.519   6.676  1.00 79.00           H  
ATOM   2579  N   ALA A 161       3.167  -9.464   3.894  1.00 72.75           N  
ATOM   2580  H   ALA A 161       2.337  -8.924   3.697  1.00 72.75           H  
ATOM   2581  CA  ALA A 161       3.577 -10.453   2.895  1.00 72.75           C  
ATOM   2582  HA  ALA A 161       4.117 -11.256   3.395  1.00 72.75           H  
ATOM   2583  C   ALA A 161       4.524  -9.878   1.827  1.00 72.75           C  
ATOM   2584  CB  ALA A 161       2.304 -11.042   2.273  1.00 72.75           C  
ATOM   2585  HB1 ALA A 161       1.831 -10.306   1.623  1.00 72.75           H  
ATOM   2586  HB2 ALA A 161       1.598 -11.325   3.055  1.00 72.75           H  
ATOM   2587  HB3 ALA A 161       2.559 -11.923   1.685  1.00 72.75           H  
ATOM   2588  O   ALA A 161       5.002 -10.622   0.965  1.00 72.75           O  
ATOM   2589  N   ILE A 162       4.745  -8.562   1.869  1.00 67.94           N  
ATOM   2590  H   ILE A 162       4.416  -8.052   2.676  1.00 67.94           H  
ATOM   2591  CA  ILE A 162       5.540  -7.774   0.923  1.00 67.94           C  
ATOM   2592  HA  ILE A 162       5.801  -8.369   0.048  1.00 67.94           H  
ATOM   2593  C   ILE A 162       6.841  -7.364   1.593  1.00 67.94           C  
ATOM   2594  CB  ILE A 162       4.730  -6.537   0.505  1.00 67.94           C  
ATOM   2595  HB  ILE A 162       4.575  -5.951   1.410  1.00 67.94           H  
ATOM   2596  O   ILE A 162       7.892  -7.563   0.947  1.00 67.94           O  
ATOM   2597  CG1 ILE A 162       3.349  -6.846  -0.090  1.00 67.94           C  
ATOM   2598 HG12 ILE A 162       2.825  -7.560   0.545  1.00 67.94           H  
ATOM   2599 HG13 ILE A 162       3.483  -7.321  -1.062  1.00 67.94           H  
ATOM   2600  CG2 ILE A 162       5.540  -5.706  -0.485  1.00 67.94           C  
ATOM   2601 HG21 ILE A 162       6.490  -6.178  -0.733  1.00 67.94           H  
ATOM   2602 HG22 ILE A 162       5.731  -4.777   0.053  1.00 67.94           H  
ATOM   2603 HG23 ILE A 162       4.998  -5.509  -1.410  1.00 67.94           H  
ATOM   2604  CD1 ILE A 162       2.486  -5.577  -0.203  1.00 67.94           C  
ATOM   2605 HD11 ILE A 162       1.434  -5.851  -0.285  1.00 67.94           H  
ATOM   2606 HD12 ILE A 162       2.782  -4.988  -1.071  1.00 67.94           H  
ATOM   2607 HD13 ILE A 162       2.592  -4.971   0.696  1.00 67.94           H  
ATOM   2608  OXT ILE A 162       6.727  -6.816   2.705  1.00 67.94           O  
TER    2609      ILE A 162                                                       
END   
```
