## Supplementary table for "Multiple losses of ecdysone receptor genes in nematodes: an alternative evolutionary scenario of molting regulation": NEMA_MeloiIncog_Minc3s00975g19484

```
ATOM      1  N   LEU A   1       0.253  -9.631 -11.632  1.00 66.12           N  
ATOM      2  H   LEU A   1      -0.082 -10.257 -12.350  1.00 66.12           H  
ATOM      3  H2  LEU A   1       0.962  -9.043 -12.045  1.00 66.12           H  
ATOM      4  H3  LEU A   1       0.682 -10.155 -10.883  1.00 66.12           H  
ATOM      5  CA  LEU A   1      -0.847  -8.776 -11.108  1.00 66.12           C  
ATOM      6  HA  LEU A   1      -0.445  -8.192 -10.280  1.00 66.12           H  
ATOM      7  C   LEU A   1      -2.004  -9.573 -10.492  1.00 66.12           C  
ATOM      8  CB  LEU A   1      -1.306  -7.757 -12.160  1.00 66.12           C  
ATOM      9  HB2 LEU A   1      -1.545  -8.283 -13.085  1.00 66.12           H  
ATOM     10  HB3 LEU A   1      -2.202  -7.245 -11.811  1.00 66.12           H  
ATOM     11  O   LEU A   1      -2.286  -9.337  -9.330  1.00 66.12           O  
ATOM     12  CG  LEU A   1      -0.193  -6.716 -12.423  1.00 66.12           C  
ATOM     13  HG  LEU A   1       0.719  -7.260 -12.665  1.00 66.12           H  
ATOM     14  CD1 LEU A   1      -0.507  -5.840 -13.633  1.00 66.12           C  
ATOM     15 HD11 LEU A   1      -1.215  -6.319 -14.309  1.00 66.12           H  
ATOM     16 HD12 LEU A   1      -0.913  -4.877 -13.322  1.00 66.12           H  
ATOM     17 HD13 LEU A   1       0.415  -5.652 -14.184  1.00 66.12           H  
ATOM     18  CD2 LEU A   1       0.088  -5.878 -11.170  1.00 66.12           C  
ATOM     19 HD21 LEU A   1       0.531  -4.923 -11.452  1.00 66.12           H  
ATOM     20 HD22 LEU A   1       0.797  -6.381 -10.513  1.00 66.12           H  
ATOM     21 HD23 LEU A   1      -0.832  -5.662 -10.627  1.00 66.12           H  
ATOM     22  N   ARG A   2      -2.613 -10.566 -11.171  1.00 77.94           N  
ATOM     23  H   ARG A   2      -2.455 -10.647 -12.165  1.00 77.94           H  
ATOM     24  CA  ARG A   2      -3.737 -11.368 -10.615  1.00 77.94           C  
ATOM     25  HA  ARG A   2      -4.612 -10.722 -10.540  1.00 77.94           H  
ATOM     26  C   ARG A   2      -3.513 -11.898  -9.185  1.00 77.94           C  
ATOM     27  CB  ARG A   2      -4.073 -12.527 -11.575  1.00 77.94           C  
ATOM     28  HB2 ARG A   2      -3.231 -13.217 -11.615  1.00 77.94           H  
ATOM     29  HB3 ARG A   2      -4.226 -12.117 -12.573  1.00 77.94           H  
ATOM     30  O   ARG A   2      -4.400 -11.787  -8.355  1.00 77.94           O  
ATOM     31  CG  ARG A   2      -5.345 -13.308 -11.181  1.00 77.94           C  
ATOM     32  HG2 ARG A   2      -6.197 -12.628 -11.183  1.00 77.94           H  
ATOM     33  HG3 ARG A   2      -5.234 -13.724 -10.180  1.00 77.94           H  
ATOM     34  CD  ARG A   2      -5.607 -14.464 -12.167  1.00 77.94           C  
ATOM     35  HD2 ARG A   2      -4.742 -15.126 -12.167  1.00 77.94           H  
ATOM     36  HD3 ARG A   2      -5.721 -14.048 -13.168  1.00 77.94           H  
ATOM     37  NE  ARG A   2      -6.808 -15.256 -11.805  1.00 77.94           N  
ATOM     38  HE  ARG A   2      -7.079 -15.257 -10.832  1.00 77.94           H  
ATOM     39  NH1 ARG A   2      -7.361 -16.085 -13.907  1.00 77.94           N  
ATOM     40 HH11 ARG A   2      -8.159 -16.163 -14.522  1.00 77.94           H  
ATOM     41 HH12 ARG A   2      -6.501 -16.545 -14.168  1.00 77.94           H  
ATOM     42  NH2 ARG A   2      -8.686 -16.501 -12.214  1.00 77.94           N  
ATOM     43 HH21 ARG A   2      -9.149 -17.170 -12.814  1.00 77.94           H  
ATOM     44 HH22 ARG A   2      -9.007 -16.403 -11.262  1.00 77.94           H  
ATOM     45  CZ  ARG A   2      -7.603 -15.923 -12.635  1.00 77.94           C  
ATOM     46  N   ARG A   3      -2.324 -12.435  -8.883  1.00 79.94           N  
ATOM     47  H   ARG A   3      -1.665 -12.566  -9.637  1.00 79.94           H  
ATOM     48  CA  ARG A   3      -1.968 -12.915  -7.532  1.00 79.94           C  
ATOM     49  HA  ARG A   3      -2.734 -13.606  -7.179  1.00 79.94           H  
ATOM     50  C   ARG A   3      -1.945 -11.797  -6.486  1.00 79.94           C  
ATOM     51  CB  ARG A   3      -0.616 -13.644  -7.560  1.00 79.94           C  
ATOM     52  HB2 ARG A   3      -0.270 -13.786  -6.536  1.00 79.94           H  
ATOM     53  HB3 ARG A   3       0.114 -13.027  -8.084  1.00 79.94           H  
ATOM     54  O   ARG A   3      -2.480 -11.984  -5.410  1.00 79.94           O  
ATOM     55  CG  ARG A   3      -0.727 -15.023  -8.230  1.00 79.94           C  
ATOM     56  HG2 ARG A   3      -1.343 -15.675  -7.611  1.00 79.94           H  
ATOM     57  HG3 ARG A   3      -1.220 -14.916  -9.196  1.00 79.94           H  
ATOM     58  CD  ARG A   3       0.643 -15.686  -8.470  1.00 79.94           C  
ATOM     59  HD2 ARG A   3       0.484 -16.540  -9.130  1.00 79.94           H  
ATOM     60  HD3 ARG A   3       1.301 -14.993  -8.993  1.00 79.94           H  
ATOM     61  NE  ARG A   3       1.293 -16.140  -7.215  1.00 79.94           N  
ATOM     62  HE  ARG A   3       1.080 -15.635  -6.367  1.00 79.94           H  
ATOM     63  NH1 ARG A   3       2.389 -17.965  -8.103  1.00 79.94           N  
ATOM     64 HH11 ARG A   3       3.340 -17.823  -8.413  1.00 79.94           H  
ATOM     65 HH12 ARG A   3       2.194 -18.952  -8.007  1.00 79.94           H  
ATOM     66  NH2 ARG A   3       2.575 -17.558  -5.942  1.00 79.94           N  
ATOM     67 HH21 ARG A   3       2.542 -16.947  -5.138  1.00 79.94           H  
ATOM     68 HH22 ARG A   3       3.089 -18.423  -5.855  1.00 79.94           H  
ATOM     69  CZ  ARG A   3       2.070 -17.210  -7.089  1.00 79.94           C  
ATOM     70  N   GLN A   4      -1.372 -10.639  -6.811  1.00 80.50           N  
ATOM     71  H   GLN A   4      -1.073 -10.501  -7.766  1.00 80.50           H  
ATOM     72  CA  GLN A   4      -1.364  -9.475  -5.917  1.00 80.50           C  
ATOM     73  HA  GLN A   4      -0.945  -9.742  -4.946  1.00 80.50           H  
ATOM     74  C   GLN A   4      -2.773  -8.929  -5.687  1.00 80.50           C  
ATOM     75  CB  GLN A   4      -0.532  -8.348  -6.529  1.00 80.50           C  
ATOM     76  HB2 GLN A   4      -0.749  -7.442  -5.962  1.00 80.50           H  
ATOM     77  HB3 GLN A   4      -0.853  -8.165  -7.554  1.00 80.50           H  
ATOM     78  O   GLN A   4      -3.081  -8.508  -4.585  1.00 80.50           O  
ATOM     79  CG  GLN A   4       0.980  -8.575  -6.499  1.00 80.50           C  
ATOM     80  HG2 GLN A   4       1.366  -8.118  -7.410  1.00 80.50           H  
ATOM     81  HG3 GLN A   4       1.204  -9.642  -6.479  1.00 80.50           H  
ATOM     82  CD  GLN A   4       1.660  -7.873  -5.325  1.00 80.50           C  
ATOM     83  NE2 GLN A   4       2.591  -8.490  -4.634  1.00 80.50           N  
ATOM     84 HE21 GLN A   4       3.000  -7.946  -3.888  1.00 80.50           H  
ATOM     85 HE22 GLN A   4       2.956  -9.404  -4.861  1.00 80.50           H  
ATOM     86  OE1 GLN A   4       1.356  -6.739  -5.020  1.00 80.50           O  
ATOM     87  N   LEU A   5      -3.628  -8.978  -6.712  1.00 83.12           N  
ATOM     88  H   LEU A   5      -3.283  -9.274  -7.614  1.00 83.12           H  
ATOM     89  CA  LEU A   5      -5.030  -8.588  -6.596  1.00 83.12           C  
ATOM     90  HA  LEU A   5      -5.068  -7.565  -6.222  1.00 83.12           H  
ATOM     91  C   LEU A   5      -5.774  -9.467  -5.583  1.00 83.12           C  
ATOM     92  CB  LEU A   5      -5.667  -8.643  -7.995  1.00 83.12           C  
ATOM     93  HB2 LEU A   5      -5.665  -9.672  -8.355  1.00 83.12           H  
ATOM     94  HB3 LEU A   5      -5.033  -8.075  -8.676  1.00 83.12           H  
ATOM     95  O   LEU A   5      -6.446  -8.945  -4.704  1.00 83.12           O  
ATOM     96  CG  LEU A   5      -7.119  -8.114  -8.043  1.00 83.12           C  
ATOM     97  HG  LEU A   5      -7.366  -7.578  -7.126  1.00 83.12           H  
ATOM     98  CD1 LEU A   5      -7.290  -7.165  -9.227  1.00 83.12           C  
ATOM     99 HD11 LEU A   5      -7.276  -7.704 -10.174  1.00 83.12           H  
ATOM    100 HD12 LEU A   5      -6.470  -6.446  -9.231  1.00 83.12           H  
ATOM    101 HD13 LEU A   5      -8.237  -6.633  -9.138  1.00 83.12           H  
ATOM    102  CD2 LEU A   5      -8.109  -9.265  -8.248  1.00 83.12           C  
ATOM    103 HD21 LEU A   5      -9.128  -8.876  -8.256  1.00 83.12           H  
ATOM    104 HD22 LEU A   5      -8.010  -9.982  -7.433  1.00 83.12           H  
ATOM    105 HD23 LEU A   5      -7.921  -9.770  -9.195  1.00 83.12           H  
ATOM    106  N   LEU A   6      -5.597 -10.789  -5.676  1.00 85.56           N  
ATOM    107  H   LEU A   6      -5.030 -11.145  -6.432  1.00 85.56           H  
ATOM    108  CA  LEU A   6      -6.138 -11.740  -4.700  1.00 85.56           C  
ATOM    109  HA  LEU A   6      -7.219 -11.622  -4.634  1.00 85.56           H  
ATOM    110  C   LEU A   6      -5.598 -11.461  -3.292  1.00 85.56           C  
ATOM    111  CB  LEU A   6      -5.818 -13.175  -5.153  1.00 85.56           C  
ATOM    112  HB2 LEU A   6      -6.051 -13.860  -4.338  1.00 85.56           H  
ATOM    113  HB3 LEU A   6      -4.748 -13.245  -5.349  1.00 85.56           H  
ATOM    114  O   LEU A   6      -6.394 -11.308  -2.380  1.00 85.56           O  
ATOM    115  CG  LEU A   6      -6.588 -13.626  -6.406  1.00 85.56           C  
ATOM    116  HG  LEU A   6      -6.389 -12.927  -7.219  1.00 85.56           H  
ATOM    117  CD1 LEU A   6      -6.108 -15.008  -6.866  1.00 85.56           C  
ATOM    118 HD11 LEU A   6      -5.089 -15.193  -6.525  1.00 85.56           H  
ATOM    119 HD12 LEU A   6      -6.144 -15.062  -7.954  1.00 85.56           H  
ATOM    120 HD13 LEU A   6      -6.747 -15.783  -6.442  1.00 85.56           H  
ATOM    121  CD2 LEU A   6      -8.101 -13.662  -6.175  1.00 85.56           C  
ATOM    122 HD21 LEU A   6      -8.311 -14.070  -5.186  1.00 85.56           H  
ATOM    123 HD22 LEU A   6      -8.595 -14.283  -6.923  1.00 85.56           H  
ATOM    124 HD23 LEU A   6      -8.507 -12.652  -6.231  1.00 85.56           H  
ATOM    125  N   LEU A   7      -4.283 -11.256  -3.139  1.00 84.56           N  
ATOM    126  H   LEU A   7      -3.674 -11.395  -3.933  1.00 84.56           H  
ATOM    127  CA  LEU A   7      -3.689 -10.907  -1.841  1.00 84.56           C  
ATOM    128  HA  LEU A   7      -3.936 -11.690  -1.124  1.00 84.56           H  
ATOM    129  C   LEU A   7      -4.247  -9.601  -1.259  1.00 84.56           C  
ATOM    130  CB  LEU A   7      -2.160 -10.774  -1.980  1.00 84.56           C  
ATOM    131  HB2 LEU A   7      -1.765 -10.358  -1.054  1.00 84.56           H  
ATOM    132  HB3 LEU A   7      -1.954 -10.056  -2.774  1.00 84.56           H  
ATOM    133  O   LEU A   7      -4.394  -9.502  -0.045  1.00 84.56           O  
ATOM    134  CG  LEU A   7      -1.410 -12.083  -2.273  1.00 84.56           C  
ATOM    135  HG  LEU A   7      -1.879 -12.576  -3.125  1.00 84.56           H  
ATOM    136  CD1 LEU A   7       0.056 -11.798  -2.640  1.00 84.56           C  
ATOM    137 HD11 LEU A   7       0.248 -10.727  -2.701  1.00 84.56           H  
ATOM    138 HD12 LEU A   7       0.275 -12.264  -3.601  1.00 84.56           H  
ATOM    139 HD13 LEU A   7       0.730 -12.213  -1.890  1.00 84.56           H  
ATOM    140  CD2 LEU A   7      -1.456 -13.067  -1.106  1.00 84.56           C  
ATOM    141 HD21 LEU A   7      -0.996 -12.632  -0.219  1.00 84.56           H  
ATOM    142 HD22 LEU A   7      -0.927 -13.982  -1.373  1.00 84.56           H  
ATOM    143 HD23 LEU A   7      -2.488 -13.334  -0.877  1.00 84.56           H  
ATOM    144  N   ALA A   8      -4.541  -8.602  -2.097  1.00 85.50           N  
ATOM    145  H   ALA A   8      -4.349  -8.714  -3.082  1.00 85.50           H  
ATOM    146  CA  ALA A   8      -5.121  -7.341  -1.642  1.00 85.50           C  
ATOM    147  HA  ALA A   8      -4.556  -6.989  -0.779  1.00 85.50           H  
ATOM    148  C   ALA A   8      -6.572  -7.540  -1.178  1.00 85.50           C  
ATOM    149  CB  ALA A   8      -5.010  -6.283  -2.751  1.00 85.50           C  
ATOM    150  HB1 ALA A   8      -4.210  -6.523  -3.451  1.00 85.50           H  
ATOM    151  HB2 ALA A   8      -4.788  -5.317  -2.298  1.00 85.50           H  
ATOM    152  HB3 ALA A   8      -5.951  -6.202  -3.295  1.00 85.50           H  
ATOM    153  O   ALA A   8      -6.969  -6.992  -0.155  1.00 85.50           O  
ATOM    154  N   ILE A   9      -7.343  -8.363  -1.900  1.00 86.56           N  
ATOM    155  H   ILE A   9      -6.937  -8.794  -2.718  1.00 86.56           H  
ATOM    156  CA  ILE A   9      -8.716  -8.736  -1.532  1.00 86.56           C  
ATOM    157  HA  ILE A   9      -9.290  -7.828  -1.347  1.00 86.56           H  
ATOM    158  C   ILE A   9      -8.727  -9.533  -0.224  1.00 86.56           C  
ATOM    159  CB  ILE A   9      -9.397  -9.506  -2.688  1.00 86.56           C  
ATOM    160  HB  ILE A   9      -8.763 -10.344  -2.979  1.00 86.56           H  
ATOM    161  O   ILE A   9      -9.461  -9.166   0.690  1.00 86.56           O  
ATOM    162  CG1 ILE A   9      -9.596  -8.577  -3.908  1.00 86.56           C  
ATOM    163 HG12 ILE A   9      -8.692  -8.001  -4.104  1.00 86.56           H  
ATOM    164 HG13 ILE A   9     -10.388  -7.860  -3.687  1.00 86.56           H  
ATOM    165  CG2 ILE A   9     -10.762 -10.056  -2.233  1.00 86.56           C  
ATOM    166 HG21 ILE A   9     -10.622 -10.796  -1.445  1.00 86.56           H  
ATOM    167 HG22 ILE A   9     -11.382  -9.244  -1.852  1.00 86.56           H  
ATOM    168 HG23 ILE A   9     -11.283 -10.553  -3.051  1.00 86.56           H  
ATOM    169  CD1 ILE A   9      -9.959  -9.326  -5.197  1.00 86.56           C  
ATOM    170 HD11 ILE A   9      -9.209 -10.088  -5.408  1.00 86.56           H  
ATOM    171 HD12 ILE A   9     -10.940  -9.793  -5.108  1.00 86.56           H  
ATOM    172 HD13 ILE A   9     -10.000  -8.612  -6.020  1.00 86.56           H  
ATOM    173  N   ASP A  10      -7.905 -10.579  -0.115  1.00 88.38           N  
ATOM    174  H   ASP A  10      -7.371 -10.865  -0.923  1.00 88.38           H  
ATOM    175  CA  ASP A  10      -7.799 -11.414   1.084  1.00 88.38           C  
ATOM    176  HA  ASP A  10      -8.770 -11.857   1.306  1.00 88.38           H  
ATOM    177  C   ASP A  10      -7.400 -10.567   2.296  1.00 88.38           C  
ATOM    178  CB  ASP A  10      -6.795 -12.558   0.847  1.00 88.38           C  
ATOM    179  HB2 ASP A  10      -6.657 -13.102   1.782  1.00 88.38           H  
ATOM    180  HB3 ASP A  10      -5.828 -12.141   0.566  1.00 88.38           H  
ATOM    181  O   ASP A  10      -8.024 -10.668   3.349  1.00 88.38           O  
ATOM    182  CG  ASP A  10      -7.252 -13.560  -0.223  1.00 88.38           C  
ATOM    183  OD1 ASP A  10      -8.481 -13.681  -0.440  1.00 88.38           O  
ATOM    184  OD2 ASP A  10      -6.358 -14.204  -0.822  1.00 88.38           O  
ATOM    185  N   TYR A  11      -6.439  -9.652   2.123  1.00 88.94           N  
ATOM    186  H   TYR A  11      -5.952  -9.622   1.239  1.00 88.94           H  
ATOM    187  CA  TYR A  11      -6.067  -8.686   3.158  1.00 88.94           C  
ATOM    188  HA  TYR A  11      -5.803  -9.230   4.065  1.00 88.94           H  
ATOM    189  C   TYR A  11      -7.206  -7.728   3.526  1.00 88.94           C  
ATOM    190  CB  TYR A  11      -4.853  -7.889   2.669  1.00 88.94           C  
ATOM    191  HB2 TYR A  11      -4.056  -8.587   2.410  1.00 88.94           H  
ATOM    192  HB3 TYR A  11      -5.127  -7.339   1.769  1.00 88.94           H  
ATOM    193  O   TYR A  11      -7.416  -7.455   4.704  1.00 88.94           O  
ATOM    194  CG  TYR A  11      -4.315  -6.919   3.696  1.00 88.94           C  
ATOM    195  CD1 TYR A  11      -4.603  -5.543   3.602  1.00 88.94           C  
ATOM    196  HD1 TYR A  11      -5.203  -5.164   2.788  1.00 88.94           H  
ATOM    197  CD2 TYR A  11      -3.535  -7.408   4.760  1.00 88.94           C  
ATOM    198  HD2 TYR A  11      -3.341  -8.468   4.843  1.00 88.94           H  
ATOM    199  CE1 TYR A  11      -4.119  -4.659   4.585  1.00 88.94           C  
ATOM    200  HE1 TYR A  11      -4.330  -3.602   4.527  1.00 88.94           H  
ATOM    201  CE2 TYR A  11      -3.059  -6.528   5.749  1.00 88.94           C  
ATOM    202  HE2 TYR A  11      -2.485  -6.909   6.581  1.00 88.94           H  
ATOM    203  OH  TYR A  11      -2.935  -4.290   6.623  1.00 88.94           O  
ATOM    204  HH  TYR A  11      -2.468  -4.707   7.351  1.00 88.94           H  
ATOM    205  CZ  TYR A  11      -3.369  -5.153   5.671  1.00 88.94           C  
ATOM    206  N   ALA A  12      -7.979  -7.235   2.553  1.00 87.69           N  
ATOM    207  H   ALA A  12      -7.794  -7.491   1.594  1.00 87.69           H  
ATOM    208  CA  ALA A  12      -9.133  -6.382   2.849  1.00 87.69           C  
ATOM    209  HA  ALA A  12      -8.795  -5.544   3.460  1.00 87.69           H  
ATOM    210  C   ALA A  12     -10.187  -7.140   3.667  1.00 87.69           C  
ATOM    211  CB  ALA A  12      -9.721  -5.831   1.541  1.00 87.69           C  
ATOM    212  HB1 ALA A  12      -9.264  -6.305   0.672  1.00 87.69           H  
ATOM    213  HB2 ALA A  12      -9.544  -4.756   1.494  1.00 87.69           H  
ATOM    214  HB3 ALA A  12     -10.794  -6.016   1.496  1.00 87.69           H  
ATOM    215  O   ALA A  12     -10.777  -6.586   4.590  1.00 87.69           O  
ATOM    216  N   ASN A  13     -10.370  -8.425   3.366  1.00 87.69           N  
ATOM    217  H   ASN A  13      -9.851  -8.805   2.587  1.00 87.69           H  
ATOM    218  CA  ASN A  13     -11.265  -9.306   4.108  1.00 87.69           C  
ATOM    219  HA  ASN A  13     -12.224  -8.803   4.234  1.00 87.69           H  
ATOM    220  C   ASN A  13     -10.761  -9.638   5.522  1.00 87.69           C  
ATOM    221  CB  ASN A  13     -11.482 -10.589   3.295  1.00 87.69           C  
ATOM    222  HB2 ASN A  13     -10.515 -11.034   3.061  1.00 87.69           H  
ATOM    223  HB3 ASN A  13     -12.035 -11.299   3.911  1.00 87.69           H  
ATOM    224  O   ASN A  13     -11.578 -10.029   6.351  1.00 87.69           O  
ATOM    225  CG  ASN A  13     -12.268 -10.399   2.012  1.00 87.69           C  
ATOM    226  ND2 ASN A  13     -12.048 -11.265   1.051  1.00 87.69           N  
ATOM    227 HD21 ASN A  13     -12.524 -11.113   0.173  1.00 87.69           H  
ATOM    228 HD22 ASN A  13     -11.324 -11.961   1.158  1.00 87.69           H  
ATOM    229  OD1 ASN A  13     -13.121  -9.533   1.861  1.00 87.69           O  
ATOM    230  N   THR A  14      -9.466  -9.484   5.836  1.00 89.31           N  
ATOM    231  H   THR A  14      -8.798  -9.213   5.129  1.00 89.31           H  
ATOM    232  CA  THR A  14      -8.989  -9.688   7.216  1.00 89.31           C  
ATOM    233  HA  THR A  14      -9.607 -10.461   7.673  1.00 89.31           H  
ATOM    234  C   THR A  14      -9.158  -8.448   8.096  1.00 89.31           C  
ATOM    235  CB  THR A  14      -7.545 -10.207   7.299  1.00 89.31           C  
ATOM    236  HB  THR A  14      -7.363 -10.482   8.339  1.00 89.31           H  
ATOM    237  O   THR A  14      -9.101  -8.554   9.321  1.00 89.31           O  
ATOM    238  CG2 THR A  14      -7.271 -11.450   6.449  1.00 89.31           C  
ATOM    239 HG21 THR A  14      -8.198 -11.970   6.208  1.00 89.31           H  
ATOM    240 HG22 THR A  14      -6.760 -11.175   5.527  1.00 89.31           H  
ATOM    241 HG23 THR A  14      -6.625 -12.126   7.009  1.00 89.31           H  
ATOM    242  OG1 THR A  14      -6.595  -9.231   6.945  1.00 89.31           O  
ATOM    243  HG1 THR A  14      -6.360  -8.758   7.747  1.00 89.31           H  
ATOM    244  N   LEU A  15      -9.374  -7.266   7.506  1.00 88.12           N  
ATOM    245  H   LEU A  15      -9.425  -7.241   6.497  1.00 88.12           H  
ATOM    246  CA  LEU A  15      -9.619  -6.025   8.237  1.00 88.12           C  
ATOM    247  HA  LEU A  15      -9.111  -6.070   9.200  1.00 88.12           H  
ATOM    248  C   LEU A  15     -11.115  -5.874   8.519  1.00 88.12           C  
ATOM    249  CB  LEU A  15      -9.063  -4.828   7.441  1.00 88.12           C  
ATOM    250  HB2 LEU A  15      -9.549  -4.814   6.465  1.00 88.12           H  
ATOM    251  HB3 LEU A  15      -9.335  -3.911   7.963  1.00 88.12           H  
ATOM    252  O   LEU A  15     -11.889  -5.506   7.638  1.00 88.12           O  
ATOM    253  CG  LEU A  15      -7.539  -4.833   7.220  1.00 88.12           C  
ATOM    254  HG  LEU A  15      -7.244  -5.749   6.708  1.00 88.12           H  
ATOM    255  CD1 LEU A  15      -7.154  -3.637   6.349  1.00 88.12           C  
ATOM    256 HD11 LEU A  15      -7.583  -2.719   6.752  1.00 88.12           H  
ATOM    257 HD12 LEU A  15      -6.070  -3.534   6.315  1.00 88.12           H  
ATOM    258 HD13 LEU A  15      -7.512  -3.807   5.334  1.00 88.12           H  
ATOM    259  CD2 LEU A  15      -6.731  -4.729   8.516  1.00 88.12           C  
ATOM    260 HD21 LEU A  15      -6.854  -3.743   8.963  1.00 88.12           H  
ATOM    261 HD22 LEU A  15      -7.034  -5.502   9.222  1.00 88.12           H  
ATOM    262 HD23 LEU A  15      -5.678  -4.887   8.284  1.00 88.12           H  
ATOM    263  N   LYS A  16     -11.517  -6.094   9.776  1.00 87.75           N  
ATOM    264  H   LYS A  16     -10.834  -6.489  10.407  1.00 87.75           H  
ATOM    265  CA  LYS A  16     -12.915  -5.987  10.238  1.00 87.75           C  
ATOM    266  HA  LYS A  16     -13.463  -6.828   9.812  1.00 87.75           H  
ATOM    267  C   LYS A  16     -13.668  -4.739   9.722  1.00 87.75           C  
ATOM    268  CB  LYS A  16     -12.951  -6.142  11.769  1.00 87.75           C  
ATOM    269  HB2 LYS A  16     -12.409  -7.050  12.032  1.00 87.75           H  
ATOM    270  HB3 LYS A  16     -12.457  -5.303  12.259  1.00 87.75           H  
ATOM    271  O   LYS A  16     -14.755  -4.916   9.179  1.00 87.75           O  
ATOM    272  CG  LYS A  16     -14.381  -6.272  12.302  1.00 87.75           C  
ATOM    273  HG2 LYS A  16     -14.853  -7.142  11.846  1.00 87.75           H  
ATOM    274  HG3 LYS A  16     -14.955  -5.382  12.048  1.00 87.75           H  
ATOM    275  CD  LYS A  16     -14.370  -6.446  13.823  1.00 87.75           C  
ATOM    276  HD2 LYS A  16     -13.924  -5.565  14.283  1.00 87.75           H  
ATOM    277  HD3 LYS A  16     -13.786  -7.329  14.081  1.00 87.75           H  
ATOM    278  CE  LYS A  16     -15.813  -6.613  14.310  1.00 87.75           C  
ATOM    279  HE2 LYS A  16     -16.273  -7.445  13.777  1.00 87.75           H  
ATOM    280  HE3 LYS A  16     -16.374  -5.720  14.033  1.00 87.75           H  
ATOM    281  NZ  LYS A  16     -15.862  -6.835  15.779  1.00 87.75           N  
ATOM    282  HZ1 LYS A  16     -16.586  -6.260  16.186  1.00 87.75           H  
ATOM    283  HZ2 LYS A  16     -14.977  -6.597  16.204  1.00 87.75           H  
ATOM    284  HZ3 LYS A  16     -16.073  -7.804  15.970  1.00 87.75           H  
ATOM    285  N   PRO A  17     -13.101  -3.509   9.763  1.00 85.50           N  
ATOM    286  CA  PRO A  17     -13.782  -2.323   9.232  1.00 85.50           C  
ATOM    287  HA  PRO A  17     -14.702  -2.167   9.796  1.00 85.50           H  
ATOM    288  C   PRO A  17     -14.120  -2.395   7.737  1.00 85.50           C  
ATOM    289  CB  PRO A  17     -12.826  -1.148   9.475  1.00 85.50           C  
ATOM    290  HB2 PRO A  17     -12.207  -0.972   8.596  1.00 85.50           H  
ATOM    291  HB3 PRO A  17     -13.365  -0.237   9.736  1.00 85.50           H  
ATOM    292  O   PRO A  17     -15.036  -1.711   7.299  1.00 85.50           O  
ATOM    293  CG  PRO A  17     -11.935  -1.624  10.617  1.00 85.50           C  
ATOM    294  HG2 PRO A  17     -10.958  -1.142  10.600  1.00 85.50           H  
ATOM    295  HG3 PRO A  17     -12.434  -1.452  11.571  1.00 85.50           H  
ATOM    296  CD  PRO A  17     -11.830  -3.122  10.361  1.00 85.50           C  
ATOM    297  HD2 PRO A  17     -11.024  -3.315   9.653  1.00 85.50           H  
ATOM    298  HD3 PRO A  17     -11.636  -3.637  11.302  1.00 85.50           H  
ATOM    299  N   ILE A  18     -13.364  -3.173   6.951  1.00 87.06           N  
ATOM    300  H   ILE A  18     -12.679  -3.773   7.388  1.00 87.06           H  
ATOM    301  CA  ILE A  18     -13.568  -3.333   5.504  1.00 87.06           C  
ATOM    302  HA  ILE A  18     -14.054  -2.437   5.118  1.00 87.06           H  
ATOM    303  C   ILE A  18     -14.488  -4.530   5.222  1.00 87.06           C  
ATOM    304  CB  ILE A  18     -12.212  -3.490   4.774  1.00 87.06           C  
ATOM    305  HB  ILE A  18     -11.687  -4.338   5.212  1.00 87.06           H  
ATOM    306  O   ILE A  18     -15.352  -4.453   4.347  1.00 87.06           O  
ATOM    307  CG1 ILE A  18     -11.322  -2.237   4.958  1.00 87.06           C  
ATOM    308 HG12 ILE A  18     -11.850  -1.358   4.589  1.00 87.06           H  
ATOM    309 HG13 ILE A  18     -11.120  -2.098   6.020  1.00 87.06           H  
ATOM    310  CG2 ILE A  18     -12.433  -3.782   3.274  1.00 87.06           C  
ATOM    311 HG21 ILE A  18     -11.478  -3.938   2.773  1.00 87.06           H  
ATOM    312 HG22 ILE A  18     -12.967  -2.954   2.806  1.00 87.06           H  
ATOM    313 HG23 ILE A  18     -13.003  -4.701   3.139  1.00 87.06           H  
ATOM    314  CD1 ILE A  18      -9.968  -2.335   4.240  1.00 87.06           C  
ATOM    315 HD11 ILE A  18      -9.509  -3.300   4.453  1.00 87.06           H  
ATOM    316 HD12 ILE A  18      -9.312  -1.532   4.579  1.00 87.06           H  
ATOM    317 HD13 ILE A  18     -10.097  -2.233   3.163  1.00 87.06           H  
ATOM    318  N   ALA A  19     -14.302  -5.633   5.955  1.00 87.31           N  
ATOM    319  H   ALA A  19     -13.558  -5.632   6.637  1.00 87.31           H  
ATOM    320  CA  ALA A  19     -15.087  -6.859   5.820  1.00 87.31           C  
ATOM    321  HA  ALA A  19     -15.018  -7.201   4.787  1.00 87.31           H  
ATOM    322  C   ALA A  19     -16.584  -6.640   6.110  1.00 87.31           C  
ATOM    323  CB  ALA A  19     -14.469  -7.942   6.724  1.00 87.31           C  
ATOM    324  HB1 ALA A  19     -13.866  -8.620   6.120  1.00 87.31           H  
ATOM    325  HB2 ALA A  19     -13.837  -7.506   7.498  1.00 87.31           H  
ATOM    326  HB3 ALA A  19     -15.255  -8.522   7.208  1.00 87.31           H  
ATOM    327  O   ALA A  19     -17.415  -7.226   5.415  1.00 87.31           O  
ATOM    328  N   ASP A  20     -16.910  -5.757   7.061  1.00 91.00           N  
ATOM    329  H   ASP A  20     -16.171  -5.410   7.654  1.00 91.00           H  
ATOM    330  CA  ASP A  20     -18.292  -5.449   7.463  1.00 91.00           C  
ATOM    331  HA  ASP A  20     -18.876  -6.368   7.419  1.00 91.00           H  
ATOM    332  C   ASP A  20     -19.012  -4.446   6.525  1.00 91.00           C  
ATOM    333  CB  ASP A  20     -18.301  -4.998   8.939  1.00 91.00           C  
ATOM    334  HB2 ASP A  20     -19.313  -4.690   9.201  1.00 91.00           H  
ATOM    335  HB3 ASP A  20     -17.671  -4.116   9.055  1.00 91.00           H  
ATOM    336  O   ASP A  20     -20.189  -4.143   6.724  1.00 91.00           O  
ATOM    337  CG  ASP A  20     -17.861  -6.077   9.950  1.00 91.00           C  
ATOM    338  OD1 ASP A  20     -17.890  -7.282   9.612  1.00 91.00           O  
ATOM    339  OD2 ASP A  20     -17.514  -5.694  11.097  1.00 91.00           O  
ATOM    340  N   LEU A  21     -18.340  -3.926   5.488  1.00 90.69           N  
ATOM    341  H   LEU A  21     -17.383  -4.219   5.353  1.00 90.69           H  
ATOM    342  CA  LEU A  21     -18.930  -2.976   4.537  1.00 90.69           C  
ATOM    343  HA  LEU A  21     -19.486  -2.237   5.114  1.00 90.69           H  
ATOM    344  C   LEU A  21     -19.943  -3.611   3.574  1.00 90.69           C  
ATOM    345  CB  LEU A  21     -17.837  -2.258   3.723  1.00 90.69           C  
ATOM    346  HB2 LEU A  21     -18.327  -1.624   2.984  1.00 90.69           H  
ATOM    347  HB3 LEU A  21     -17.258  -3.008   3.183  1.00 90.69           H  
ATOM    348  O   LEU A  21     -19.818  -4.765   3.152  1.00 90.69           O  
ATOM    349  CG  LEU A  21     -16.878  -1.381   4.540  1.00 90.69           C  
ATOM    350  HG  LEU A  21     -16.307  -2.028   5.206  1.00 90.69           H  
ATOM    351  CD1 LEU A  21     -15.881  -0.699   3.596  1.00 90.69           C  
ATOM    352 HD11 LEU A  21     -15.184  -1.452   3.226  1.00 90.69           H  
ATOM    353 HD12 LEU A  21     -16.400  -0.233   2.758  1.00 90.69           H  
ATOM    354 HD13 LEU A  21     -15.317   0.059   4.138  1.00 90.69           H  
ATOM    355  CD2 LEU A  21     -17.630  -0.354   5.395  1.00 90.69           C  
ATOM    356 HD21 LEU A  21     -17.872  -0.827   6.347  1.00 90.69           H  
ATOM    357 HD22 LEU A  21     -16.993   0.503   5.611  1.00 90.69           H  
ATOM    358 HD23 LEU A  21     -18.551  -0.036   4.905  1.00 90.69           H  
ATOM    359  N   ALA A  22     -20.898  -2.794   3.113  1.00 91.00           N  
ATOM    360  H   ALA A  22     -20.929  -1.841   3.445  1.00 91.00           H  
ATOM    361  CA  ALA A  22     -21.824  -3.186   2.058  1.00 91.00           C  
ATOM    362  HA  ALA A  22     -22.354  -4.075   2.401  1.00 91.00           H  
ATOM    363  C   ALA A  22     -21.054  -3.535   0.773  1.00 91.00           C  
ATOM    364  CB  ALA A  22     -22.854  -2.072   1.823  1.00 91.00           C  
ATOM    365  HB1 ALA A  22     -23.186  -1.659   2.776  1.00 91.00           H  
ATOM    366  HB2 ALA A  22     -23.721  -2.479   1.302  1.00 91.00           H  
ATOM    367  HB3 ALA A  22     -22.422  -1.266   1.231  1.00 91.00           H  
ATOM    368  O   ALA A  22     -20.073  -2.877   0.415  1.00 91.00           O  
ATOM    369  N   GLN A  23     -21.512  -4.549   0.032  1.00 90.00           N  
ATOM    370  H   GLN A  23     -22.293  -5.081   0.389  1.00 90.00           H  
ATOM    371  CA  GLN A  23     -20.760  -5.086  -1.108  1.00 90.00           C  
ATOM    372  HA  GLN A  23     -19.839  -5.516  -0.716  1.00 90.00           H  
ATOM    373  C   GLN A  23     -20.378  -4.015  -2.143  1.00 90.00           C  
ATOM    374  CB  GLN A  23     -21.584  -6.195  -1.775  1.00 90.00           C  
ATOM    375  HB2 GLN A  23     -22.498  -5.772  -2.192  1.00 90.00           H  
ATOM    376  HB3 GLN A  23     -21.864  -6.920  -1.011  1.00 90.00           H  
ATOM    377  O   GLN A  23     -19.274  -4.058  -2.686  1.00 90.00           O  
ATOM    378  CG  GLN A  23     -20.832  -6.935  -2.897  1.00 90.00           C  
ATOM    379  HG2 GLN A  23     -20.615  -6.266  -3.730  1.00 90.00           H  
ATOM    380  HG3 GLN A  23     -19.892  -7.318  -2.497  1.00 90.00           H  
ATOM    381  CD  GLN A  23     -21.626  -8.134  -3.406  1.00 90.00           C  
ATOM    382  NE2 GLN A  23     -21.131  -8.877  -4.368  1.00 90.00           N  
ATOM    383 HE21 GLN A  23     -21.584  -9.778  -4.409  1.00 90.00           H  
ATOM    384 HE22 GLN A  23     -20.827  -8.404  -5.208  1.00 90.00           H  
ATOM    385  OE1 GLN A  23     -22.682  -8.479  -2.920  1.00 90.00           O  
ATOM    386  N   VAL A  24     -21.274  -3.058  -2.408  1.00 92.94           N  
ATOM    387  H   VAL A  24     -22.136  -3.062  -1.883  1.00 92.94           H  
ATOM    388  CA  VAL A  24     -21.045  -1.970  -3.374  1.00 92.94           C  
ATOM    389  HA  VAL A  24     -20.724  -2.402  -4.321  1.00 92.94           H  
ATOM    390  C   VAL A  24     -19.925  -1.037  -2.909  1.00 92.94           C  
ATOM    391  CB  VAL A  24     -22.349  -1.185  -3.624  1.00 92.94           C  
ATOM    392  HB  VAL A  24     -22.695  -0.754  -2.684  1.00 92.94           H  
ATOM    393  O   VAL A  24     -19.004  -0.761  -3.674  1.00 92.94           O  
ATOM    394  CG1 VAL A  24     -22.145  -0.033  -4.617  1.00 92.94           C  
ATOM    395 HG11 VAL A  24     -21.760  -0.409  -5.565  1.00 92.94           H  
ATOM    396 HG12 VAL A  24     -21.450   0.700  -4.207  1.00 92.94           H  
ATOM    397 HG13 VAL A  24     -23.091   0.480  -4.788  1.00 92.94           H  
ATOM    398  CG2 VAL A  24     -23.451  -2.127  -4.151  1.00 92.94           C  
ATOM    399 HG21 VAL A  24     -24.022  -1.652  -4.949  1.00 92.94           H  
ATOM    400 HG22 VAL A  24     -24.139  -2.362  -3.339  1.00 92.94           H  
ATOM    401 HG23 VAL A  24     -23.025  -3.051  -4.540  1.00 92.94           H  
ATOM    402  N   GLU A  25     -19.959  -0.611  -1.649  1.00 92.75           N  
ATOM    403  H   GLU A  25     -20.718  -0.902  -1.049  1.00 92.75           H  
ATOM    404  CA  GLU A  25     -18.945   0.271  -1.058  1.00 92.75           C  
ATOM    405  HA  GLU A  25     -18.809   1.151  -1.686  1.00 92.75           H  
ATOM    406  C   GLU A  25     -17.594  -0.430  -0.940  1.00 92.75           C  
ATOM    407  CB  GLU A  25     -19.408   0.730   0.328  1.00 92.75           C  
ATOM    408  HB2 GLU A  25     -19.602  -0.141   0.954  1.00 92.75           H  
ATOM    409  HB3 GLU A  25     -18.623   1.328   0.790  1.00 92.75           H  
ATOM    410  O   GLU A  25     -16.562   0.151  -1.276  1.00 92.75           O  
ATOM    411  CG  GLU A  25     -20.681   1.574   0.207  1.00 92.75           C  
ATOM    412  HG2 GLU A  25     -21.477   0.975  -0.234  1.00 92.75           H  
ATOM    413  HG3 GLU A  25     -20.481   2.417  -0.455  1.00 92.75           H  
ATOM    414  CD  GLU A  25     -21.137   2.077   1.572  1.00 92.75           C  
ATOM    415  OE1 GLU A  25     -21.076   3.309   1.767  1.00 92.75           O  
ATOM    416  OE2 GLU A  25     -21.561   1.220   2.378  1.00 92.75           O  
ATOM    417  N   ARG A  26     -17.597  -1.718  -0.573  1.00 90.81           N  
ATOM    418  H   ARG A  26     -18.470  -2.117  -0.261  1.00 90.81           H  
ATOM    419  CA  ARG A  26     -16.382  -2.536  -0.539  1.00 90.81           C  
ATOM    420  HA  ARG A  26     -15.662  -2.053   0.121  1.00 90.81           H  
ATOM    421  C   ARG A  26     -15.728  -2.627  -1.917  1.00 90.81           C  
ATOM    422  CB  ARG A  26     -16.729  -3.918   0.021  1.00 90.81           C  
ATOM    423  HB2 ARG A  26     -17.257  -3.805   0.968  1.00 90.81           H  
ATOM    424  HB3 ARG A  26     -17.389  -4.432  -0.678  1.00 90.81           H  
ATOM    425  O   ARG A  26     -14.514  -2.489  -2.030  1.00 90.81           O  
ATOM    426  CG  ARG A  26     -15.457  -4.747   0.270  1.00 90.81           C  
ATOM    427  HG2 ARG A  26     -14.891  -4.866  -0.654  1.00 90.81           H  
ATOM    428  HG3 ARG A  26     -14.830  -4.233   0.998  1.00 90.81           H  
ATOM    429  CD  ARG A  26     -15.785  -6.138   0.819  1.00 90.81           C  
ATOM    430  HD2 ARG A  26     -14.847  -6.648   1.038  1.00 90.81           H  
ATOM    431  HD3 ARG A  26     -16.339  -6.031   1.751  1.00 90.81           H  
ATOM    432  NE  ARG A  26     -16.560  -6.941  -0.151  1.00 90.81           N  
ATOM    433  HE  ARG A  26     -16.837  -6.479  -1.006  1.00 90.81           H  
ATOM    434  NH1 ARG A  26     -16.486  -8.888   1.048  1.00 90.81           N  
ATOM    435 HH11 ARG A  26     -15.895  -8.445   1.737  1.00 90.81           H  
ATOM    436 HH12 ARG A  26     -16.795  -9.833   1.229  1.00 90.81           H  
ATOM    437  NH2 ARG A  26     -17.626  -8.811  -0.880  1.00 90.81           N  
ATOM    438 HH21 ARG A  26     -18.026  -8.287  -1.646  1.00 90.81           H  
ATOM    439 HH22 ARG A  26     -17.801  -9.801  -0.787  1.00 90.81           H  
ATOM    440  CZ  ARG A  26     -16.894  -8.205   0.017  1.00 90.81           C  
ATOM    441  N   LEU A  27     -16.513  -2.844  -2.976  1.00 91.38           N  
ATOM    442  H   LEU A  27     -17.509  -2.915  -2.825  1.00 91.38           H  
ATOM    443  CA  LEU A  27     -15.991  -2.869  -4.345  1.00 91.38           C  
ATOM    444  HA  LEU A  27     -15.167  -3.580  -4.399  1.00 91.38           H  
ATOM    445  C   LEU A  27     -15.420  -1.510  -4.763  1.00 91.38           C  
ATOM    446  CB  LEU A  27     -17.102  -3.288  -5.316  1.00 91.38           C  
ATOM    447  HB2 LEU A  27     -18.001  -2.714  -5.089  1.00 91.38           H  
ATOM    448  HB3 LEU A  27     -16.795  -3.023  -6.328  1.00 91.38           H  
ATOM    449  O   LEU A  27     -14.370  -1.484  -5.404  1.00 91.38           O  
ATOM    450  CG  LEU A  27     -17.445  -4.784  -5.301  1.00 91.38           C  
ATOM    451  HG  LEU A  27     -17.722  -5.108  -4.298  1.00 91.38           H  
ATOM    452  CD1 LEU A  27     -18.641  -4.999  -6.228  1.00 91.38           C  
ATOM    453 HD11 LEU A  27     -18.944  -6.046  -6.212  1.00 91.38           H  
ATOM    454 HD12 LEU A  27     -19.476  -4.393  -5.876  1.00 91.38           H  
ATOM    455 HD13 LEU A  27     -18.387  -4.706  -7.247  1.00 91.38           H  
ATOM    456  CD2 LEU A  27     -16.268  -5.649  -5.764  1.00 91.38           C  
ATOM    457 HD21 LEU A  27     -15.698  -5.137  -6.540  1.00 91.38           H  
ATOM    458 HD22 LEU A  27     -15.616  -5.849  -4.914  1.00 91.38           H  
ATOM    459 HD23 LEU A  27     -16.625  -6.602  -6.153  1.00 91.38           H  
ATOM    460  N   SER A  28     -16.082  -0.404  -4.412  1.00 92.25           N  
ATOM    461  H   SER A  28     -16.966  -0.483  -3.931  1.00 92.25           H  
ATOM    462  CA  SER A  28     -15.567   0.940  -4.690  1.00 92.25           C  
ATOM    463  HA  SER A  28     -15.388   1.038  -5.761  1.00 92.25           H  
ATOM    464  C   SER A  28     -14.233   1.174  -3.979  1.00 92.25           C  
ATOM    465  CB  SER A  28     -16.575   2.010  -4.273  1.00 92.25           C  
ATOM    466  HB2 SER A  28     -16.901   1.838  -3.248  1.00 92.25           H  
ATOM    467  HB3 SER A  28     -16.091   2.985  -4.328  1.00 92.25           H  
ATOM    468  O   SER A  28     -13.263   1.541  -4.643  1.00 92.25           O  
ATOM    469  OG  SER A  28     -17.696   1.984  -5.133  1.00 92.25           O  
ATOM    470  HG  SER A  28     -18.362   2.553  -4.741  1.00 92.25           H  
ATOM    471  N   LEU A  29     -14.155   0.873  -2.675  1.00 92.50           N  
ATOM    472  H   LEU A  29     -15.000   0.598  -2.194  1.00 92.50           H  
ATOM    473  CA  LEU A  29     -12.920   0.966  -1.889  1.00 92.50           C  
ATOM    474  HA  LEU A  29     -12.600   2.008  -1.867  1.00 92.50           H  
ATOM    475  C   LEU A  29     -11.790   0.149  -2.520  1.00 92.50           C  
ATOM    476  CB  LEU A  29     -13.197   0.485  -0.453  1.00 92.50           C  
ATOM    477  HB2 LEU A  29     -13.447  -0.576  -0.481  1.00 92.50           H  
ATOM    478  HB3 LEU A  29     -14.058   1.018  -0.052  1.00 92.50           H  
ATOM    479  O   LEU A  29     -10.721   0.686  -2.793  1.00 92.50           O  
ATOM    480  CG  LEU A  29     -12.000   0.683   0.501  1.00 92.50           C  
ATOM    481  HG  LEU A  29     -11.100   0.251   0.064  1.00 92.50           H  
ATOM    482  CD1 LEU A  29     -11.746   2.158   0.798  1.00 92.50           C  
ATOM    483 HD11 LEU A  29     -10.910   2.255   1.491  1.00 92.50           H  
ATOM    484 HD12 LEU A  29     -11.485   2.698  -0.112  1.00 92.50           H  
ATOM    485 HD13 LEU A  29     -12.628   2.610   1.252  1.00 92.50           H  
ATOM    486  CD2 LEU A  29     -12.263  -0.029   1.825  1.00 92.50           C  
ATOM    487 HD21 LEU A  29     -13.216   0.294   2.245  1.00 92.50           H  
ATOM    488 HD22 LEU A  29     -12.274  -1.106   1.658  1.00 92.50           H  
ATOM    489 HD23 LEU A  29     -11.463   0.202   2.529  1.00 92.50           H  
ATOM    490  N   LEU A  30     -12.045  -1.130  -2.822  1.00 91.50           N  
ATOM    491  H   LEU A  30     -12.943  -1.512  -2.561  1.00 91.50           H  
ATOM    492  CA  LEU A  30     -11.043  -2.008  -3.431  1.00 91.50           C  
ATOM    493  HA  LEU A  30     -10.176  -2.057  -2.772  1.00 91.50           H  
ATOM    494  C   LEU A  30     -10.540  -1.463  -4.773  1.00 91.50           C  
ATOM    495  CB  LEU A  30     -11.633  -3.415  -3.628  1.00 91.50           C  
ATOM    496  HB2 LEU A  30     -10.979  -3.966  -4.305  1.00 91.50           H  
ATOM    497  HB3 LEU A  30     -12.603  -3.318  -4.114  1.00 91.50           H  
ATOM    498  O   LEU A  30      -9.355  -1.570  -5.059  1.00 91.50           O  
ATOM    499  CG  LEU A  30     -11.801  -4.256  -2.350  1.00 91.50           C  
ATOM    500  HG  LEU A  30     -12.436  -3.741  -1.629  1.00 91.50           H  
ATOM    501  CD1 LEU A  30     -12.474  -5.575  -2.736  1.00 91.50           C  
ATOM    502 HD11 LEU A  30     -12.595  -6.200  -1.852  1.00 91.50           H  
ATOM    503 HD12 LEU A  30     -11.861  -6.100  -3.469  1.00 91.50           H  
ATOM    504 HD13 LEU A  30     -13.456  -5.369  -3.162  1.00 91.50           H  
ATOM    505  CD2 LEU A  30     -10.469  -4.558  -1.671  1.00 91.50           C  
ATOM    506 HD21 LEU A  30     -10.597  -5.398  -0.988  1.00 91.50           H  
ATOM    507 HD22 LEU A  30     -10.145  -3.690  -1.097  1.00 91.50           H  
ATOM    508 HD23 LEU A  30      -9.705  -4.815  -2.405  1.00 91.50           H  
ATOM    509  N   ARG A  31     -11.405  -0.856  -5.599  1.00 89.81           N  
ATOM    510  H   ARG A  31     -12.359  -0.745  -5.289  1.00 89.81           H  
ATOM    511  CA  ARG A  31     -10.990  -0.243  -6.874  1.00 89.81           C  
ATOM    512  HA  ARG A  31     -10.391  -0.952  -7.446  1.00 89.81           H  
ATOM    513  C   ARG A  31     -10.080   0.967  -6.674  1.00 89.81           C  
ATOM    514  CB  ARG A  31     -12.222   0.161  -7.686  1.00 89.81           C  
ATOM    515  HB2 ARG A  31     -12.921   0.707  -7.053  1.00 89.81           H  
ATOM    516  HB3 ARG A  31     -11.914   0.821  -8.497  1.00 89.81           H  
ATOM    517  O   ARG A  31      -9.169   1.147  -7.479  1.00 89.81           O  
ATOM    518  CG  ARG A  31     -12.905  -1.063  -8.299  1.00 89.81           C  
ATOM    519  HG2 ARG A  31     -12.218  -1.550  -8.991  1.00 89.81           H  
ATOM    520  HG3 ARG A  31     -13.181  -1.777  -7.523  1.00 89.81           H  
ATOM    521  CD  ARG A  31     -14.150  -0.614  -9.066  1.00 89.81           C  
ATOM    522  HD2 ARG A  31     -13.829   0.051  -9.868  1.00 89.81           H  
ATOM    523  HD3 ARG A  31     -14.790  -0.050  -8.387  1.00 89.81           H  
ATOM    524  NE  ARG A  31     -14.875  -1.768  -9.640  1.00 89.81           N  
ATOM    525  HE  ARG A  31     -14.321  -2.586  -9.851  1.00 89.81           H  
ATOM    526  NH1 ARG A  31     -16.927  -0.742  -9.837  1.00 89.81           N  
ATOM    527 HH11 ARG A  31     -17.924  -0.881  -9.923  1.00 89.81           H  
ATOM    528 HH12 ARG A  31     -16.578   0.083  -9.370  1.00 89.81           H  
ATOM    529  NH2 ARG A  31     -16.711  -2.784 -10.586  1.00 89.81           N  
ATOM    530 HH21 ARG A  31     -16.523  -3.704 -10.215  1.00 89.81           H  
ATOM    531 HH22 ARG A  31     -17.495  -2.610 -11.199  1.00 89.81           H  
ATOM    532  CZ  ARG A  31     -16.141  -1.757 -10.021  1.00 89.81           C  
ATOM    533  N   GLY A  32     -10.326   1.774  -5.641  1.00 87.75           N  
ATOM    534  H   GLY A  32     -11.098   1.553  -5.029  1.00 87.75           H  
ATOM    535  CA  GLY A  32      -9.512   2.955  -5.342  1.00 87.75           C  
ATOM    536  HA2 GLY A  32     -10.060   3.598  -4.653  1.00 87.75           H  
ATOM    537  HA3 GLY A  32      -9.327   3.506  -6.263  1.00 87.75           H  
ATOM    538  C   GLY A  32      -8.166   2.609  -4.706  1.00 87.75           C  
ATOM    539  O   GLY A  32      -7.162   3.236  -5.030  1.00 87.75           O  
ATOM    540  N   THR A  33      -8.123   1.578  -3.856  1.00 89.00           N  
ATOM    541  H   THR A  33      -8.993   1.150  -3.575  1.00 89.00           H  
ATOM    542  CA  THR A  33      -6.925   1.251  -3.059  1.00 89.00           C  
ATOM    543  HA  THR A  33      -6.337   2.161  -2.933  1.00 89.00           H  
ATOM    544  C   THR A  33      -5.997   0.214  -3.682  1.00 89.00           C  
ATOM    545  CB  THR A  33      -7.308   0.777  -1.655  1.00 89.00           C  
ATOM    546  HB  THR A  33      -6.389   0.623  -1.089  1.00 89.00           H  
ATOM    547  O   THR A  33      -4.828   0.136  -3.301  1.00 89.00           O  
ATOM    548  CG2 THR A  33      -8.170   1.794  -0.909  1.00 89.00           C  
ATOM    549 HG21 THR A  33      -8.144   2.762  -1.409  1.00 89.00           H  
ATOM    550 HG22 THR A  33      -9.206   1.463  -0.845  1.00 89.00           H  
ATOM    551 HG23 THR A  33      -7.776   1.919   0.099  1.00 89.00           H  
ATOM    552  OG1 THR A  33      -8.015  -0.444  -1.706  1.00 89.00           O  
ATOM    553  HG1 THR A  33      -8.331  -0.595  -0.812  1.00 89.00           H  
ATOM    554  N   LEU A  34      -6.472  -0.574  -4.652  1.00 88.81           N  
ATOM    555  H   LEU A  34      -7.462  -0.527  -4.846  1.00 88.81           H  
ATOM    556  CA  LEU A  34      -5.695  -1.671  -5.234  1.00 88.81           C  
ATOM    557  HA  LEU A  34      -5.490  -2.398  -4.448  1.00 88.81           H  
ATOM    558  C   LEU A  34      -4.352  -1.220  -5.814  1.00 88.81           C  
ATOM    559  CB  LEU A  34      -6.539  -2.319  -6.336  1.00 88.81           C  
ATOM    560  HB2 LEU A  34      -7.492  -2.646  -5.918  1.00 88.81           H  
ATOM    561  HB3 LEU A  34      -6.745  -1.563  -7.094  1.00 88.81           H  
ATOM    562  O   LEU A  34      -3.340  -1.857  -5.544  1.00 88.81           O  
ATOM    563  CG  LEU A  34      -5.905  -3.550  -6.990  1.00 88.81           C  
ATOM    564  HG  LEU A  34      -4.904  -3.319  -7.354  1.00 88.81           H  
ATOM    565  CD1 LEU A  34      -5.832  -4.713  -5.990  1.00 88.81           C  
ATOM    566 HD11 LEU A  34      -4.812  -4.799  -5.614  1.00 88.81           H  
ATOM    567 HD12 LEU A  34      -6.498  -4.532  -5.146  1.00 88.81           H  
ATOM    568 HD13 LEU A  34      -6.137  -5.649  -6.458  1.00 88.81           H  
ATOM    569  CD2 LEU A  34      -6.750  -3.924  -8.209  1.00 88.81           C  
ATOM    570 HD21 LEU A  34      -7.594  -4.547  -7.914  1.00 88.81           H  
ATOM    571 HD22 LEU A  34      -6.107  -4.417  -8.939  1.00 88.81           H  
ATOM    572 HD23 LEU A  34      -7.139  -3.028  -8.693  1.00 88.81           H  
ATOM    573  N   LEU A  35      -4.331  -0.152  -6.615  1.00 88.38           N  
ATOM    574  H   LEU A  35      -5.186   0.367  -6.755  1.00 88.38           H  
ATOM    575  CA  LEU A  35      -3.101   0.294  -7.275  1.00 88.38           C  
ATOM    576  HA  LEU A  35      -2.662  -0.584  -7.748  1.00 88.38           H  
ATOM    577  C   LEU A  35      -2.046   0.776  -6.258  1.00 88.38           C  
ATOM    578  CB  LEU A  35      -3.423   1.300  -8.399  1.00 88.38           C  
ATOM    579  HB2 LEU A  35      -3.989   2.144  -8.006  1.00 88.38           H  
ATOM    580  HB3 LEU A  35      -4.081   0.813  -9.119  1.00 88.38           H  
ATOM    581  O   LEU A  35      -0.954   0.196  -6.264  1.00 88.38           O  
ATOM    582  CG  LEU A  35      -2.191   1.845  -9.151  1.00 88.38           C  
ATOM    583  HG  LEU A  35      -1.439   2.202  -8.447  1.00 88.38           H  
ATOM    584  CD1 LEU A  35      -1.574   0.751 -10.029  1.00 88.38           C  
ATOM    585 HD11 LEU A  35      -2.349   0.135 -10.485  1.00 88.38           H  
ATOM    586 HD12 LEU A  35      -0.974   1.208 -10.816  1.00 88.38           H  
ATOM    587 HD13 LEU A  35      -0.915   0.137  -9.416  1.00 88.38           H  
ATOM    588  CD2 LEU A  35      -2.609   3.029 -10.024  1.00 88.38           C  
ATOM    589 HD21 LEU A  35      -3.330   2.723 -10.782  1.00 88.38           H  
ATOM    590 HD22 LEU A  35      -3.038   3.808  -9.394  1.00 88.38           H  
ATOM    591 HD23 LEU A  35      -1.728   3.458 -10.500  1.00 88.38           H  
ATOM    592  N   PRO A  36      -2.349   1.716  -5.333  1.00 90.75           N  
ATOM    593  CA  PRO A  36      -1.396   2.107  -4.292  1.00 90.75           C  
ATOM    594  HA  PRO A  36      -0.526   2.560  -4.768  1.00 90.75           H  
ATOM    595  C   PRO A  36      -0.947   0.925  -3.424  1.00 90.75           C  
ATOM    596  CB  PRO A  36      -2.106   3.159  -3.435  1.00 90.75           C  
ATOM    597  HB2 PRO A  36      -1.428   3.966  -3.157  1.00 90.75           H  
ATOM    598  HB3 PRO A  36      -2.520   2.696  -2.539  1.00 90.75           H  
ATOM    599  O   PRO A  36       0.228   0.821  -3.073  1.00 90.75           O  
ATOM    600  CG  PRO A  36      -3.251   3.676  -4.300  1.00 90.75           C  
ATOM    601  HG2 PRO A  36      -2.915   4.523  -4.897  1.00 90.75           H  
ATOM    602  HG3 PRO A  36      -4.112   3.954  -3.693  1.00 90.75           H  
ATOM    603  CD  PRO A  36      -3.570   2.512  -5.222  1.00 90.75           C  
ATOM    604  HD2 PRO A  36      -3.913   2.919  -6.174  1.00 90.75           H  
ATOM    605  HD3 PRO A  36      -4.366   1.911  -4.783  1.00 90.75           H  
ATOM    606  N   PHE A  37      -1.857  -0.009  -3.118  1.00 91.31           N  
ATOM    607  H   PHE A  37      -2.818   0.136  -3.395  1.00 91.31           H  
ATOM    608  CA  PHE A  37      -1.527  -1.208  -2.347  1.00 91.31           C  
ATOM    609  HA  PHE A  37      -1.038  -0.898  -1.423  1.00 91.31           H  
ATOM    610  C   PHE A  37      -0.532  -2.097  -3.092  1.00 91.31           C  
ATOM    611  CB  PHE A  37      -2.808  -1.970  -1.983  1.00 91.31           C  
ATOM    612  HB2 PHE A  37      -3.502  -1.274  -1.511  1.00 91.31           H  
ATOM    613  HB3 PHE A  37      -3.286  -2.340  -2.890  1.00 91.31           H  
ATOM    614  O   PHE A  37       0.456  -2.531  -2.502  1.00 91.31           O  
ATOM    615  CG  PHE A  37      -2.595  -3.136  -1.035  1.00 91.31           C  
ATOM    616  CD1 PHE A  37      -2.206  -4.399  -1.527  1.00 91.31           C  
ATOM    617  HD1 PHE A  37      -2.046  -4.545  -2.585  1.00 91.31           H  
ATOM    618  CD2 PHE A  37      -2.807  -2.964   0.347  1.00 91.31           C  
ATOM    619  HD2 PHE A  37      -3.125  -2.009   0.739  1.00 91.31           H  
ATOM    620  CE1 PHE A  37      -2.052  -5.485  -0.646  1.00 91.31           C  
ATOM    621  HE1 PHE A  37      -1.778  -6.456  -1.033  1.00 91.31           H  
ATOM    622  CE2 PHE A  37      -2.640  -4.047   1.225  1.00 91.31           C  
ATOM    623  HE2 PHE A  37      -2.820  -3.903   2.281  1.00 91.31           H  
ATOM    624  CZ  PHE A  37      -2.296  -5.314   0.726  1.00 91.31           C  
ATOM    625  HZ  PHE A  37      -2.257  -6.164   1.391  1.00 91.31           H  
ATOM    626  N   THR A  38      -0.748  -2.359  -4.387  1.00 89.94           N  
ATOM    627  H   THR A  38      -1.563  -1.973  -4.842  1.00 89.94           H  
ATOM    628  CA  THR A  38       0.169  -3.207  -5.161  1.00 89.94           C  
ATOM    629  HA  THR A  38       0.369  -4.108  -4.582  1.00 89.94           H  
ATOM    630  C   THR A  38       1.519  -2.535  -5.384  1.00 89.94           C  
ATOM    631  CB  THR A  38      -0.423  -3.657  -6.501  1.00 89.94           C  
ATOM    632  HB  THR A  38       0.332  -4.257  -7.009  1.00 89.94           H  
ATOM    633  O   THR A  38       2.539  -3.201  -5.236  1.00 89.94           O  
ATOM    634  CG2 THR A  38      -1.655  -4.550  -6.323  1.00 89.94           C  
ATOM    635 HG21 THR A  38      -1.366  -5.455  -5.788  1.00 89.94           H  
ATOM    636 HG22 THR A  38      -2.076  -4.804  -7.296  1.00 89.94           H  
ATOM    637 HG23 THR A  38      -2.421  -4.057  -5.724  1.00 89.94           H  
ATOM    638  OG1 THR A  38      -0.770  -2.585  -7.351  1.00 89.94           O  
ATOM    639  HG1 THR A  38      -0.271  -1.802  -7.107  1.00 89.94           H  
ATOM    640  N   VAL A  39       1.546  -1.230  -5.695  1.00 90.56           N  
ATOM    641  H   VAL A  39       0.679  -0.714  -5.754  1.00 90.56           H  
ATOM    642  CA  VAL A  39       2.803  -0.468  -5.834  1.00 90.56           C  
ATOM    643  HA  VAL A  39       3.418  -0.934  -6.604  1.00 90.56           H  
ATOM    644  C   VAL A  39       3.590  -0.538  -4.526  1.00 90.56           C  
ATOM    645  CB  VAL A  39       2.540   0.992  -6.263  1.00 90.56           C  
ATOM    646  HB  VAL A  39       1.835   1.432  -5.558  1.00 90.56           H  
ATOM    647  O   VAL A  39       4.748  -0.949  -4.555  1.00 90.56           O  
ATOM    648  CG1 VAL A  39       3.803   1.877  -6.294  1.00 90.56           C  
ATOM    649 HG11 VAL A  39       4.166   2.008  -7.313  1.00 90.56           H  
ATOM    650 HG12 VAL A  39       4.625   1.467  -5.707  1.00 90.56           H  
ATOM    651 HG13 VAL A  39       3.554   2.866  -5.909  1.00 90.56           H  
ATOM    652  CG2 VAL A  39       1.921   1.032  -7.670  1.00 90.56           C  
ATOM    653 HG21 VAL A  39       2.631   0.653  -8.405  1.00 90.56           H  
ATOM    654 HG22 VAL A  39       1.014   0.430  -7.722  1.00 90.56           H  
ATOM    655 HG23 VAL A  39       1.663   2.060  -7.923  1.00 90.56           H  
ATOM    656  N   PHE A  40       2.959  -0.261  -3.376  1.00 92.44           N  
ATOM    657  H   PHE A  40       2.013   0.093  -3.400  1.00 92.44           H  
ATOM    658  CA  PHE A  40       3.624  -0.389  -2.073  1.00 92.44           C  
ATOM    659  HA  PHE A  40       4.489   0.274  -2.061  1.00 92.44           H  
ATOM    660  C   PHE A  40       4.139  -1.806  -1.811  1.00 92.44           C  
ATOM    661  CB  PHE A  40       2.670   0.029  -0.948  1.00 92.44           C  
ATOM    662  HB2 PHE A  40       2.351   1.058  -1.117  1.00 92.44           H  
ATOM    663  HB3 PHE A  40       1.775  -0.592  -0.989  1.00 92.44           H  
ATOM    664  O   PHE A  40       5.304  -1.973  -1.461  1.00 92.44           O  
ATOM    665  CG  PHE A  40       3.274  -0.066   0.449  1.00 92.44           C  
ATOM    666  CD1 PHE A  40       2.775  -0.992   1.385  1.00 92.44           C  
ATOM    667  HD1 PHE A  40       1.974  -1.663   1.113  1.00 92.44           H  
ATOM    668  CD2 PHE A  40       4.352   0.759   0.826  1.00 92.44           C  
ATOM    669  HD2 PHE A  40       4.856   1.378   0.098  1.00 92.44           H  
ATOM    670  CE1 PHE A  40       3.334  -1.042   2.675  1.00 92.44           C  
ATOM    671  HE1 PHE A  40       2.989  -1.750   3.413  1.00 92.44           H  
ATOM    672  CE2 PHE A  40       4.870   0.738   2.128  1.00 92.44           C  
ATOM    673  HE2 PHE A  40       5.693   1.382   2.401  1.00 92.44           H  
ATOM    674  CZ  PHE A  40       4.370  -0.182   3.050  1.00 92.44           C  
ATOM    675  HZ  PHE A  40       4.808  -0.256   4.034  1.00 92.44           H  
ATOM    676  N   ALA A  41       3.312  -2.840  -2.012  1.00 90.81           N  
ATOM    677  H   ALA A  41       2.362  -2.660  -2.301  1.00 90.81           H  
ATOM    678  CA  ALA A  41       3.728  -4.215  -1.737  1.00 90.81           C  
ATOM    679  HA  ALA A  41       4.067  -4.255  -0.702  1.00 90.81           H  
ATOM    680  C   ALA A  41       4.929  -4.644  -2.599  1.00 90.81           C  
ATOM    681  CB  ALA A  41       2.539  -5.183  -1.883  1.00 90.81           C  
ATOM    682  HB1 ALA A  41       1.680  -4.701  -2.350  1.00 90.81           H  
ATOM    683  HB2 ALA A  41       2.245  -5.547  -0.898  1.00 90.81           H  
ATOM    684  HB3 ALA A  41       2.822  -6.037  -2.499  1.00 90.81           H  
ATOM    685  O   ALA A  41       5.858  -5.262  -2.079  1.00 90.81           O  
ATOM    686  N   VAL A  42       4.923  -4.295  -3.889  1.00 90.00           N  
ATOM    687  H   VAL A  42       4.136  -3.763  -4.233  1.00 90.00           H  
ATOM    688  CA  VAL A  42       6.029  -4.583  -4.818  1.00 90.00           C  
ATOM    689  HA  VAL A  42       6.315  -5.631  -4.720  1.00 90.00           H  
ATOM    690  C   VAL A  42       7.287  -3.773  -4.477  1.00 90.00           C  
ATOM    691  CB  VAL A  42       5.560  -4.350  -6.269  1.00 90.00           C  
ATOM    692  HB  VAL A  42       5.081  -3.375  -6.353  1.00 90.00           H  
ATOM    693  O   VAL A  42       8.393  -4.319  -4.486  1.00 90.00           O  
ATOM    694  CG1 VAL A  42       6.733  -4.373  -7.247  1.00 90.00           C  
ATOM    695 HG11 VAL A  42       7.333  -3.472  -7.121  1.00 90.00           H  
ATOM    696 HG12 VAL A  42       6.390  -4.403  -8.281  1.00 90.00           H  
ATOM    697 HG13 VAL A  42       7.368  -5.233  -7.035  1.00 90.00           H  
ATOM    698  CG2 VAL A  42       4.544  -5.434  -6.684  1.00 90.00           C  
ATOM    699 HG21 VAL A  42       4.501  -5.515  -7.770  1.00 90.00           H  
ATOM    700 HG22 VAL A  42       3.550  -5.165  -6.326  1.00 90.00           H  
ATOM    701 HG23 VAL A  42       4.826  -6.395  -6.254  1.00 90.00           H  
ATOM    702  N   ALA A  43       7.141  -2.494  -4.133  1.00 90.38           N  
ATOM    703  H   ALA A  43       6.227  -2.064  -4.157  1.00 90.38           H  
ATOM    704  CA  ALA A  43       8.278  -1.658  -3.768  1.00 90.38           C  
ATOM    705  HA  ALA A  43       9.028  -1.722  -4.556  1.00 90.38           H  
ATOM    706  C   ALA A  43       8.946  -2.145  -2.469  1.00 90.38           C  
ATOM    707  CB  ALA A  43       7.794  -0.211  -3.692  1.00 90.38           C  
ATOM    708  HB1 ALA A  43       7.169  -0.059  -2.812  1.00 90.38           H  
ATOM    709  HB2 ALA A  43       7.218   0.037  -4.583  1.00 90.38           H  
ATOM    710  HB3 ALA A  43       8.662   0.448  -3.661  1.00 90.38           H  
ATOM    711  O   ALA A  43      10.163  -2.296  -2.416  1.00 90.38           O  
ATOM    712  N   CYS A  44       8.162  -2.508  -1.445  1.00 90.69           N  
ATOM    713  H   CYS A  44       7.169  -2.334  -1.494  1.00 90.69           H  
ATOM    714  CA  CYS A  44       8.713  -3.098  -0.219  1.00 90.69           C  
ATOM    715  HA  CYS A  44       9.495  -2.449   0.172  1.00 90.69           H  
ATOM    716  C   CYS A  44       9.360  -4.456  -0.469  1.00 90.69           C  
ATOM    717  CB  CYS A  44       7.622  -3.236   0.842  1.00 90.69           C  
ATOM    718  HB2 CYS A  44       8.046  -3.693   1.736  1.00 90.69           H  
ATOM    719  HB3 CYS A  44       6.809  -3.860   0.473  1.00 90.69           H  
ATOM    720  O   CYS A  44      10.402  -4.735   0.109  1.00 90.69           O  
ATOM    721  SG  CYS A  44       7.028  -1.592   1.280  1.00 90.69           S  
ATOM    722  HG  CYS A  44       8.198  -0.989   1.052  1.00 90.69           H  
ATOM    723  N   GLN A  45       8.782  -5.291  -1.337  1.00 89.81           N  
ATOM    724  H   GLN A  45       7.915  -5.026  -1.781  1.00 89.81           H  
ATOM    725  CA  GLN A  45       9.384  -6.572  -1.690  1.00 89.81           C  
ATOM    726  HA  GLN A  45       9.518  -7.159  -0.781  1.00 89.81           H  
ATOM    727  C   GLN A  45      10.781  -6.396  -2.311  1.00 89.81           C  
ATOM    728  CB  GLN A  45       8.419  -7.319  -2.619  1.00 89.81           C  
ATOM    729  HB2 GLN A  45       8.280  -6.764  -3.547  1.00 89.81           H  
ATOM    730  HB3 GLN A  45       7.455  -7.416  -2.119  1.00 89.81           H  
ATOM    731  O   GLN A  45      11.709  -7.124  -1.959  1.00 89.81           O  
ATOM    732  CG  GLN A  45       8.955  -8.717  -2.929  1.00 89.81           C  
ATOM    733  HG2 GLN A  45       9.137  -9.233  -1.986  1.00 89.81           H  
ATOM    734  HG3 GLN A  45       9.899  -8.628  -3.468  1.00 89.81           H  
ATOM    735  CD  GLN A  45       8.030  -9.578  -3.778  1.00 89.81           C  
ATOM    736  NE2 GLN A  45       8.380 -10.835  -3.919  1.00 89.81           N  
ATOM    737 HE21 GLN A  45       7.844 -11.390  -4.572  1.00 89.81           H  
ATOM    738 HE22 GLN A  45       9.213 -11.169  -3.457  1.00 89.81           H  
ATOM    739  OE1 GLN A  45       7.003  -9.184  -4.313  1.00 89.81           O  
ATOM    740  N   SER A  46      10.930  -5.414  -3.202  1.00 89.56           N  
ATOM    741  H   SER A  46      10.120  -4.856  -3.432  1.00 89.56           H  
ATOM    742  CA  SER A  46      12.212  -5.051  -3.829  1.00 89.56           C  
ATOM    743  HA  SER A  46      12.661  -5.931  -4.290  1.00 89.56           H  
ATOM    744  C   SER A  46      13.214  -4.529  -2.793  1.00 89.56           C  
ATOM    745  CB  SER A  46      11.972  -4.014  -4.927  1.00 89.56           C  
ATOM    746  HB2 SER A  46      11.658  -3.076  -4.470  1.00 89.56           H  
ATOM    747  HB3 SER A  46      12.900  -3.848  -5.473  1.00 89.56           H  
ATOM    748  O   SER A  46      14.360  -4.984  -2.758  1.00 89.56           O  
ATOM    749  OG  SER A  46      10.941  -4.457  -5.800  1.00 89.56           O  
ATOM    750  HG  SER A  46      10.102  -4.262  -5.376  1.00 89.56           H  
ATOM    751  N   ALA A  47      12.748  -3.667  -1.886  1.00 89.75           N  
ATOM    752  H   ALA A  47      11.823  -3.283  -2.022  1.00 89.75           H  
ATOM    753  CA  ALA A  47      13.561  -3.116  -0.810  1.00 89.75           C  
ATOM    754  HA  ALA A  47      14.495  -2.733  -1.222  1.00 89.75           H  
ATOM    755  C   ALA A  47      14.010  -4.176   0.198  1.00 89.75           C  
ATOM    756  CB  ALA A  47      12.801  -1.963  -0.151  1.00 89.75           C  
ATOM    757  HB1 ALA A  47      12.950  -1.071  -0.759  1.00 89.75           H  
ATOM    758  HB2 ALA A  47      11.737  -2.184  -0.073  1.00 89.75           H  
ATOM    759  HB3 ALA A  47      13.194  -1.780   0.849  1.00 89.75           H  
ATOM    760  O   ALA A  47      15.184  -4.170   0.561  1.00 89.75           O  
ATOM    761  N   PHE A  48      13.162  -5.126   0.608  1.00 88.50           N  
ATOM    762  H   PHE A  48      12.193  -5.107   0.327  1.00 88.50           H  
ATOM    763  CA  PHE A  48      13.596  -6.163   1.546  1.00 88.50           C  
ATOM    764  HA  PHE A  48      14.190  -5.664   2.311  1.00 88.50           H  
ATOM    765  C   PHE A  48      14.518  -7.193   0.897  1.00 88.50           C  
ATOM    766  CB  PHE A  48      12.349  -6.890   2.084  1.00 88.50           C  
ATOM    767  HB2 PHE A  48      12.623  -7.734   2.717  1.00 88.50           H  
ATOM    768  HB3 PHE A  48      11.845  -7.307   1.212  1.00 88.50           H  
ATOM    769  O   PHE A  48      15.236  -7.891   1.604  1.00 88.50           O  
ATOM    770  CG  PHE A  48      11.436  -6.012   2.940  1.00 88.50           C  
ATOM    771  CD1 PHE A  48      11.902  -5.084   3.911  1.00 88.50           C  
ATOM    772  HD1 PHE A  48      12.954  -4.910   4.086  1.00 88.50           H  
ATOM    773  CD2 PHE A  48      10.057  -6.225   2.834  1.00 88.50           C  
ATOM    774  HD2 PHE A  48       9.707  -6.977   2.143  1.00 88.50           H  
ATOM    775  CE1 PHE A  48      10.986  -4.388   4.735  1.00 88.50           C  
ATOM    776  HE1 PHE A  48      11.327  -3.672   5.468  1.00 88.50           H  
ATOM    777  CE2 PHE A  48       9.134  -5.534   3.632  1.00 88.50           C  
ATOM    778  HE2 PHE A  48       8.075  -5.706   3.507  1.00 88.50           H  
ATOM    779  CZ  PHE A  48       9.598  -4.629   4.608  1.00 88.50           C  
ATOM    780  HZ  PHE A  48       8.893  -4.140   5.264  1.00 88.50           H  
ATOM    781  N   ALA A  49      14.509  -7.313  -0.436  1.00 86.56           N  
ATOM    782  H   ALA A  49      13.843  -6.775  -0.972  1.00 86.56           H  
ATOM    783  CA  ALA A  49      15.484  -8.126  -1.161  1.00 86.56           C  
ATOM    784  HA  ALA A  49      15.688  -9.038  -0.600  1.00 86.56           H  
ATOM    785  C   ALA A  49      16.838  -7.414  -1.353  1.00 86.56           C  
ATOM    786  CB  ALA A  49      14.849  -8.536  -2.488  1.00 86.56           C  
ATOM    787  HB1 ALA A  49      15.527  -9.187  -3.041  1.00 86.56           H  
ATOM    788  HB2 ALA A  49      13.920  -9.075  -2.301  1.00 86.56           H  
ATOM    789  HB3 ALA A  49      14.644  -7.638  -3.070  1.00 86.56           H  
ATOM    790  O   ALA A  49      17.740  -8.022  -1.929  1.00 86.56           O  
ATOM    791  N   HIS A  50      16.984  -6.156  -0.904  1.00 81.75           N  
ATOM    792  H   HIS A  50      16.214  -5.732  -0.406  1.00 81.75           H  
ATOM    793  CA  HIS A  50      18.175  -5.315  -1.099  1.00 81.75           C  
ATOM    794  HA  HIS A  50      17.901  -4.305  -0.794  1.00 81.75           H  
ATOM    795  C   HIS A  50      18.583  -5.183  -2.571  1.00 81.75           C  
ATOM    796  CB  HIS A  50      19.313  -5.773  -0.174  1.00 81.75           C  
ATOM    797  HB2 HIS A  50      20.167  -5.109  -0.305  1.00 81.75           H  
ATOM    798  HB3 HIS A  50      19.631  -6.778  -0.453  1.00 81.75           H  
ATOM    799  O   HIS A  50      19.765  -5.200  -2.915  1.00 81.75           O  
ATOM    800  CG  HIS A  50      18.937  -5.752   1.282  1.00 81.75           C  
ATOM    801  CD2 HIS A  50      18.779  -6.833   2.109  1.00 81.75           C  
ATOM    802  HD2 HIS A  50      18.890  -7.872   1.837  1.00 81.75           H  
ATOM    803  ND1 HIS A  50      18.734  -4.623   2.043  1.00 81.75           N  
ATOM    804  HD1 HIS A  50      18.773  -3.667   1.719  1.00 81.75           H  
ATOM    805  CE1 HIS A  50      18.476  -5.016   3.300  1.00 81.75           C  
ATOM    806  HE1 HIS A  50      18.299  -4.355   4.135  1.00 81.75           H  
ATOM    807  NE2 HIS A  50      18.500  -6.353   3.390  1.00 81.75           N  
ATOM    808  N   ARG A  51      17.584  -5.097  -3.458  1.00 77.44           N  
ATOM    809  H   ARG A  51      16.643  -5.060  -3.092  1.00 77.44           H  
ATOM    810  CA  ARG A  51      17.774  -4.877  -4.894  1.00 77.44           C  
ATOM    811  HA  ARG A  51      18.841  -4.859  -5.117  1.00 77.44           H  
ATOM    812  C   ARG A  51      17.238  -3.496  -5.282  1.00 77.44           C  
ATOM    813  CB  ARG A  51      17.135  -6.013  -5.702  1.00 77.44           C  
ATOM    814  HB2 ARG A  51      17.238  -5.757  -6.757  1.00 77.44           H  
ATOM    815  HB3 ARG A  51      16.075  -6.091  -5.459  1.00 77.44           H  
ATOM    816  O   ARG A  51      16.114  -3.368  -5.757  1.00 77.44           O  
ATOM    817  CG  ARG A  51      17.813  -7.369  -5.476  1.00 77.44           C  
ATOM    818  HG2 ARG A  51      18.891  -7.263  -5.599  1.00 77.44           H  
ATOM    819  HG3 ARG A  51      17.602  -7.735  -4.471  1.00 77.44           H  
ATOM    820  CD  ARG A  51      17.304  -8.398  -6.496  1.00 77.44           C  
ATOM    821  HD2 ARG A  51      16.228  -8.515  -6.370  1.00 77.44           H  
ATOM    822  HD3 ARG A  51      17.505  -8.030  -7.502  1.00 77.44           H  
ATOM    823  NE  ARG A  51      17.973  -9.704  -6.302  1.00 77.44           N  
ATOM    824  HE  ARG A  51      18.797  -9.690  -5.718  1.00 77.44           H  
ATOM    825  NH1 ARG A  51      16.666 -10.905  -7.747  1.00 77.44           N  
ATOM    826 HH11 ARG A  51      16.448 -11.775  -8.212  1.00 77.44           H  
ATOM    827 HH12 ARG A  51      16.136 -10.060  -7.907  1.00 77.44           H  
ATOM    828  NH2 ARG A  51      18.242 -11.951  -6.515  1.00 77.44           N  
ATOM    829 HH21 ARG A  51      18.065 -12.812  -7.013  1.00 77.44           H  
ATOM    830 HH22 ARG A  51      18.788 -11.955  -5.665  1.00 77.44           H  
ATOM    831  CZ  ARG A  51      17.633 -10.846  -6.868  1.00 77.44           C  
ATOM    832  N   SER A  52      18.070  -2.475  -5.109  1.00 73.31           N  
ATOM    833  H   SER A  52      18.939  -2.632  -4.618  1.00 73.31           H  
ATOM    834  CA  SER A  52      17.759  -1.065  -5.392  1.00 73.31           C  
ATOM    835  HA  SER A  52      16.849  -0.789  -4.859  1.00 73.31           H  
ATOM    836  C   SER A  52      17.542  -0.767  -6.880  1.00 73.31           C  
ATOM    837  CB  SER A  52      18.912  -0.225  -4.844  1.00 73.31           C  
ATOM    838  HB2 SER A  52      18.711   0.836  -4.998  1.00 73.31           H  
ATOM    839  HB3 SER A  52      19.013  -0.431  -3.779  1.00 73.31           H  
ATOM    840  O   SER A  52      16.692   0.030  -7.264  1.00 73.31           O  
ATOM    841  OG  SER A  52      20.144  -0.595  -5.426  1.00 73.31           O  
ATOM    842  HG  SER A  52      20.638   0.205  -5.621  1.00 73.31           H  
ATOM    843  N   GLU A  53      18.274  -1.483  -7.728  1.00 83.25           N  
ATOM    844  H   GLU A  53      19.072  -1.944  -7.315  1.00 83.25           H  
ATOM    845  CA  GLU A  53      18.274  -1.310  -9.187  1.00 83.25           C  
ATOM    846  HA  GLU A  53      18.135  -0.258  -9.432  1.00 83.25           H  
ATOM    847  C   GLU A  53      17.152  -2.094  -9.900  1.00 83.25           C  
ATOM    848  CB  GLU A  53      19.662  -1.744  -9.691  1.00 83.25           C  
ATOM    849  HB2 GLU A  53      19.715  -1.600 -10.770  1.00 83.25           H  
ATOM    850  HB3 GLU A  53      19.787  -2.809  -9.492  1.00 83.25           H  
ATOM    851  O   GLU A  53      16.993  -1.991 -11.116  1.00 83.25           O  
ATOM    852  CG  GLU A  53      20.850  -1.012  -9.032  1.00 83.25           C  
ATOM    853  HG2 GLU A  53      21.775  -1.422  -9.436  1.00 83.25           H  
ATOM    854  HG3 GLU A  53      20.860  -1.227  -7.964  1.00 83.25           H  
ATOM    855  CD  GLU A  53      20.833   0.505  -9.264  1.00 83.25           C  
ATOM    856  OE1 GLU A  53      21.165   1.231  -8.298  1.00 83.25           O  
ATOM    857  OE2 GLU A  53      20.515   0.909 -10.405  1.00 83.25           O  
ATOM    858  N   HIS A  54      16.373  -2.903  -9.166  1.00 86.75           N  
ATOM    859  H   HIS A  54      16.433  -2.844  -8.160  1.00 86.75           H  
ATOM    860  CA  HIS A  54      15.419  -3.854  -9.740  1.00 86.75           C  
ATOM    861  HA  HIS A  54      15.258  -3.617 -10.792  1.00 86.75           H  
ATOM    862  C   HIS A  54      14.074  -3.817  -9.007  1.00 86.75           C  
ATOM    863  CB  HIS A  54      15.990  -5.277  -9.665  1.00 86.75           C  
ATOM    864  HB2 HIS A  54      15.280  -5.975 -10.108  1.00 86.75           H  
ATOM    865  HB3 HIS A  54      16.092  -5.553  -8.616  1.00 86.75           H  
ATOM    866  O   HIS A  54      13.995  -4.103  -7.815  1.00 86.75           O  
ATOM    867  CG  HIS A  54      17.326  -5.474 -10.328  1.00 86.75           C  
ATOM    868  CD2 HIS A  54      17.564  -5.731 -11.651  1.00 86.75           C  
ATOM    869  HD2 HIS A  54      16.824  -5.794 -12.436  1.00 86.75           H  
ATOM    870  ND1 HIS A  54      18.545  -5.451  -9.693  1.00 86.75           N  
ATOM    871  HD1 HIS A  54      18.721  -5.128  -8.752  1.00 86.75           H  
ATOM    872  CE1 HIS A  54      19.492  -5.691 -10.611  1.00 86.75           C  
ATOM    873  HE1 HIS A  54      20.556  -5.693 -10.424  1.00 86.75           H  
ATOM    874  NE2 HIS A  54      18.939  -5.903 -11.810  1.00 86.75           N  
ATOM    875  N   ILE A  55      12.989  -3.606  -9.746  1.00 88.19           N  
ATOM    876  H   ILE A  55      13.115  -3.354 -10.715  1.00 88.19           H  
ATOM    877  CA  ILE A  55      11.624  -3.776  -9.248  1.00 88.19           C  
ATOM    878  HA  ILE A  55      11.592  -3.492  -8.196  1.00 88.19           H  
ATOM    879  C   ILE A  55      11.248  -5.255  -9.374  1.00 88.19           C  
ATOM    880  CB  ILE A  55      10.633  -2.883 -10.018  1.00 88.19           C  
ATOM    881  HB  ILE A  55      10.629  -3.222 -11.054  1.00 88.19           H  
ATOM    882  O   ILE A  55      11.036  -5.762 -10.477  1.00 88.19           O  
ATOM    883  CG1 ILE A  55      11.053  -1.400 -10.009  1.00 88.19           C  
ATOM    884 HG12 ILE A  55      12.087  -1.317 -10.342  1.00 88.19           H  
ATOM    885 HG13 ILE A  55      10.985  -0.999  -8.997  1.00 88.19           H  
ATOM    886  CG2 ILE A  55       9.209  -3.048  -9.457  1.00 88.19           C  
ATOM    887 HG21 ILE A  55       8.498  -2.454 -10.032  1.00 88.19           H  
ATOM    888 HG22 ILE A  55       9.184  -2.715  -8.419  1.00 88.19           H  
ATOM    889 HG23 ILE A  55       8.884  -4.086  -9.517  1.00 88.19           H  
ATOM    890  CD1 ILE A  55      10.227  -0.529 -10.966  1.00 88.19           C  
ATOM    891 HD11 ILE A  55      10.238  -0.956 -11.969  1.00 88.19           H  
ATOM    892 HD12 ILE A  55       9.198  -0.449 -10.615  1.00 88.19           H  
ATOM    893 HD13 ILE A  55      10.662   0.469 -11.004  1.00 88.19           H  
ATOM    894  N   LEU A  56      11.155  -5.958  -8.249  1.00 88.38           N  
ATOM    895  H   LEU A  56      11.316  -5.453  -7.389  1.00 88.38           H  
ATOM    896  CA  LEU A  56      10.814  -7.384  -8.190  1.00 88.38           C  
ATOM    897  HA  LEU A  56      11.320  -7.933  -8.984  1.00 88.38           H  
ATOM    898  C   LEU A  56       9.307  -7.595  -8.330  1.00 88.38           C  
ATOM    899  CB  LEU A  56      11.328  -7.990  -6.884  1.00 88.38           C  
ATOM    900  HB2 LEU A  56      10.925  -8.998  -6.789  1.00 88.38           H  
ATOM    901  HB3 LEU A  56      10.947  -7.405  -6.047  1.00 88.38           H  
ATOM    902  O   LEU A  56       8.502  -7.264  -7.464  1.00 88.38           O  
ATOM    903  CG  LEU A  56      12.864  -8.021  -6.764  1.00 88.38           C  
ATOM    904  HG  LEU A  56      13.245  -7.002  -6.826  1.00 88.38           H  
ATOM    905  CD1 LEU A  56      13.186  -8.558  -5.381  1.00 88.38           C  
ATOM    906 HD11 LEU A  56      14.235  -8.359  -5.165  1.00 88.38           H  
ATOM    907 HD12 LEU A  56      12.575  -8.054  -4.632  1.00 88.38           H  
ATOM    908 HD13 LEU A  56      12.971  -9.626  -5.347  1.00 88.38           H  
ATOM    909  CD2 LEU A  56      13.616  -8.880  -7.792  1.00 88.38           C  
ATOM    910 HD21 LEU A  56      12.926  -9.351  -8.492  1.00 88.38           H  
ATOM    911 HD22 LEU A  56      14.303  -8.246  -8.352  1.00 88.38           H  
ATOM    912 HD23 LEU A  56      14.178  -9.670  -7.294  1.00 88.38           H  
ATOM    913  N   LEU A  57       8.913  -8.226  -9.421  1.00 86.62           N  
ATOM    914  H   LEU A  57       9.617  -8.531 -10.079  1.00 86.62           H  
ATOM    915  CA  LEU A  57       7.540  -8.594  -9.655  1.00 86.62           C  
ATOM    916  HA  LEU A  57       6.934  -7.766  -9.287  1.00 86.62           H  
ATOM    917  C   LEU A  57       7.175  -9.871  -8.870  1.00 86.62           C  
ATOM    918  CB  LEU A  57       7.307  -8.728 -11.160  1.00 86.62           C  
ATOM    919  HB2 LEU A  57       8.006  -9.471 -11.546  1.00 86.62           H  
ATOM    920  HB3 LEU A  57       6.295  -9.096 -11.328  1.00 86.62           H  
ATOM    921  O   LEU A  57       7.993 -10.777  -8.703  1.00 86.62           O  
ATOM    922  CG  LEU A  57       7.505  -7.433 -11.968  1.00 86.62           C  
ATOM    923  HG  LEU A  57       8.530  -7.073 -11.883  1.00 86.62           H  
ATOM    924  CD1 LEU A  57       7.233  -7.785 -13.431  1.00 86.62           C  
ATOM    925 HD11 LEU A  57       7.198  -6.877 -14.033  1.00 86.62           H  
ATOM    926 HD12 LEU A  57       6.287  -8.318 -13.530  1.00 86.62           H  
ATOM    927 HD13 LEU A  57       8.052  -8.402 -13.801  1.00 86.62           H  
ATOM    928  CD2 LEU A  57       6.553  -6.318 -11.525  1.00 86.62           C  
ATOM    929 HD21 LEU A  57       6.851  -5.953 -10.542  1.00 86.62           H  
ATOM    930 HD22 LEU A  57       6.627  -5.478 -12.215  1.00 86.62           H  
ATOM    931 HD23 LEU A  57       5.524  -6.677 -11.498  1.00 86.62           H  
ATOM    932  N   PRO A  58       5.902 -10.036  -8.466  1.00 80.00           N  
ATOM    933  CA  PRO A  58       5.432 -11.184  -7.670  1.00 80.00           C  
ATOM    934  HA  PRO A  58       5.961 -11.189  -6.717  1.00 80.00           H  
ATOM    935  C   PRO A  58       5.563 -12.553  -8.344  1.00 80.00           C  
ATOM    936  CB  PRO A  58       3.944 -10.940  -7.445  1.00 80.00           C  
ATOM    937  HB2 PRO A  58       3.351 -11.550  -8.127  1.00 80.00           H  
ATOM    938  HB3 PRO A  58       3.661 -11.161  -6.416  1.00 80.00           H  
ATOM    939  O   PRO A  58       5.306 -13.581  -7.722  1.00 80.00           O  
ATOM    940  CG  PRO A  58       3.723  -9.478  -7.789  1.00 80.00           C  
ATOM    941  HG2 PRO A  58       3.770  -8.876  -6.881  1.00 80.00           H  
ATOM    942  HG3 PRO A  58       2.790  -9.363  -8.341  1.00 80.00           H  
ATOM    943  CD  PRO A  58       4.860  -9.052  -8.676  1.00 80.00           C  
ATOM    944  HD2 PRO A  58       4.552  -9.053  -9.721  1.00 80.00           H  
ATOM    945  HD3 PRO A  58       5.178  -8.055  -8.370  1.00 80.00           H  
ATOM    946  N   ASN A  59       5.820 -12.571  -9.652  1.00 81.75           N  
ATOM    947  H   ASN A  59       6.122 -11.708 -10.080  1.00 81.75           H  
ATOM    948  CA  ASN A  59       6.055 -13.786 -10.438  1.00 81.75           C  
ATOM    949  HA  ASN A  59       5.561 -14.624  -9.946  1.00 81.75           H  
ATOM    950  C   ASN A  59       7.544 -14.169 -10.483  1.00 81.75           C  
ATOM    951  CB  ASN A  59       5.448 -13.628 -11.849  1.00 81.75           C  
ATOM    952  HB2 ASN A  59       5.685 -14.528 -12.416  1.00 81.75           H  
ATOM    953  HB3 ASN A  59       4.364 -13.546 -11.773  1.00 81.75           H  
ATOM    954  O   ASN A  59       7.892 -15.119 -11.177  1.00 81.75           O  
ATOM    955  CG  ASN A  59       5.994 -12.439 -12.622  1.00 81.75           C  
ATOM    956  ND2 ASN A  59       5.647 -12.298 -13.875  1.00 81.75           N  
ATOM    957 HD21 ASN A  59       5.141 -13.026 -14.359  1.00 81.75           H  
ATOM    958 HD22 ASN A  59       6.166 -11.592 -14.379  1.00 81.75           H  
ATOM    959  OD1 ASN A  59       6.693 -11.595 -12.102  1.00 81.75           O  
ATOM    960  N   GLY A  60       8.394 -13.440  -9.758  1.00 81.88           N  
ATOM    961  H   GLY A  60       8.047 -12.623  -9.275  1.00 81.88           H  
ATOM    962  CA  GLY A  60       9.833 -13.662  -9.700  1.00 81.88           C  
ATOM    963  HA2 GLY A  60      10.200 -13.235  -8.766  1.00 81.88           H  
ATOM    964  HA3 GLY A  60      10.039 -14.732  -9.708  1.00 81.88           H  
ATOM    965  C   GLY A  60      10.607 -13.007 -10.840  1.00 81.88           C  
ATOM    966  O   GLY A  60      11.823 -13.147 -10.902  1.00 81.88           O  
ATOM    967  N   LEU A  61       9.918 -12.290 -11.734  1.00 86.38           N  
ATOM    968  H   LEU A  61       8.927 -12.174 -11.578  1.00 86.38           H  
ATOM    969  CA  LEU A  61      10.551 -11.425 -12.732  1.00 86.38           C  
ATOM    970  HA  LEU A  61      11.459 -11.904 -13.100  1.00 86.38           H  
ATOM    971  C   LEU A  61      10.988 -10.103 -12.099  1.00 86.38           C  
ATOM    972  CB  LEU A  61       9.583 -11.199 -13.908  1.00 86.38           C  
ATOM    973  HB2 LEU A  61       8.691 -10.701 -13.528  1.00 86.38           H  
ATOM    974  HB3 LEU A  61      10.056 -10.533 -14.630  1.00 86.38           H  
ATOM    975  O   LEU A  61      10.570  -9.774 -10.992  1.00 86.38           O  
ATOM    976  CG  LEU A  61       9.159 -12.489 -14.630  1.00 86.38           C  
ATOM    977  HG  LEU A  61       8.615 -13.127 -13.934  1.00 86.38           H  
ATOM    978  CD1 LEU A  61       8.218 -12.159 -15.792  1.00 86.38           C  
ATOM    979 HD11 LEU A  61       7.515 -12.982 -15.925  1.00 86.38           H  
ATOM    980 HD12 LEU A  61       8.790 -12.039 -16.711  1.00 86.38           H  
ATOM    981 HD13 LEU A  61       7.683 -11.227 -15.607  1.00 86.38           H  
ATOM    982  CD2 LEU A  61      10.360 -13.262 -15.174  1.00 86.38           C  
ATOM    983 HD21 LEU A  61      10.961 -13.648 -14.351  1.00 86.38           H  
ATOM    984 HD22 LEU A  61      10.026 -14.110 -15.771  1.00 86.38           H  
ATOM    985 HD23 LEU A  61      10.980 -12.608 -15.788  1.00 86.38           H  
ATOM    986  N   PHE A  62      11.796  -9.332 -12.815  1.00 87.56           N  
ATOM    987  H   PHE A  62      12.123  -9.643 -13.719  1.00 87.56           H  
ATOM    988  CA  PHE A  62      12.217  -8.002 -12.402  1.00 87.56           C  
ATOM    989  HA  PHE A  62      11.539  -7.661 -11.620  1.00 87.56           H  
ATOM    990  C   PHE A  62      12.134  -6.987 -13.543  1.00 87.56           C  
ATOM    991  CB  PHE A  62      13.619  -8.065 -11.793  1.00 87.56           C  
ATOM    992  HB2 PHE A  62      13.886  -7.062 -11.461  1.00 87.56           H  
ATOM    993  HB3 PHE A  62      13.589  -8.704 -10.910  1.00 87.56           H  
ATOM    994  O   PHE A  62      12.155  -7.367 -14.713  1.00 87.56           O  
ATOM    995  CG  PHE A  62      14.702  -8.568 -12.734  1.00 87.56           C  
ATOM    996  CD1 PHE A  62      15.037  -9.940 -12.777  1.00 87.56           C  
ATOM    997  HD1 PHE A  62      14.522 -10.652 -12.149  1.00 87.56           H  
ATOM    998  CD2 PHE A  62      15.385  -7.659 -13.567  1.00 87.56           C  
ATOM    999  HD2 PHE A  62      15.123  -6.612 -13.574  1.00 87.56           H  
ATOM   1000  CE1 PHE A  62      16.057 -10.387 -13.636  1.00 87.56           C  
ATOM   1001  HE1 PHE A  62      16.331 -11.431 -13.665  1.00 87.56           H  
ATOM   1002  CE2 PHE A  62      16.420  -8.108 -14.403  1.00 87.56           C  
ATOM   1003  HE2 PHE A  62      16.961  -7.401 -15.015  1.00 87.56           H  
ATOM   1004  CZ  PHE A  62      16.748  -9.469 -14.441  1.00 87.56           C  
ATOM   1005  HZ  PHE A  62      17.543  -9.801 -15.092  1.00 87.56           H  
ATOM   1006  N   ILE A  63      12.017  -5.709 -13.183  1.00 87.81           N  
ATOM   1007  H   ILE A  63      11.961  -5.497 -12.197  1.00 87.81           H  
ATOM   1008  CA  ILE A  63      12.098  -4.567 -14.096  1.00 87.81           C  
ATOM   1009  HA  ILE A  63      12.321  -4.923 -15.102  1.00 87.81           H  
ATOM   1010  C   ILE A  63      13.265  -3.692 -13.641  1.00 87.81           C  
ATOM   1011  CB  ILE A  63      10.767  -3.777 -14.150  1.00 87.81           C  
ATOM   1012  HB  ILE A  63      10.543  -3.401 -13.153  1.00 87.81           H  
ATOM   1013  O   ILE A  63      13.309  -3.273 -12.489  1.00 87.81           O  
ATOM   1014  CG1 ILE A  63       9.586  -4.677 -14.576  1.00 87.81           C  
ATOM   1015 HG12 ILE A  63       9.608  -5.615 -14.020  1.00 87.81           H  
ATOM   1016 HG13 ILE A  63       9.666  -4.915 -15.636  1.00 87.81           H  
ATOM   1017  CG2 ILE A  63      10.918  -2.551 -15.074  1.00 87.81           C  
ATOM   1018 HG21 ILE A  63      11.492  -1.777 -14.564  1.00 87.81           H  
ATOM   1019 HG22 ILE A  63      11.449  -2.829 -15.984  1.00 87.81           H  
ATOM   1020 HG23 ILE A  63       9.955  -2.118 -15.348  1.00 87.81           H  
ATOM   1021  CD1 ILE A  63       8.228  -4.027 -14.277  1.00 87.81           C  
ATOM   1022 HD11 ILE A  63       8.167  -3.791 -13.214  1.00 87.81           H  
ATOM   1023 HD12 ILE A  63       8.094  -3.114 -14.858  1.00 87.81           H  
ATOM   1024 HD13 ILE A  63       7.424  -4.714 -14.540  1.00 87.81           H  
ATOM   1025  N   ASP A  64      14.191  -3.422 -14.548  1.00 88.06           N  
ATOM   1026  H   ASP A  64      14.080  -3.818 -15.471  1.00 88.06           H  
ATOM   1027  CA  ASP A  64      15.315  -2.497 -14.376  1.00 88.06           C  
ATOM   1028  HA  ASP A  64      15.310  -2.072 -13.372  1.00 88.06           H  
ATOM   1029  C   ASP A  64      15.187  -1.326 -15.368  1.00 88.06           C  
ATOM   1030  CB  ASP A  64      16.653  -3.254 -14.533  1.00 88.06           C  
ATOM   1031  HB2 ASP A  64      17.478  -2.553 -14.407  1.00 88.06           H  
ATOM   1032  HB3 ASP A  64      16.730  -3.986 -13.729  1.00 88.06           H  
ATOM   1033  O   ASP A  64      14.260  -1.260 -16.191  1.00 88.06           O  
ATOM   1034  CG  ASP A  64      16.829  -3.964 -15.874  1.00 88.06           C  
ATOM   1035  OD1 ASP A  64      16.306  -3.443 -16.884  1.00 88.06           O  
ATOM   1036  OD2 ASP A  64      17.456  -5.037 -15.914  1.00 88.06           O  
ATOM   1037  N   ALA A  65      16.146  -0.399 -15.315  1.00 85.81           N  
ATOM   1038  H   ALA A  65      16.858  -0.479 -14.602  1.00 85.81           H  
ATOM   1039  CA  ALA A  65      16.233   0.729 -16.239  1.00 85.81           C  
ATOM   1040  HA  ALA A  65      15.323   1.322 -16.153  1.00 85.81           H  
ATOM   1041  C   ALA A  65      16.378   0.321 -17.721  1.00 85.81           C  
ATOM   1042  CB  ALA A  65      17.422   1.580 -15.786  1.00 85.81           C  
ATOM   1043  HB1 ALA A  65      18.319   0.966 -15.711  1.00 85.81           H  
ATOM   1044  HB2 ALA A  65      17.597   2.382 -16.503  1.00 85.81           H  
ATOM   1045  HB3 ALA A  65      17.210   2.022 -14.812  1.00 85.81           H  
ATOM   1046  O   ALA A  65      16.052   1.114 -18.603  1.00 85.81           O  
ATOM   1047  N   HIS A  66      16.830  -0.901 -18.019  1.00 85.75           N  
ATOM   1048  H   HIS A  66      16.972  -1.569 -17.276  1.00 85.75           H  
ATOM   1049  CA  HIS A  66      17.101  -1.366 -19.384  1.00 85.75           C  
ATOM   1050  HA  HIS A  66      17.154  -0.502 -20.046  1.00 85.75           H  
ATOM   1051  C   HIS A  66      15.997  -2.262 -19.953  1.00 85.75           C  
ATOM   1052  CB  HIS A  66      18.474  -2.049 -19.403  1.00 85.75           C  
ATOM   1053  HB2 HIS A  66      18.444  -2.947 -18.786  1.00 85.75           H  
ATOM   1054  HB3 HIS A  66      18.709  -2.348 -20.424  1.00 85.75           H  
ATOM   1055  O   HIS A  66      16.004  -2.585 -21.142  1.00 85.75           O  
ATOM   1056  CG  HIS A  66      19.577  -1.147 -18.904  1.00 85.75           C  
ATOM   1057  CD2 HIS A  66      20.391  -1.375 -17.824  1.00 85.75           C  
ATOM   1058  HD2 HIS A  66      20.378  -2.240 -17.179  1.00 85.75           H  
ATOM   1059  ND1 HIS A  66      19.930   0.079 -19.427  1.00 85.75           N  
ATOM   1060  HD1 HIS A  66      19.503   0.543 -20.216  1.00 85.75           H  
ATOM   1061  CE1 HIS A  66      20.927   0.575 -18.678  1.00 85.75           C  
ATOM   1062  HE1 HIS A  66      21.414   1.528 -18.827  1.00 85.75           H  
ATOM   1063  NE2 HIS A  66      21.247  -0.279 -17.700  1.00 85.75           N  
ATOM   1064  N   THR A  67      15.012  -2.628 -19.135  1.00 85.38           N  
ATOM   1065  H   THR A  67      15.138  -2.421 -18.154  1.00 85.38           H  
ATOM   1066  CA  THR A  67      13.954  -3.551 -19.515  1.00 85.38           C  
ATOM   1067  HA  THR A  67      14.415  -4.462 -19.896  1.00 85.38           H  
ATOM   1068  C   THR A  67      13.103  -2.940 -20.626  1.00 85.38           C  
ATOM   1069  CB  THR A  67      13.117  -3.938 -18.294  1.00 85.38           C  
ATOM   1070  HB  THR A  67      12.624  -3.053 -17.890  1.00 85.38           H  
ATOM   1071  O   THR A  67      12.520  -1.866 -20.480  1.00 85.38           O  
ATOM   1072  CG2 THR A  67      12.067  -4.992 -18.660  1.00 85.38           C  
ATOM   1073 HG21 THR A  67      11.819  -5.593 -17.786  1.00 85.38           H  
ATOM   1074 HG22 THR A  67      11.163  -4.507 -19.029  1.00 85.38           H  
ATOM   1075 HG23 THR A  67      12.472  -5.654 -19.425  1.00 85.38           H  
ATOM   1076  OG1 THR A  67      13.919  -4.527 -17.296  1.00 85.38           O  
ATOM   1077  HG1 THR A  67      14.808  -4.164 -17.303  1.00 85.38           H  
ATOM   1078  N   ALA A  68      13.017  -3.619 -21.770  1.00 81.12           N  
ATOM   1079  H   ALA A  68      13.595  -4.439 -21.885  1.00 81.12           H  
ATOM   1080  CA  ALA A  68      12.218  -3.152 -22.898  1.00 81.12           C  
ATOM   1081  HA  ALA A  68      12.585  -2.167 -23.187  1.00 81.12           H  
ATOM   1082  C   ALA A  68      10.735  -3.029 -22.504  1.00 81.12           C  
ATOM   1083  CB  ALA A  68      12.421  -4.100 -24.084  1.00 81.12           C  
ATOM   1084  HB1 ALA A  68      11.766  -3.805 -24.904  1.00 81.12           H  
ATOM   1085  HB2 ALA A  68      12.189  -5.125 -23.794  1.00 81.12           H  
ATOM   1086  HB3 ALA A  68      13.455  -4.051 -24.427  1.00 81.12           H  
ATOM   1087  O   ALA A  68      10.084  -4.024 -22.178  1.00 81.12           O  
ATOM   1088  N   LEU A  69      10.182  -1.813 -22.588  1.00 75.31           N  
ATOM   1089  H   LEU A  69      10.789  -1.030 -22.782  1.00 75.31           H  
ATOM   1090  CA  LEU A  69       8.783  -1.533 -22.238  1.00 75.31           C  
ATOM   1091  HA  LEU A  69       8.621  -1.810 -21.196  1.00 75.31           H  
ATOM   1092  C   LEU A  69       7.775  -2.340 -23.068  1.00 75.31           C  
ATOM   1093  CB  LEU A  69       8.482  -0.038 -22.435  1.00 75.31           C  
ATOM   1094  HB2 LEU A  69       7.413   0.101 -22.270  1.00 75.31           H  
ATOM   1095  HB3 LEU A  69       8.692   0.226 -23.472  1.00 75.31           H  
ATOM   1096  O   LEU A  69       6.655  -2.568 -22.619  1.00 75.31           O  
ATOM   1097  CG  LEU A  69       9.234   0.939 -21.516  1.00 75.31           C  
ATOM   1098  HG  LEU A  69      10.304   0.883 -21.714  1.00 75.31           H  
ATOM   1099  CD1 LEU A  69       8.724   2.340 -21.837  1.00 75.31           C  
ATOM   1100 HD11 LEU A  69       9.142   2.670 -22.788  1.00 75.31           H  
ATOM   1101 HD12 LEU A  69       7.635   2.375 -21.859  1.00 75.31           H  
ATOM   1102 HD13 LEU A  69       9.063   3.019 -21.054  1.00 75.31           H  
ATOM   1103  CD2 LEU A  69       8.986   0.661 -20.034  1.00 75.31           C  
ATOM   1104 HD21 LEU A  69       7.917   0.648 -19.824  1.00 75.31           H  
ATOM   1105 HD22 LEU A  69       9.459   1.440 -19.436  1.00 75.31           H  
ATOM   1106 HD23 LEU A  69       9.441  -0.291 -19.759  1.00 75.31           H  
ATOM   1107  N   ASP A  70       8.177  -2.819 -24.246  1.00 73.12           N  
ATOM   1108  H   ASP A  70       9.087  -2.548 -24.589  1.00 73.12           H  
ATOM   1109  CA  ASP A  70       7.356  -3.675 -25.105  1.00 73.12           C  
ATOM   1110  HA  ASP A  70       6.431  -3.148 -25.339  1.00 73.12           H  
ATOM   1111  C   ASP A  70       6.972  -5.002 -24.430  1.00 73.12           C  
ATOM   1112  CB  ASP A  70       8.102  -3.934 -26.421  1.00 73.12           C  
ATOM   1113  HB2 ASP A  70       9.045  -4.435 -26.200  1.00 73.12           H  
ATOM   1114  HB3 ASP A  70       7.504  -4.604 -27.039  1.00 73.12           H  
ATOM   1115  O   ASP A  70       5.926  -5.575 -24.736  1.00 73.12           O  
ATOM   1116  CG  ASP A  70       8.371  -2.649 -27.213  1.00 73.12           C  
ATOM   1117  OD1 ASP A  70       7.530  -1.722 -27.154  1.00 73.12           O  
ATOM   1118  OD2 ASP A  70       9.441  -2.588 -27.854  1.00 73.12           O  
ATOM   1119  N   LEU A  71       7.774  -5.463 -23.460  1.00 73.31           N  
ATOM   1120  H   LEU A  71       8.589  -4.915 -23.225  1.00 73.31           H  
ATOM   1121  CA  LEU A  71       7.476  -6.636 -22.628  1.00 73.31           C  
ATOM   1122  HA  LEU A  71       7.110  -7.444 -23.261  1.00 73.31           H  
ATOM   1123  C   LEU A  71       6.383  -6.365 -21.587  1.00 73.31           C  
ATOM   1124  CB  LEU A  71       8.761  -7.078 -21.908  1.00 73.31           C  
ATOM   1125  HB2 LEU A  71       8.513  -7.882 -21.215  1.00 73.31           H  
ATOM   1126  HB3 LEU A  71       9.123  -6.237 -21.317  1.00 73.31           H  
ATOM   1127  O   LEU A  71       5.751  -7.304 -21.103  1.00 73.31           O  
ATOM   1128  CG  LEU A  71       9.904  -7.564 -22.813  1.00 73.31           C  
ATOM   1129  HG  LEU A  71      10.177  -6.767 -23.504  1.00 73.31           H  
ATOM   1130  CD1 LEU A  71      11.135  -7.911 -21.963  1.00 73.31           C  
ATOM   1131 HD11 LEU A  71      12.015  -7.450 -22.411  1.00 73.31           H  
ATOM   1132 HD12 LEU A  71      11.029  -7.533 -20.946  1.00 73.31           H  
ATOM   1133 HD13 LEU A  71      11.293  -8.988 -21.912  1.00 73.31           H  
ATOM   1134  CD2 LEU A  71       9.499  -8.801 -23.625  1.00 73.31           C  
ATOM   1135 HD21 LEU A  71      10.368  -9.184 -24.161  1.00 73.31           H  
ATOM   1136 HD22 LEU A  71       8.740  -8.527 -24.358  1.00 73.31           H  
ATOM   1137 HD23 LEU A  71       9.114  -9.571 -22.958  1.00 73.31           H  
ATOM   1138  N   LEU A  72       6.163  -5.095 -21.237  1.00 69.88           N  
ATOM   1139  H   LEU A  72       6.695  -4.376 -21.705  1.00 69.88           H  
ATOM   1140  CA  LEU A  72       5.137  -4.665 -20.281  1.00 69.88           C  
ATOM   1141  HA  LEU A  72       4.981  -5.460 -19.551  1.00 69.88           H  
ATOM   1142  C   LEU A  72       3.779  -4.437 -20.965  1.00 69.88           C  
ATOM   1143  CB  LEU A  72       5.639  -3.401 -19.545  1.00 69.88           C  
ATOM   1144  HB2 LEU A  72       5.772  -2.604 -20.276  1.00 69.88           H  
ATOM   1145  HB3 LEU A  72       4.864  -3.079 -18.850  1.00 69.88           H  
ATOM   1146  O   LEU A  72       2.762  -4.294 -20.284  1.00 69.88           O  
ATOM   1147  CG  LEU A  72       6.957  -3.568 -18.757  1.00 69.88           C  
ATOM   1148  HG  LEU A  72       7.742  -3.939 -19.416  1.00 69.88           H  
ATOM   1149  CD1 LEU A  72       7.396  -2.219 -18.198  1.00 69.88           C  
ATOM   1150 HD11 LEU A  72       6.625  -1.804 -17.548  1.00 69.88           H  
ATOM   1151 HD12 LEU A  72       7.577  -1.530 -19.022  1.00 69.88           H  
ATOM   1152 HD13 LEU A  72       8.318  -2.333 -17.627  1.00 69.88           H  
ATOM   1153  CD2 LEU A  72       6.808  -4.523 -17.575  1.00 69.88           C  
ATOM   1154 HD21 LEU A  72       7.773  -4.620 -17.076  1.00 69.88           H  
ATOM   1155 HD22 LEU A  72       6.077  -4.132 -16.868  1.00 69.88           H  
ATOM   1156 HD23 LEU A  72       6.504  -5.512 -17.916  1.00 69.88           H  
ATOM   1157  N   LEU A  73       3.742  -4.426 -22.302  1.00 71.62           N  
ATOM   1158  H   LEU A  73       4.598  -4.596 -22.809  1.00 71.62           H  
ATOM   1159  CA  LEU A  73       2.530  -4.190 -23.070  1.00 71.62           C  
ATOM   1160  HA  LEU A  73       1.940  -3.473 -22.499  1.00 71.62           H  
ATOM   1161  C   LEU A  73       1.711  -5.481 -23.240  1.00 71.62           C  
ATOM   1162  CB  LEU A  73       2.873  -3.541 -24.417  1.00 71.62           C  
ATOM   1163  HB2 LEU A  73       3.603  -4.171 -24.926  1.00 71.62           H  
ATOM   1164  HB3 LEU A  73       1.984  -3.491 -25.046  1.00 71.62           H  
ATOM   1165  O   LEU A  73       2.249  -6.528 -23.599  1.00 71.62           O  
ATOM   1166  CG  LEU A  73       3.443  -2.123 -24.254  1.00 71.62           C  
ATOM   1167  HG  LEU A  73       4.282  -2.133 -23.558  1.00 71.62           H  
ATOM   1168  CD1 LEU A  73       3.952  -1.625 -25.599  1.00 71.62           C  
ATOM   1169 HD11 LEU A  73       3.118  -1.426 -26.273  1.00 71.62           H  
ATOM   1170 HD12 LEU A  73       4.597  -2.372 -26.061  1.00 71.62           H  
ATOM   1171 HD13 LEU A  73       4.551  -0.729 -25.435  1.00 71.62           H  
ATOM   1172  CD2 LEU A  73       2.387  -1.131 -23.746  1.00 71.62           C  
ATOM   1173 HD21 LEU A  73       1.524  -1.132 -24.413  1.00 71.62           H  
ATOM   1174 HD22 LEU A  73       2.818  -0.131 -23.704  1.00 71.62           H  
ATOM   1175 HD23 LEU A  73       2.079  -1.395 -22.735  1.00 71.62           H  
ATOM   1176  N   PRO A  74       0.376  -5.427 -23.056  1.00 61.19           N  
ATOM   1177  CA  PRO A  74      -0.481  -6.613 -23.121  1.00 61.19           C  
ATOM   1178  HA  PRO A  74      -0.060  -7.383 -22.475  1.00 61.19           H  
ATOM   1179  C   PRO A  74      -0.620  -7.221 -24.524  1.00 61.19           C  
ATOM   1180  CB  PRO A  74      -1.836  -6.181 -22.548  1.00 61.19           C  
ATOM   1181  HB2 PRO A  74      -2.658  -6.492 -23.193  1.00 61.19           H  
ATOM   1182  HB3 PRO A  74      -1.965  -6.626 -21.561  1.00 61.19           H  
ATOM   1183  O   PRO A  74      -1.105  -8.344 -24.653  1.00 61.19           O  
ATOM   1184  CG  PRO A  74      -1.808  -4.657 -22.425  1.00 61.19           C  
ATOM   1185  HG2 PRO A  74      -2.435  -4.202 -23.192  1.00 61.19           H  
ATOM   1186  HG3 PRO A  74      -2.150  -4.347 -21.438  1.00 61.19           H  
ATOM   1187  CD  PRO A  74      -0.362  -4.243 -22.641  1.00 61.19           C  
ATOM   1188  HD2 PRO A  74      -0.305  -3.476 -23.413  1.00 61.19           H  
ATOM   1189  HD3 PRO A  74       0.038  -3.859 -21.702  1.00 61.19           H  
ATOM   1190  N   ARG A  75      -0.237  -6.503 -25.590  1.00 62.38           N  
ATOM   1191  H   ARG A  75       0.252  -5.635 -25.427  1.00 62.38           H  
ATOM   1192  CA  ARG A  75      -0.405  -6.949 -26.980  1.00 62.38           C  
ATOM   1193  HA  ARG A  75      -0.780  -7.972 -26.995  1.00 62.38           H  
ATOM   1194  C   ARG A  75       0.939  -6.967 -27.702  1.00 62.38           C  
ATOM   1195  CB  ARG A  75      -1.421  -6.056 -27.711  1.00 62.38           C  
ATOM   1196  HB2 ARG A  75      -1.305  -6.202 -28.785  1.00 62.38           H  
ATOM   1197  HB3 ARG A  75      -1.219  -5.009 -27.485  1.00 62.38           H  
ATOM   1198  O   ARG A  75       1.461  -5.918 -28.070  1.00 62.38           O  
ATOM   1199  CG  ARG A  75      -2.871  -6.394 -27.336  1.00 62.38           C  
ATOM   1200  HG2 ARG A  75      -3.067  -7.444 -27.552  1.00 62.38           H  
ATOM   1201  HG3 ARG A  75      -3.033  -6.212 -26.273  1.00 62.38           H  
ATOM   1202  CD  ARG A  75      -3.846  -5.536 -28.161  1.00 62.38           C  
ATOM   1203  HD2 ARG A  75      -3.682  -4.489 -27.906  1.00 62.38           H  
ATOM   1204  HD3 ARG A  75      -3.631  -5.678 -29.220  1.00 62.38           H  
ATOM   1205  NE  ARG A  75      -5.256  -5.907 -27.895  1.00 62.38           N  
ATOM   1206  HE  ARG A  75      -5.411  -6.836 -27.530  1.00 62.38           H  
ATOM   1207  NH1 ARG A  75      -6.245  -4.063 -28.852  1.00 62.38           N  
ATOM   1208 HH11 ARG A  75      -5.331  -3.700 -29.080  1.00 62.38           H  
ATOM   1209 HH12 ARG A  75      -7.083  -3.524 -29.017  1.00 62.38           H  
ATOM   1210  NH2 ARG A  75      -7.508  -5.575 -27.779  1.00 62.38           N  
ATOM   1211 HH21 ARG A  75      -8.334  -5.099 -28.113  1.00 62.38           H  
ATOM   1212 HH22 ARG A  75      -7.605  -6.325 -27.109  1.00 62.38           H  
ATOM   1213  CZ  ARG A  75      -6.329  -5.188 -28.185  1.00 62.38           C  
ATOM   1214  N   LYS A  76       1.449  -8.171 -27.981  1.00 56.41           N  
ATOM   1215  H   LYS A  76       0.974  -8.980 -27.609  1.00 56.41           H  
ATOM   1216  CA  LYS A  76       2.546  -8.377 -28.940  1.00 56.41           C  
ATOM   1217  HA  LYS A  76       3.431  -7.841 -28.599  1.00 56.41           H  
ATOM   1218  C   LYS A  76       2.133  -7.801 -30.302  1.00 56.41           C  
ATOM   1219  CB  LYS A  76       2.866  -9.881 -29.057  1.00 56.41           C  
ATOM   1220  HB2 LYS A  76       3.409 -10.044 -29.988  1.00 56.41           H  
ATOM   1221  HB3 LYS A  76       1.938 -10.452 -29.102  1.00 56.41           H  
ATOM   1222  O   LYS A  76       1.180  -8.292 -30.899  1.00 56.41           O  
ATOM   1223  CG  LYS A  76       3.738 -10.401 -27.903  1.00 56.41           C  
ATOM   1224  HG2 LYS A  76       4.668  -9.834 -27.879  1.00 56.41           H  
ATOM   1225  HG3 LYS A  76       3.218 -10.264 -26.955  1.00 56.41           H  
ATOM   1226  CD  LYS A  76       4.066 -11.891 -28.101  1.00 56.41           C  
ATOM   1227  HD2 LYS A  76       3.138 -12.464 -28.095  1.00 56.41           H  
ATOM   1228  HD3 LYS A  76       4.557 -12.022 -29.064  1.00 56.41           H  
ATOM   1229  CE  LYS A  76       4.993 -12.380 -26.979  1.00 56.41           C  
ATOM   1230  HE2 LYS A  76       4.489 -12.227 -26.024  1.00 56.41           H  
ATOM   1231  HE3 LYS A  76       5.888 -11.758 -26.981  1.00 56.41           H  
ATOM   1232  NZ  LYS A  76       5.363 -13.810 -27.145  1.00 56.41           N  
ATOM   1233  HZ1 LYS A  76       5.871 -13.947 -28.008  1.00 56.41           H  
ATOM   1234  HZ2 LYS A  76       5.956 -14.108 -26.383  1.00 56.41           H  
ATOM   1235  HZ3 LYS A  76       4.541 -14.396 -27.160  1.00 56.41           H  
ATOM   1236  N   GLY A  77       2.820  -6.755 -30.764  1.00 58.56           N  
ATOM   1237  H   GLY A  77       3.526  -6.348 -30.168  1.00 58.56           H  
ATOM   1238  CA  GLY A  77       2.642  -6.178 -32.106  1.00 58.56           C  
ATOM   1239  HA2 GLY A  77       2.239  -6.937 -32.777  1.00 58.56           H  
ATOM   1240  HA3 GLY A  77       3.620  -5.891 -32.493  1.00 58.56           H  
ATOM   1241  C   GLY A  77       1.739  -4.939 -32.206  1.00 58.56           C  
ATOM   1242  O   GLY A  77       1.572  -4.415 -33.303  1.00 58.56           O  
ATOM   1243  N   ALA A  78       1.183  -4.434 -31.098  1.00 61.88           N  
ATOM   1244  H   ALA A  78       1.363  -4.879 -30.209  1.00 61.88           H  
ATOM   1245  CA  ALA A  78       0.537  -3.121 -31.097  1.00 61.88           C  
ATOM   1246  HA  ALA A  78       0.054  -2.965 -32.062  1.00 61.88           H  
ATOM   1247  C   ALA A  78       1.586  -2.009 -30.919  1.00 61.88           C  
ATOM   1248  CB  ALA A  78      -0.561  -3.078 -30.027  1.00 61.88           C  
ATOM   1249  HB1 ALA A  78      -1.092  -2.128 -30.094  1.00 61.88           H  
ATOM   1250  HB2 ALA A  78      -1.266  -3.893 -30.193  1.00 61.88           H  
ATOM   1251  HB3 ALA A  78      -0.119  -3.165 -29.035  1.00 61.88           H  
ATOM   1252  O   ALA A  78       2.342  -2.024 -29.948  1.00 61.88           O  
ATOM   1253  N   MET A  79       1.617  -1.035 -31.836  1.00 66.94           N  
ATOM   1254  H   MET A  79       1.010  -1.110 -32.639  1.00 66.94           H  
ATOM   1255  CA  MET A  79       2.362   0.214 -31.653  1.00 66.94           C  
ATOM   1256  HA  MET A  79       3.431   0.006 -31.605  1.00 66.94           H  
ATOM   1257  C   MET A  79       1.927   0.858 -30.334  1.00 66.94           C  
ATOM   1258  CB  MET A  79       2.073   1.175 -32.821  1.00 66.94           C  
ATOM   1259  HB2 MET A  79       1.009   1.140 -33.058  1.00 66.94           H  
ATOM   1260  HB3 MET A  79       2.299   2.193 -32.504  1.00 66.94           H  
ATOM   1261  O   MET A  79       0.770   1.254 -30.187  1.00 66.94           O  
ATOM   1262  CG  MET A  79       2.880   0.896 -34.094  1.00 66.94           C  
ATOM   1263  HG2 MET A  79       2.262   1.182 -34.944  1.00 66.94           H  
ATOM   1264  HG3 MET A  79       3.101  -0.168 -34.187  1.00 66.94           H  
ATOM   1265  SD  MET A  79       4.406   1.872 -34.181  1.00 66.94           S  
ATOM   1266  CE  MET A  79       5.636   0.679 -33.594  1.00 66.94           C  
ATOM   1267  HE1 MET A  79       6.332   1.170 -32.913  1.00 66.94           H  
ATOM   1268  HE2 MET A  79       5.149  -0.150 -33.081  1.00 66.94           H  
ATOM   1269  HE3 MET A  79       6.183   0.295 -34.455  1.00 66.94           H  
ATOM   1270  N   CYS A  80       2.835   0.940 -29.364  1.00 70.44           N  
ATOM   1271  H   CYS A  80       3.740   0.511 -29.492  1.00 70.44           H  
ATOM   1272  CA  CYS A  80       2.598   1.693 -28.148  1.00 70.44           C  
ATOM   1273  HA  CYS A  80       1.694   1.317 -27.670  1.00 70.44           H  
ATOM   1274  C   CYS A  80       2.459   3.175 -28.534  1.00 70.44           C  
ATOM   1275  CB  CYS A  80       3.772   1.506 -27.190  1.00 70.44           C  
ATOM   1276  HB2 CYS A  80       4.028   0.448 -27.136  1.00 70.44           H  
ATOM   1277  HB3 CYS A  80       4.640   2.044 -27.572  1.00 70.44           H  
ATOM   1278  O   CYS A  80       3.404   3.722 -29.118  1.00 70.44           O  
ATOM   1279  SG  CYS A  80       3.325   2.121 -25.540  1.00 70.44           S  
ATOM   1280  HG  CYS A  80       4.487   1.852 -24.940  1.00 70.44           H  
ATOM   1281  N   PRO A  81       1.326   3.847 -28.235  1.00 81.38           N  
ATOM   1282  CA  PRO A  81       1.222   5.283 -28.449  1.00 81.38           C  
ATOM   1283  HA  PRO A  81       1.229   5.455 -29.525  1.00 81.38           H  
ATOM   1284  C   PRO A  81       2.405   5.978 -27.758  1.00 81.38           C  
ATOM   1285  CB  PRO A  81      -0.133   5.712 -27.879  1.00 81.38           C  
ATOM   1286  HB2 PRO A  81      -0.011   6.137 -26.883  1.00 81.38           H  
ATOM   1287  HB3 PRO A  81      -0.629   6.434 -28.528  1.00 81.38           H  
ATOM   1288  O   PRO A  81       2.710   5.645 -26.608  1.00 81.38           O  
ATOM   1289  CG  PRO A  81      -0.930   4.414 -27.800  1.00 81.38           C  
ATOM   1290  HG2 PRO A  81      -1.648   4.430 -26.980  1.00 81.38           H  
ATOM   1291  HG3 PRO A  81      -1.449   4.249 -28.744  1.00 81.38           H  
ATOM   1292  CD  PRO A  81       0.120   3.326 -27.613  1.00 81.38           C  
ATOM   1293  HD2 PRO A  81       0.314   3.162 -26.553  1.00 81.38           H  
ATOM   1294  HD3 PRO A  81      -0.215   2.403 -28.086  1.00 81.38           H  
ATOM   1295  N   PRO A  82       3.053   6.966 -28.392  1.00 83.25           N  
ATOM   1296  CA  PRO A  82       4.255   7.603 -27.842  1.00 83.25           C  
ATOM   1297  HA  PRO A  82       5.043   6.854 -27.759  1.00 83.25           H  
ATOM   1298  C   PRO A  82       4.020   8.185 -26.439  1.00 83.25           C  
ATOM   1299  CB  PRO A  82       4.670   8.673 -28.873  1.00 83.25           C  
ATOM   1300  HB2 PRO A  82       5.504   8.298 -29.465  1.00 83.25           H  
ATOM   1301  HB3 PRO A  82       4.925   9.626 -28.410  1.00 83.25           H  
ATOM   1302  O   PRO A  82       4.895   8.121 -25.579  1.00 83.25           O  
ATOM   1303  CG  PRO A  82       3.438   8.836 -29.777  1.00 83.25           C  
ATOM   1304  HG2 PRO A  82       3.701   9.089 -30.804  1.00 83.25           H  
ATOM   1305  HG3 PRO A  82       2.785   9.608 -29.369  1.00 83.25           H  
ATOM   1306  CD  PRO A  82       2.726   7.490 -29.703  1.00 83.25           C  
ATOM   1307  HD2 PRO A  82       1.657   7.644 -29.844  1.00 83.25           H  
ATOM   1308  HD3 PRO A  82       3.118   6.801 -30.451  1.00 83.25           H  
ATOM   1309  N   MET A  83       2.799   8.649 -26.161  1.00 84.88           N  
ATOM   1310  H   MET A  83       2.119   8.669 -26.908  1.00 84.88           H  
ATOM   1311  CA  MET A  83       2.400   9.158 -24.845  1.00 84.88           C  
ATOM   1312  HA  MET A  83       3.097   9.936 -24.532  1.00 84.88           H  
ATOM   1313  C   MET A  83       2.391   8.079 -23.759  1.00 84.88           C  
ATOM   1314  CB  MET A  83       0.997   9.766 -24.941  1.00 84.88           C  
ATOM   1315  HB2 MET A  83       0.715  10.149 -23.960  1.00 84.88           H  
ATOM   1316  HB3 MET A  83       0.274   9.003 -25.231  1.00 84.88           H  
ATOM   1317  O   MET A  83       2.835   8.334 -22.642  1.00 84.88           O  
ATOM   1318  CG  MET A  83       0.938  10.908 -25.953  1.00 84.88           C  
ATOM   1319  HG2 MET A  83       1.729  11.625 -25.733  1.00 84.88           H  
ATOM   1320  HG3 MET A  83       1.119  10.502 -26.948  1.00 84.88           H  
ATOM   1321  SD  MET A  83      -0.652  11.771 -25.974  1.00 84.88           S  
ATOM   1322  CE  MET A  83      -0.471  12.834 -24.512  1.00 84.88           C  
ATOM   1323  HE1 MET A  83      -1.194  12.548 -23.749  1.00 84.88           H  
ATOM   1324  HE2 MET A  83       0.537  12.754 -24.106  1.00 84.88           H  
ATOM   1325  HE3 MET A  83      -0.653  13.869 -24.803  1.00 84.88           H  
ATOM   1326  N   LEU A  84       1.895   6.873 -24.068  1.00 84.19           N  
ATOM   1327  H   LEU A  84       1.671   6.667 -25.032  1.00 84.19           H  
ATOM   1328  CA  LEU A  84       1.868   5.774 -23.099  1.00 84.19           C  
ATOM   1329  HA  LEU A  84       1.463   6.152 -22.161  1.00 84.19           H  
ATOM   1330  C   LEU A  84       3.295   5.299 -22.814  1.00 84.19           C  
ATOM   1331  CB  LEU A  84       0.968   4.633 -23.614  1.00 84.19           C  
ATOM   1332  HB2 LEU A  84       1.340   4.303 -24.584  1.00 84.19           H  
ATOM   1333  HB3 LEU A  84      -0.041   5.022 -23.755  1.00 84.19           H  
ATOM   1334  O   LEU A  84       3.647   5.092 -21.657  1.00 84.19           O  
ATOM   1335  CG  LEU A  84       0.905   3.412 -22.668  1.00 84.19           C  
ATOM   1336  HG  LEU A  84       1.912   3.052 -22.455  1.00 84.19           H  
ATOM   1337  CD1 LEU A  84       0.209   3.736 -21.346  1.00 84.19           C  
ATOM   1338 HD11 LEU A  84      -0.812   4.073 -21.524  1.00 84.19           H  
ATOM   1339 HD12 LEU A  84       0.763   4.505 -20.809  1.00 84.19           H  
ATOM   1340 HD13 LEU A  84       0.187   2.844 -20.719  1.00 84.19           H  
ATOM   1341  CD2 LEU A  84       0.136   2.269 -23.329  1.00 84.19           C  
ATOM   1342 HD21 LEU A  84       0.104   1.414 -22.654  1.00 84.19           H  
ATOM   1343 HD22 LEU A  84      -0.881   2.582 -23.566  1.00 84.19           H  
ATOM   1344 HD23 LEU A  84       0.649   1.966 -24.242  1.00 84.19           H  
ATOM   1345  N   ARG A  85       4.135   5.212 -23.854  1.00 84.75           N  
ATOM   1346  H   ARG A  85       3.772   5.413 -24.775  1.00 84.75           H  
ATOM   1347  CA  ARG A  85       5.557   4.873 -23.708  1.00 84.75           C  
ATOM   1348  HA  ARG A  85       5.636   3.897 -23.228  1.00 84.75           H  
ATOM   1349  C   ARG A  85       6.292   5.860 -22.800  1.00 84.75           C  
ATOM   1350  CB  ARG A  85       6.200   4.804 -25.095  1.00 84.75           C  
ATOM   1351  HB2 ARG A  85       5.618   4.134 -25.728  1.00 84.75           H  
ATOM   1352  HB3 ARG A  85       6.215   5.790 -25.560  1.00 84.75           H  
ATOM   1353  O   ARG A  85       6.953   5.430 -21.864  1.00 84.75           O  
ATOM   1354  CG  ARG A  85       7.627   4.262 -24.988  1.00 84.75           C  
ATOM   1355  HG2 ARG A  85       7.591   3.258 -24.565  1.00 84.75           H  
ATOM   1356  HG3 ARG A  85       8.236   4.902 -24.349  1.00 84.75           H  
ATOM   1357  CD  ARG A  85       8.274   4.196 -26.369  1.00 84.75           C  
ATOM   1358  HD2 ARG A  85       8.371   5.206 -26.767  1.00 84.75           H  
ATOM   1359  HD3 ARG A  85       7.625   3.620 -27.029  1.00 84.75           H  
ATOM   1360  NE  ARG A  85       9.609   3.573 -26.290  1.00 84.75           N  
ATOM   1361  HE  ARG A  85      10.132   3.724 -25.439  1.00 84.75           H  
ATOM   1362  NH1 ARG A  85       9.662   2.712 -28.419  1.00 84.75           N  
ATOM   1363 HH11 ARG A  85       8.722   3.041 -28.583  1.00 84.75           H  
ATOM   1364 HH12 ARG A  85      10.143   2.178 -29.129  1.00 84.75           H  
ATOM   1365  NH2 ARG A  85      11.369   2.345 -27.020  1.00 84.75           N  
ATOM   1366 HH21 ARG A  85      11.814   1.779 -27.729  1.00 84.75           H  
ATOM   1367 HH22 ARG A  85      11.793   2.406 -26.105  1.00 84.75           H  
ATOM   1368  CZ  ARG A  85      10.203   2.879 -27.242  1.00 84.75           C  
ATOM   1369  N   TRP A  86       6.140   7.158 -23.054  1.00 86.62           N  
ATOM   1370  H   TRP A  86       5.590   7.431 -23.857  1.00 86.62           H  
ATOM   1371  CA  TRP A  86       6.736   8.198 -22.218  1.00 86.62           C  
ATOM   1372  HA  TRP A  86       7.818   8.069 -22.196  1.00 86.62           H  
ATOM   1373  C   TRP A  86       6.255   8.099 -20.765  1.00 86.62           C  
ATOM   1374  CB  TRP A  86       6.425   9.571 -22.817  1.00 86.62           C  
ATOM   1375  HB2 TRP A  86       6.836   9.620 -23.826  1.00 86.62           H  
ATOM   1376  HB3 TRP A  86       5.345   9.690 -22.901  1.00 86.62           H  
ATOM   1377  O   TRP A  86       7.061   8.127 -19.846  1.00 86.62           O  
ATOM   1378  CG  TRP A  86       6.972  10.704 -22.004  1.00 86.62           C  
ATOM   1379  CD1 TRP A  86       8.208  11.239 -22.122  1.00 86.62           C  
ATOM   1380  HD1 TRP A  86       8.954  10.927 -22.839  1.00 86.62           H  
ATOM   1381  CD2 TRP A  86       6.336  11.410 -20.894  1.00 86.62           C  
ATOM   1382  CE2 TRP A  86       7.259  12.378 -20.395  1.00 86.62           C  
ATOM   1383  CE3 TRP A  86       5.072  11.336 -20.269  1.00 86.62           C  
ATOM   1384  HE3 TRP A  86       4.339  10.638 -20.645  1.00 86.62           H  
ATOM   1385  NE1 TRP A  86       8.373  12.247 -21.196  1.00 86.62           N  
ATOM   1386  HE1 TRP A  86       9.228  12.772 -21.085  1.00 86.62           H  
ATOM   1387  CH2 TRP A  86       5.693  13.110 -18.713  1.00 86.62           C  
ATOM   1388  HH2 TRP A  86       5.448  13.754 -17.882  1.00 86.62           H  
ATOM   1389  CZ2 TRP A  86       6.952  13.224 -19.322  1.00 86.62           C  
ATOM   1390  HZ2 TRP A  86       7.672  13.951 -18.976  1.00 86.62           H  
ATOM   1391  CZ3 TRP A  86       4.760  12.169 -19.180  1.00 86.62           C  
ATOM   1392  HZ3 TRP A  86       3.797  12.094 -18.697  1.00 86.62           H  
ATOM   1393  N   ARG A  87       4.954   7.882 -20.539  1.00 87.31           N  
ATOM   1394  H   ARG A  87       4.325   7.857 -21.329  1.00 87.31           H  
ATOM   1395  CA  ARG A  87       4.406   7.758 -19.182  1.00 87.31           C  
ATOM   1396  HA  ARG A  87       4.725   8.625 -18.604  1.00 87.31           H  
ATOM   1397  C   ARG A  87       4.967   6.545 -18.438  1.00 87.31           C  
ATOM   1398  CB  ARG A  87       2.879   7.747 -19.276  1.00 87.31           C  
ATOM   1399  HB2 ARG A  87       2.566   8.623 -19.845  1.00 87.31           H  
ATOM   1400  HB3 ARG A  87       2.542   6.853 -19.801  1.00 87.31           H  
ATOM   1401  O   ARG A  87       5.279   6.656 -17.258  1.00 87.31           O  
ATOM   1402  CG  ARG A  87       2.239   7.807 -17.885  1.00 87.31           C  
ATOM   1403  HG2 ARG A  87       2.751   8.553 -17.277  1.00 87.31           H  
ATOM   1404  HG3 ARG A  87       2.322   6.833 -17.403  1.00 87.31           H  
ATOM   1405  CD  ARG A  87       0.760   8.200 -17.994  1.00 87.31           C  
ATOM   1406  HD2 ARG A  87       0.694   9.172 -18.484  1.00 87.31           H  
ATOM   1407  HD3 ARG A  87       0.249   7.469 -18.621  1.00 87.31           H  
ATOM   1408  NE  ARG A  87       0.121   8.235 -16.655  1.00 87.31           N  
ATOM   1409  HE  ARG A  87       0.386   7.495 -16.021  1.00 87.31           H  
ATOM   1410  NH1 ARG A  87      -1.279  10.053 -16.946  1.00 87.31           N  
ATOM   1411 HH11 ARG A  87      -2.181  10.451 -16.727  1.00 87.31           H  
ATOM   1412 HH12 ARG A  87      -0.550  10.614 -17.364  1.00 87.31           H  
ATOM   1413  NH2 ARG A  87      -1.470   8.819 -15.131  1.00 87.31           N  
ATOM   1414 HH21 ARG A  87      -2.234   9.419 -14.857  1.00 87.31           H  
ATOM   1415 HH22 ARG A  87      -1.026   8.255 -14.420  1.00 87.31           H  
ATOM   1416  CZ  ARG A  87      -0.872   9.017 -16.264  1.00 87.31           C  
ATOM   1417  N   LEU A  88       5.119   5.409 -19.122  1.00 86.75           N  
ATOM   1418  H   LEU A  88       4.843   5.394 -20.094  1.00 86.75           H  
ATOM   1419  CA  LEU A  88       5.748   4.216 -18.546  1.00 86.75           C  
ATOM   1420  HA  LEU A  88       5.259   3.976 -17.603  1.00 86.75           H  
ATOM   1421  C   LEU A  88       7.231   4.448 -18.221  1.00 86.75           C  
ATOM   1422  CB  LEU A  88       5.603   3.037 -19.520  1.00 86.75           C  
ATOM   1423  HB2 LEU A  88       6.250   2.230 -19.175  1.00 86.75           H  
ATOM   1424  HB3 LEU A  88       5.960   3.355 -20.500  1.00 86.75           H  
ATOM   1425  O   LEU A  88       7.673   4.042 -17.151  1.00 86.75           O  
ATOM   1426  CG  LEU A  88       4.177   2.482 -19.664  1.00 86.75           C  
ATOM   1427  HG  LEU A  88       3.486   3.278 -19.942  1.00 86.75           H  
ATOM   1428  CD1 LEU A  88       4.188   1.430 -20.772  1.00 86.75           C  
ATOM   1429 HD11 LEU A  88       3.196   0.991 -20.879  1.00 86.75           H  
ATOM   1430 HD12 LEU A  88       4.904   0.644 -20.532  1.00 86.75           H  
ATOM   1431 HD13 LEU A  88       4.469   1.903 -21.713  1.00 86.75           H  
ATOM   1432  CD2 LEU A  88       3.660   1.839 -18.378  1.00 86.75           C  
ATOM   1433 HD21 LEU A  88       4.344   1.057 -18.046  1.00 86.75           H  
ATOM   1434 HD22 LEU A  88       2.675   1.406 -18.551  1.00 86.75           H  
ATOM   1435 HD23 LEU A  88       3.566   2.591 -17.595  1.00 86.75           H  
ATOM   1436  N   GLU A  89       7.969   5.130 -19.103  1.00 88.19           N  
ATOM   1437  H   GLU A  89       7.549   5.414 -19.976  1.00 88.19           H  
ATOM   1438  CA  GLU A  89       9.348   5.556 -18.828  1.00 88.19           C  
ATOM   1439  HA  GLU A  89       9.968   4.684 -18.619  1.00 88.19           H  
ATOM   1440  C   GLU A  89       9.418   6.450 -17.583  1.00 88.19           C  
ATOM   1441  CB  GLU A  89       9.945   6.334 -20.022  1.00 88.19           C  
ATOM   1442  HB2 GLU A  89       9.230   7.075 -20.378  1.00 88.19           H  
ATOM   1443  HB3 GLU A  89      10.812   6.890 -19.665  1.00 88.19           H  
ATOM   1444  O   GLU A  89      10.243   6.217 -16.701  1.00 88.19           O  
ATOM   1445  CG  GLU A  89      10.408   5.503 -21.229  1.00 88.19           C  
ATOM   1446  HG2 GLU A  89      10.835   6.184 -21.965  1.00 88.19           H  
ATOM   1447  HG3 GLU A  89       9.547   5.041 -21.711  1.00 88.19           H  
ATOM   1448  CD  GLU A  89      11.452   4.450 -20.846  1.00 88.19           C  
ATOM   1449  OE1 GLU A  89      11.612   3.449 -21.593  1.00 88.19           O  
ATOM   1450  OE2 GLU A  89      12.089   4.648 -19.787  1.00 88.19           O  
ATOM   1451  N   THR A  90       8.530   7.448 -17.478  1.00 90.12           N  
ATOM   1452  H   THR A  90       7.918   7.644 -18.257  1.00 90.12           H  
ATOM   1453  CA  THR A  90       8.500   8.367 -16.326  1.00 90.12           C  
ATOM   1454  HA  THR A  90       9.494   8.801 -16.219  1.00 90.12           H  
ATOM   1455  C   THR A  90       8.185   7.636 -15.027  1.00 90.12           C  
ATOM   1456  CB  THR A  90       7.475   9.495 -16.533  1.00 90.12           C  
ATOM   1457  HB  THR A  90       6.473   9.070 -16.592  1.00 90.12           H  
ATOM   1458  O   THR A  90       8.874   7.852 -14.037  1.00 90.12           O  
ATOM   1459  CG2 THR A  90       7.489  10.561 -15.437  1.00 90.12           C  
ATOM   1460 HG21 THR A  90       6.797  11.362 -15.698  1.00 90.12           H  
ATOM   1461 HG22 THR A  90       7.163  10.138 -14.486  1.00 90.12           H  
ATOM   1462 HG23 THR A  90       8.487  10.980 -15.310  1.00 90.12           H  
ATOM   1463  OG1 THR A  90       7.744  10.172 -17.732  1.00 90.12           O  
ATOM   1464  HG1 THR A  90       8.505  10.735 -17.573  1.00 90.12           H  
ATOM   1465  N   ILE A  91       7.189   6.743 -15.032  1.00 89.06           N  
ATOM   1466  H   ILE A  91       6.675   6.597 -15.888  1.00 89.06           H  
ATOM   1467  CA  ILE A  91       6.825   5.972 -13.837  1.00 89.06           C  
ATOM   1468  HA  ILE A  91       6.674   6.660 -13.004  1.00 89.06           H  
ATOM   1469  C   ILE A  91       7.971   5.045 -13.429  1.00 89.06           C  
ATOM   1470  CB  ILE A  91       5.513   5.190 -14.069  1.00 89.06           C  
ATOM   1471  HB  ILE A  91       5.588   4.659 -15.019  1.00 89.06           H  
ATOM   1472  O   ILE A  91       8.309   4.962 -12.251  1.00 89.06           O  
ATOM   1473  CG1 ILE A  91       4.297   6.144 -14.148  1.00 89.06           C  
ATOM   1474 HG12 ILE A  91       4.097   6.569 -13.164  1.00 89.06           H  
ATOM   1475 HG13 ILE A  91       4.522   6.969 -14.824  1.00 89.06           H  
ATOM   1476  CG2 ILE A  91       5.311   4.145 -12.952  1.00 89.06           C  
ATOM   1477 HG21 ILE A  91       4.283   3.786 -12.905  1.00 89.06           H  
ATOM   1478 HG22 ILE A  91       5.959   3.287 -13.128  1.00 89.06           H  
ATOM   1479 HG23 ILE A  91       5.568   4.583 -11.987  1.00 89.06           H  
ATOM   1480  CD1 ILE A  91       3.022   5.447 -14.665  1.00 89.06           C  
ATOM   1481 HD11 ILE A  91       3.246   4.853 -15.551  1.00 89.06           H  
ATOM   1482 HD12 ILE A  91       2.601   4.803 -13.892  1.00 89.06           H  
ATOM   1483 HD13 ILE A  91       2.276   6.202 -14.916  1.00 89.06           H  
ATOM   1484  N   ARG A  92       8.609   4.372 -14.395  1.00 89.50           N  
ATOM   1485  H   ARG A  92       8.310   4.492 -15.352  1.00 89.50           H  
ATOM   1486  CA  ARG A  92       9.754   3.500 -14.121  1.00 89.50           C  
ATOM   1487  HA  ARG A  92       9.474   2.759 -13.372  1.00 89.50           H  
ATOM   1488  C   ARG A  92      10.926   4.282 -13.526  1.00 89.50           C  
ATOM   1489  CB  ARG A  92      10.154   2.788 -15.413  1.00 89.50           C  
ATOM   1490  HB2 ARG A  92       9.302   2.221 -15.789  1.00 89.50           H  
ATOM   1491  HB3 ARG A  92      10.429   3.528 -16.165  1.00 89.50           H  
ATOM   1492  O   ARG A  92      11.513   3.818 -12.550  1.00 89.50           O  
ATOM   1493  CG  ARG A  92      11.321   1.831 -15.163  1.00 89.50           C  
ATOM   1494  HG2 ARG A  92      11.030   1.093 -14.415  1.00 89.50           H  
ATOM   1495  HG3 ARG A  92      12.196   2.375 -14.806  1.00 89.50           H  
ATOM   1496  CD  ARG A  92      11.691   1.104 -16.439  1.00 89.50           C  
ATOM   1497  HD2 ARG A  92      10.803   0.620 -16.844  1.00 89.50           H  
ATOM   1498  HD3 ARG A  92      12.423   0.334 -16.192  1.00 89.50           H  
ATOM   1499  NE  ARG A  92      12.291   2.002 -17.437  1.00 89.50           N  
ATOM   1500  HE  ARG A  92      12.500   2.959 -17.191  1.00 89.50           H  
ATOM   1501  NH1 ARG A  92      12.481   0.367 -19.000  1.00 89.50           N  
ATOM   1502 HH11 ARG A  92      12.215  -0.327 -18.316  1.00 89.50           H  
ATOM   1503 HH12 ARG A  92      12.819   0.035 -19.892  1.00 89.50           H  
ATOM   1504  NH2 ARG A  92      13.263   2.382 -19.458  1.00 89.50           N  
ATOM   1505 HH21 ARG A  92      13.119   3.373 -19.329  1.00 89.50           H  
ATOM   1506 HH22 ARG A  92      13.363   2.105 -20.424  1.00 89.50           H  
ATOM   1507  CZ  ARG A  92      12.681   1.592 -18.623  1.00 89.50           C  
ATOM   1508  N   ALA A  93      11.253   5.443 -14.099  1.00 89.44           N  
ATOM   1509  H   ALA A  93      10.725   5.762 -14.899  1.00 89.44           H  
ATOM   1510  CA  ALA A  93      12.362   6.262 -13.624  1.00 89.44           C  
ATOM   1511  HA  ALA A  93      13.247   5.629 -13.556  1.00 89.44           H  
ATOM   1512  C   ALA A  93      12.080   6.829 -12.227  1.00 89.44           C  
ATOM   1513  CB  ALA A  93      12.641   7.378 -14.637  1.00 89.44           C  
ATOM   1514  HB1 ALA A  93      13.657   7.745 -14.489  1.00 89.44           H  
ATOM   1515  HB2 ALA A  93      12.549   7.010 -15.659  1.00 89.44           H  
ATOM   1516  HB3 ALA A  93      11.947   8.204 -14.482  1.00 89.44           H  
ATOM   1517  O   ALA A  93      12.969   6.807 -11.388  1.00 89.44           O  
ATOM   1518  N   GLU A  94      10.850   7.275 -11.955  1.00 89.81           N  
ATOM   1519  H   GLU A  94      10.163   7.300 -12.694  1.00 89.81           H  
ATOM   1520  CA  GLU A  94      10.443   7.769 -10.628  1.00 89.81           C  
ATOM   1521  HA  GLU A  94      11.116   8.566 -10.310  1.00 89.81           H  
ATOM   1522  C   GLU A  94      10.505   6.651  -9.578  1.00 89.81           C  
ATOM   1523  CB  GLU A  94       9.011   8.329 -10.735  1.00 89.81           C  
ATOM   1524  HB2 GLU A  94       8.975   9.053 -11.549  1.00 89.81           H  
ATOM   1525  HB3 GLU A  94       8.336   7.515 -10.997  1.00 89.81           H  
ATOM   1526  O   GLU A  94      11.001   6.835  -8.465  1.00 89.81           O  
ATOM   1527  CG  GLU A  94       8.470   9.001  -9.458  1.00 89.81           C  
ATOM   1528  HG2 GLU A  94       8.528   8.308  -8.618  1.00 89.81           H  
ATOM   1529  HG3 GLU A  94       7.412   9.211  -9.620  1.00 89.81           H  
ATOM   1530  CD  GLU A  94       9.174  10.322  -9.108  1.00 89.81           C  
ATOM   1531  OE1 GLU A  94       9.046  10.743  -7.935  1.00 89.81           O  
ATOM   1532  OE2 GLU A  94       9.771  10.935 -10.023  1.00 89.81           O  
ATOM   1533  N   TRP A  95      10.063   5.444  -9.943  1.00 90.06           N  
ATOM   1534  H   TRP A  95       9.644   5.335 -10.855  1.00 90.06           H  
ATOM   1535  CA  TRP A  95      10.113   4.300  -9.040  1.00 90.06           C  
ATOM   1536  HA  TRP A  95       9.620   4.594  -8.114  1.00 90.06           H  
ATOM   1537  C   TRP A  95      11.564   3.926  -8.702  1.00 90.06           C  
ATOM   1538  CB  TRP A  95       9.319   3.136  -9.640  1.00 90.06           C  
ATOM   1539  HB2 TRP A  95       8.397   3.543 -10.057  1.00 90.06           H  
ATOM   1540  HB3 TRP A  95       9.879   2.699 -10.466  1.00 90.06           H  
ATOM   1541  O   TRP A  95      11.916   3.860  -7.525  1.00 90.06           O  
ATOM   1542  CG  TRP A  95       8.911   2.050  -8.689  1.00 90.06           C  
ATOM   1543  CD1 TRP A  95       9.548   1.665  -7.557  1.00 90.06           C  
ATOM   1544  HD1 TRP A  95      10.471   2.073  -7.171  1.00 90.06           H  
ATOM   1545  CD2 TRP A  95       7.742   1.181  -8.784  1.00 90.06           C  
ATOM   1546  CE2 TRP A  95       7.722   0.322  -7.645  1.00 90.06           C  
ATOM   1547  CE3 TRP A  95       6.702   1.022  -9.727  1.00 90.06           C  
ATOM   1548  HE3 TRP A  95       6.694   1.653 -10.603  1.00 90.06           H  
ATOM   1549  NE1 TRP A  95       8.849   0.659  -6.934  1.00 90.06           N  
ATOM   1550  HE1 TRP A  95       9.170   0.214  -6.086  1.00 90.06           H  
ATOM   1551  CH2 TRP A  95       5.704  -0.767  -8.399  1.00 90.06           C  
ATOM   1552  HH2 TRP A  95       4.932  -1.510  -8.264  1.00 90.06           H  
ATOM   1553  CZ2 TRP A  95       6.722  -0.636  -7.443  1.00 90.06           C  
ATOM   1554  HZ2 TRP A  95       6.747  -1.261  -6.562  1.00 90.06           H  
ATOM   1555  CZ3 TRP A  95       5.691   0.066  -9.530  1.00 90.06           C  
ATOM   1556  HZ3 TRP A  95       4.889  -0.014 -10.250  1.00 90.06           H  
ATOM   1557  N   LEU A  96      12.413   3.726  -9.713  1.00 90.25           N  
ATOM   1558  H   LEU A  96      12.066   3.834 -10.656  1.00 90.25           H  
ATOM   1559  CA  LEU A  96      13.809   3.313  -9.527  1.00 90.25           C  
ATOM   1560  HA  LEU A  96      13.849   2.451  -8.861  1.00 90.25           H  
ATOM   1561  C   LEU A  96      14.678   4.388  -8.864  1.00 90.25           C  
ATOM   1562  CB  LEU A  96      14.399   2.925 -10.895  1.00 90.25           C  
ATOM   1563  HB2 LEU A  96      14.201   3.731 -11.602  1.00 90.25           H  
ATOM   1564  HB3 LEU A  96      15.481   2.839 -10.798  1.00 90.25           H  
ATOM   1565  O   LEU A  96      15.471   4.065  -7.988  1.00 90.25           O  
ATOM   1566  CG  LEU A  96      13.856   1.602 -11.468  1.00 90.25           C  
ATOM   1567  HG  LEU A  96      12.769   1.642 -11.533  1.00 90.25           H  
ATOM   1568  CD1 LEU A  96      14.412   1.387 -12.877  1.00 90.25           C  
ATOM   1569 HD11 LEU A  96      15.496   1.287 -12.825  1.00 90.25           H  
ATOM   1570 HD12 LEU A  96      13.982   0.482 -13.305  1.00 90.25           H  
ATOM   1571 HD13 LEU A  96      14.165   2.245 -13.502  1.00 90.25           H  
ATOM   1572  CD2 LEU A  96      14.254   0.398 -10.612  1.00 90.25           C  
ATOM   1573 HD21 LEU A  96      14.043  -0.530 -11.144  1.00 90.25           H  
ATOM   1574 HD22 LEU A  96      15.322   0.433 -10.398  1.00 90.25           H  
ATOM   1575 HD23 LEU A  96      13.708   0.410  -9.669  1.00 90.25           H  
ATOM   1576  N   ASN A  97      14.521   5.657  -9.244  1.00 89.88           N  
ATOM   1577  H   ASN A  97      13.859   5.869  -9.978  1.00 89.88           H  
ATOM   1578  CA  ASN A  97      15.419   6.726  -8.803  1.00 89.88           C  
ATOM   1579  HA  ASN A  97      16.398   6.300  -8.583  1.00 89.88           H  
ATOM   1580  C   ASN A  97      14.948   7.428  -7.523  1.00 89.88           C  
ATOM   1581  CB  ASN A  97      15.585   7.728  -9.954  1.00 89.88           C  
ATOM   1582  HB2 ASN A  97      14.617   8.176 -10.179  1.00 89.88           H  
ATOM   1583  HB3 ASN A  97      16.251   8.530  -9.635  1.00 89.88           H  
ATOM   1584  O   ASN A  97      15.757   8.069  -6.853  1.00 89.88           O  
ATOM   1585  CG  ASN A  97      16.182   7.119 -11.211  1.00 89.88           C  
ATOM   1586  ND2 ASN A  97      15.908   7.693 -12.357  1.00 89.88           N  
ATOM   1587 HD21 ASN A  97      16.353   7.283 -13.167  1.00 89.88           H  
ATOM   1588 HD22 ASN A  97      15.256   8.464 -12.384  1.00 89.88           H  
ATOM   1589  OD1 ASN A  97      16.932   6.161 -11.201  1.00 89.88           O  
ATOM   1590  N   THR A  98      13.662   7.324  -7.173  1.00 89.31           N  
ATOM   1591  H   THR A  98      13.029   6.867  -7.815  1.00 89.31           H  
ATOM   1592  CA  THR A  98      13.079   8.041  -6.026  1.00 89.31           C  
ATOM   1593  HA  THR A  98      13.871   8.554  -5.480  1.00 89.31           H  
ATOM   1594  C   THR A  98      12.441   7.085  -5.027  1.00 89.31           C  
ATOM   1595  CB  THR A  98      12.076   9.116  -6.486  1.00 89.31           C  
ATOM   1596  HB  THR A  98      11.186   8.642  -6.900  1.00 89.31           H  
ATOM   1597  O   THR A  98      12.854   7.055  -3.864  1.00 89.31           O  
ATOM   1598  CG2 THR A  98      11.632  10.035  -5.349  1.00 89.31           C  
ATOM   1599 HG21 THR A  98      12.483  10.572  -4.928  1.00 89.31           H  
ATOM   1600 HG22 THR A  98      11.143   9.457  -4.566  1.00 89.31           H  
ATOM   1601 HG23 THR A  98      10.911  10.752  -5.743  1.00 89.31           H  
ATOM   1602  OG1 THR A  98      12.672   9.916  -7.479  1.00 89.31           O  
ATOM   1603  HG1 THR A  98      13.218  10.577  -7.047  1.00 89.31           H  
ATOM   1604  N   LEU A  99      11.463   6.274  -5.450  1.00 90.06           N  
ATOM   1605  H   LEU A  99      11.196   6.297  -6.424  1.00 90.06           H  
ATOM   1606  CA  LEU A  99      10.707   5.446  -4.503  1.00 90.06           C  
ATOM   1607  HA  LEU A  99      10.406   6.094  -3.681  1.00 90.06           H  
ATOM   1608  C   LEU A  99      11.575   4.338  -3.888  1.00 90.06           C  
ATOM   1609  CB  LEU A  99       9.445   4.894  -5.196  1.00 90.06           C  
ATOM   1610  HB2 LEU A  99       8.861   5.721  -5.599  1.00 90.06           H  
ATOM   1611  HB3 LEU A  99       9.774   4.265  -6.023  1.00 90.06           H  
ATOM   1612  O   LEU A  99      11.564   4.162  -2.668  1.00 90.06           O  
ATOM   1613  CG  LEU A  99       8.558   4.029  -4.278  1.00 90.06           C  
ATOM   1614  HG  LEU A  99       9.185   3.263  -3.823  1.00 90.06           H  
ATOM   1615  CD1 LEU A  99       7.883   4.825  -3.154  1.00 90.06           C  
ATOM   1616 HD11 LEU A  99       7.526   4.119  -2.403  1.00 90.06           H  
ATOM   1617 HD12 LEU A  99       8.592   5.505  -2.683  1.00 90.06           H  
ATOM   1618 HD13 LEU A  99       7.047   5.407  -3.540  1.00 90.06           H  
ATOM   1619  CD2 LEU A  99       7.461   3.298  -5.058  1.00 90.06           C  
ATOM   1620 HD21 LEU A  99       7.263   2.336  -4.584  1.00 90.06           H  
ATOM   1621 HD22 LEU A  99       7.764   3.136  -6.092  1.00 90.06           H  
ATOM   1622 HD23 LEU A  99       6.529   3.864  -5.057  1.00 90.06           H  
ATOM   1623  N   GLN A 100      12.328   3.613  -4.717  1.00 90.12           N  
ATOM   1624  H   GLN A 100      12.310   3.823  -5.704  1.00 90.12           H  
ATOM   1625  CA  GLN A 100      13.132   2.479  -4.277  1.00 90.12           C  
ATOM   1626  HA  GLN A 100      12.467   1.823  -3.715  1.00 90.12           H  
ATOM   1627  C   GLN A 100      14.254   2.893  -3.300  1.00 90.12           C  
ATOM   1628  CB  GLN A 100      13.606   1.682  -5.509  1.00 90.12           C  
ATOM   1629  HB2 GLN A 100      14.322   2.250  -6.104  1.00 90.12           H  
ATOM   1630  HB3 GLN A 100      12.754   1.481  -6.158  1.00 90.12           H  
ATOM   1631  O   GLN A 100      14.314   2.309  -2.212  1.00 90.12           O  
ATOM   1632  CG  GLN A 100      14.258   0.353  -5.135  1.00 90.12           C  
ATOM   1633  HG2 GLN A 100      14.624  -0.124  -6.044  1.00 90.12           H  
ATOM   1634  HG3 GLN A 100      15.097   0.535  -4.463  1.00 90.12           H  
ATOM   1635  CD  GLN A 100      13.302  -0.640  -4.506  1.00 90.12           C  
ATOM   1636  NE2 GLN A 100      13.850  -1.561  -3.744  1.00 90.12           N  
ATOM   1637 HE21 GLN A 100      14.144  -1.187  -2.853  1.00 90.12           H  
ATOM   1638 HE22 GLN A 100      14.670  -1.987  -4.151  1.00 90.12           H  
ATOM   1639  OE1 GLN A 100      12.091  -0.603  -4.697  1.00 90.12           O  
ATOM   1640  N   PRO A 101      15.070   3.938  -3.572  1.00 88.94           N  
ATOM   1641  CA  PRO A 101      16.084   4.398  -2.625  1.00 88.94           C  
ATOM   1642  HA  PRO A 101      16.743   3.562  -2.389  1.00 88.94           H  
ATOM   1643  C   PRO A 101      15.479   4.945  -1.330  1.00 88.94           C  
ATOM   1644  CB  PRO A 101      16.890   5.482  -3.352  1.00 88.94           C  
ATOM   1645  HB2 PRO A 101      16.490   6.471  -3.130  1.00 88.94           H  
ATOM   1646  HB3 PRO A 101      17.947   5.438  -3.089  1.00 88.94           H  
ATOM   1647  O   PRO A 101      16.027   4.714  -0.253  1.00 88.94           O  
ATOM   1648  CG  PRO A 101      16.663   5.165  -4.825  1.00 88.94           C  
ATOM   1649  HG2 PRO A 101      17.329   4.362  -5.140  1.00 88.94           H  
ATOM   1650  HG3 PRO A 101      16.798   6.046  -5.454  1.00 88.94           H  
ATOM   1651  CD  PRO A 101      15.224   4.673  -4.819  1.00 88.94           C  
ATOM   1652  HD2 PRO A 101      14.552   5.531  -4.823  1.00 88.94           H  
ATOM   1653  HD3 PRO A 101      15.041   4.057  -5.699  1.00 88.94           H  
ATOM   1654  N   SER A 102      14.330   5.639  -1.392  1.00 89.88           N  
ATOM   1655  H   SER A 102      13.897   5.805  -2.289  1.00 89.88           H  
ATOM   1656  CA  SER A 102      13.668   6.128  -0.170  1.00 89.88           C  
ATOM   1657  HA  SER A 102      14.382   6.722   0.402  1.00 89.88           H  
ATOM   1658  C   SER A 102      13.220   4.983   0.738  1.00 89.88           C  
ATOM   1659  CB  SER A 102      12.455   7.005  -0.488  1.00 89.88           C  
ATOM   1660  HB2 SER A 102      11.801   6.515  -1.209  1.00 89.88           H  
ATOM   1661  HB3 SER A 102      11.891   7.167   0.431  1.00 89.88           H  
ATOM   1662  O   SER A 102      13.377   5.072   1.954  1.00 89.88           O  
ATOM   1663  OG  SER A 102      12.879   8.268  -0.957  1.00 89.88           O  
ATOM   1664  HG  SER A 102      13.837   8.259  -1.026  1.00 89.88           H  
ATOM   1665  N   LEU A 103      12.693   3.899   0.163  1.00 90.25           N  
ATOM   1666  H   LEU A 103      12.633   3.870  -0.845  1.00 90.25           H  
ATOM   1667  CA  LEU A 103      12.258   2.720   0.913  1.00 90.25           C  
ATOM   1668  HA  LEU A 103      11.581   3.041   1.705  1.00 90.25           H  
ATOM   1669  C   LEU A 103      13.419   1.997   1.603  1.00 90.25           C  
ATOM   1670  CB  LEU A 103      11.527   1.781  -0.057  1.00 90.25           C  
ATOM   1671  HB2 LEU A 103      11.686   0.747   0.246  1.00 90.25           H  
ATOM   1672  HB3 LEU A 103      11.954   1.883  -1.055  1.00 90.25           H  
ATOM   1673  O   LEU A 103      13.301   1.614   2.768  1.00 90.25           O  
ATOM   1674  CG  LEU A 103      10.022   2.058  -0.107  1.00 90.25           C  
ATOM   1675  HG  LEU A 103       9.841   3.128  -0.209  1.00 90.25           H  
ATOM   1676  CD1 LEU A 103       9.407   1.350  -1.302  1.00 90.25           C  
ATOM   1677 HD11 LEU A 103       9.472   0.272  -1.158  1.00 90.25           H  
ATOM   1678 HD12 LEU A 103       9.963   1.622  -2.199  1.00 90.25           H  
ATOM   1679 HD13 LEU A 103       8.367   1.657  -1.413  1.00 90.25           H  
ATOM   1680  CD2 LEU A 103       9.336   1.517   1.150  1.00 90.25           C  
ATOM   1681 HD21 LEU A 103       8.256   1.487   1.001  1.00 90.25           H  
ATOM   1682 HD22 LEU A 103       9.583   2.142   2.008  1.00 90.25           H  
ATOM   1683 HD23 LEU A 103       9.676   0.501   1.352  1.00 90.25           H  
ATOM   1684  N   GLU A 104      14.541   1.845   0.905  1.00 89.31           N  
ATOM   1685  H   GLU A 104      14.561   2.151  -0.058  1.00 89.31           H  
ATOM   1686  CA  GLU A 104      15.747   1.223   1.449  1.00 89.31           C  
ATOM   1687  HA  GLU A 104      15.505   0.242   1.859  1.00 89.31           H  
ATOM   1688  C   GLU A 104      16.348   2.039   2.596  1.00 89.31           C  
ATOM   1689  CB  GLU A 104      16.756   1.048   0.318  1.00 89.31           C  
ATOM   1690  HB2 GLU A 104      16.839   1.978  -0.246  1.00 89.31           H  
ATOM   1691  HB3 GLU A 104      17.727   0.800   0.745  1.00 89.31           H  
ATOM   1692  O   GLU A 104      16.626   1.485   3.660  1.00 89.31           O  
ATOM   1693  CG  GLU A 104      16.309  -0.092  -0.605  1.00 89.31           C  
ATOM   1694  HG2 GLU A 104      16.218  -1.002  -0.013  1.00 89.31           H  
ATOM   1695  HG3 GLU A 104      15.329   0.126  -1.029  1.00 89.31           H  
ATOM   1696  CD  GLU A 104      17.303  -0.330  -1.736  1.00 89.31           C  
ATOM   1697  OE1 GLU A 104      17.060  -1.315  -2.472  1.00 89.31           O  
ATOM   1698  OE2 GLU A 104      18.271   0.454  -1.852  1.00 89.31           O  
ATOM   1699  N   GLN A 105      16.460   3.362   2.433  1.00 89.81           N  
ATOM   1700  H   GLN A 105      16.245   3.753   1.527  1.00 89.81           H  
ATOM   1701  CA  GLN A 105      16.913   4.267   3.495  1.00 89.81           C  
ATOM   1702  HA  GLN A 105      17.902   3.964   3.841  1.00 89.81           H  
ATOM   1703  C   GLN A 105      15.990   4.255   4.720  1.00 89.81           C  
ATOM   1704  CB  GLN A 105      16.992   5.693   2.940  1.00 89.81           C  
ATOM   1705  HB2 GLN A 105      17.163   6.381   3.769  1.00 89.81           H  
ATOM   1706  HB3 GLN A 105      16.040   5.955   2.478  1.00 89.81           H  
ATOM   1707  O   GLN A 105      16.467   4.361   5.852  1.00 89.81           O  
ATOM   1708  CG  GLN A 105      18.130   5.883   1.927  1.00 89.81           C  
ATOM   1709  HG2 GLN A 105      19.080   5.649   2.407  1.00 89.81           H  
ATOM   1710  HG3 GLN A 105      18.009   5.201   1.086  1.00 89.81           H  
ATOM   1711  CD  GLN A 105      18.185   7.311   1.394  1.00 89.81           C  
ATOM   1712  NE2 GLN A 105      19.208   7.661   0.646  1.00 89.81           N  
ATOM   1713 HE21 GLN A 105      19.175   8.593   0.259  1.00 89.81           H  
ATOM   1714 HE22 GLN A 105      19.922   6.993   0.397  1.00 89.81           H  
ATOM   1715  OE1 GLN A 105      17.337   8.151   1.654  1.00 89.81           O  
ATOM   1716  N   LEU A 106      14.674   4.130   4.517  1.00 90.88           N  
ATOM   1717  H   LEU A 106      14.332   4.068   3.569  1.00 90.88           H  
ATOM   1718  CA  LEU A 106      13.708   4.061   5.611  1.00 90.88           C  
ATOM   1719  HA  LEU A 106      13.900   4.886   6.298  1.00 90.88           H  
ATOM   1720  C   LEU A 106      13.852   2.783   6.439  1.00 90.88           C  
ATOM   1721  CB  LEU A 106      12.285   4.187   5.039  1.00 90.88           C  
ATOM   1722  HB2 LEU A 106      12.223   3.592   4.128  1.00 90.88           H  
ATOM   1723  HB3 LEU A 106      11.564   3.778   5.747  1.00 90.88           H  
ATOM   1724  O   LEU A 106      13.514   2.842   7.623  1.00 90.88           O  
ATOM   1725  CG  LEU A 106      11.898   5.644   4.733  1.00 90.88           C  
ATOM   1726  HG  LEU A 106      12.669   6.094   4.107  1.00 90.88           H  
ATOM   1727  CD1 LEU A 106      10.573   5.708   3.963  1.00 90.88           C  
ATOM   1728 HD11 LEU A 106       9.722   5.652   4.642  1.00 90.88           H  
ATOM   1729 HD12 LEU A 106      10.520   4.883   3.253  1.00 90.88           H  
ATOM   1730 HD13 LEU A 106      10.534   6.641   3.400  1.00 90.88           H  
ATOM   1731  CD2 LEU A 106      11.804   6.480   6.020  1.00 90.88           C  
ATOM   1732 HD21 LEU A 106      11.785   5.838   6.900  1.00 90.88           H  
ATOM   1733 HD22 LEU A 106      10.891   7.075   6.017  1.00 90.88           H  
ATOM   1734 HD23 LEU A 106      12.673   7.137   6.077  1.00 90.88           H  
ATOM   1735  N   SER A 107      14.354   1.694   5.838  1.00 91.69           N  
ATOM   1736  H   SER A 107      14.642   1.789   4.874  1.00 91.69           H  
ATOM   1737  CA  SER A 107      14.537   0.374   6.459  1.00 91.69           C  
ATOM   1738  HA  SER A 107      14.586  -0.351   5.647  1.00 91.69           H  
ATOM   1739  C   SER A 107      13.326  -0.033   7.303  1.00 91.69           C  
ATOM   1740  CB  SER A 107      15.880   0.262   7.198  1.00 91.69           C  
ATOM   1741  HB2 SER A 107      15.903  -0.674   7.756  1.00 91.69           H  
ATOM   1742  HB3 SER A 107      16.675   0.229   6.453  1.00 91.69           H  
ATOM   1743  O   SER A 107      13.370  -0.064   8.533  1.00 91.69           O  
ATOM   1744  OG  SER A 107      16.143   1.343   8.076  1.00 91.69           O  
ATOM   1745  HG  SER A 107      16.544   2.046   7.559  1.00 91.69           H  
ATOM   1746  N   LEU A 108      12.200  -0.255   6.617  1.00 94.06           N  
ATOM   1747  H   LEU A 108      12.243  -0.224   5.608  1.00 94.06           H  
ATOM   1748  CA  LEU A 108      10.920  -0.540   7.263  1.00 94.06           C  
ATOM   1749  HA  LEU A 108      10.674   0.296   7.918  1.00 94.06           H  
ATOM   1750  C   LEU A 108      11.013  -1.783   8.152  1.00 94.06           C  
ATOM   1751  CB  LEU A 108       9.803  -0.714   6.213  1.00 94.06           C  
ATOM   1752  HB2 LEU A 108      10.080  -1.524   5.539  1.00 94.06           H  
ATOM   1753  HB3 LEU A 108       8.897  -1.017   6.737  1.00 94.06           H  
ATOM   1754  O   LEU A 108      11.487  -2.831   7.713  1.00 94.06           O  
ATOM   1755  CG  LEU A 108       9.488   0.541   5.379  1.00 94.06           C  
ATOM   1756  HG  LEU A 108      10.361   0.824   4.791  1.00 94.06           H  
ATOM   1757  CD1 LEU A 108       8.328   0.252   4.422  1.00 94.06           C  
ATOM   1758 HD11 LEU A 108       8.080   1.152   3.859  1.00 94.06           H  
ATOM   1759 HD12 LEU A 108       8.618  -0.532   3.723  1.00 94.06           H  
ATOM   1760 HD13 LEU A 108       7.453  -0.075   4.984  1.00 94.06           H  
ATOM   1761  CD2 LEU A 108       9.081   1.714   6.265  1.00 94.06           C  
ATOM   1762 HD21 LEU A 108       8.272   1.408   6.928  1.00 94.06           H  
ATOM   1763 HD22 LEU A 108       9.930   2.033   6.869  1.00 94.06           H  
ATOM   1764 HD23 LEU A 108       8.760   2.553   5.647  1.00 94.06           H  
ATOM   1765  N   SER A 109      10.517  -1.679   9.381  1.00 93.75           N  
ATOM   1766  H   SER A 109      10.157  -0.785   9.683  1.00 93.75           H  
ATOM   1767  CA  SER A 109      10.312  -2.846  10.233  1.00 93.75           C  
ATOM   1768  HA  SER A 109      11.167  -3.510  10.107  1.00 93.75           H  
ATOM   1769  C   SER A 109       9.068  -3.617   9.794  1.00 93.75           C  
ATOM   1770  CB  SER A 109      10.257  -2.439  11.710  1.00 93.75           C  
ATOM   1771  HB2 SER A 109      11.031  -1.696  11.900  1.00 93.75           H  
ATOM   1772  HB3 SER A 109      10.461  -3.318  12.322  1.00 93.75           H  
ATOM   1773  O   SER A 109       8.203  -3.091   9.086  1.00 93.75           O  
ATOM   1774  OG  SER A 109       8.993  -1.918  12.080  1.00 93.75           O  
ATOM   1775  HG  SER A 109       9.112  -1.401  12.880  1.00 93.75           H  
ATOM   1776  N   GLU A 110       8.936  -4.873  10.225  1.00 93.19           N  
ATOM   1777  H   GLU A 110       9.685  -5.317  10.738  1.00 93.19           H  
ATOM   1778  CA  GLU A 110       7.732  -5.651   9.919  1.00 93.19           C  
ATOM   1779  HA  GLU A 110       7.649  -5.763   8.838  1.00 93.19           H  
ATOM   1780  C   GLU A 110       6.459  -4.956  10.421  1.00 93.19           C  
ATOM   1781  CB  GLU A 110       7.828  -7.036  10.556  1.00 93.19           C  
ATOM   1782  HB2 GLU A 110       8.059  -6.934  11.616  1.00 93.19           H  
ATOM   1783  HB3 GLU A 110       6.858  -7.524  10.455  1.00 93.19           H  
ATOM   1784  O   GLU A 110       5.444  -4.932   9.722  1.00 93.19           O  
ATOM   1785  CG  GLU A 110       8.888  -7.910   9.876  1.00 93.19           C  
ATOM   1786  HG2 GLU A 110       8.718  -7.887   8.799  1.00 93.19           H  
ATOM   1787  HG3 GLU A 110       9.877  -7.499  10.077  1.00 93.19           H  
ATOM   1788  CD  GLU A 110       8.822  -9.364  10.362  1.00 93.19           C  
ATOM   1789  OE1 GLU A 110       9.275 -10.242   9.596  1.00 93.19           O  
ATOM   1790  OE2 GLU A 110       8.294  -9.591  11.475  1.00 93.19           O  
ATOM   1791  N   VAL A 111       6.532  -4.338  11.606  1.00 94.50           N  
ATOM   1792  H   VAL A 111       7.427  -4.318  12.073  1.00 94.50           H  
ATOM   1793  CA  VAL A 111       5.404  -3.631  12.221  1.00 94.50           C  
ATOM   1794  HA  VAL A 111       4.539  -4.293  12.231  1.00 94.50           H  
ATOM   1795  C   VAL A 111       5.034  -2.411  11.385  1.00 94.50           C  
ATOM   1796  CB  VAL A 111       5.724  -3.231  13.674  1.00 94.50           C  
ATOM   1797  HB  VAL A 111       6.627  -2.621  13.679  1.00 94.50           H  
ATOM   1798  O   VAL A 111       3.866  -2.241  11.044  1.00 94.50           O  
ATOM   1799  CG1 VAL A 111       4.576  -2.430  14.306  1.00 94.50           C  
ATOM   1800 HG11 VAL A 111       4.733  -2.343  15.381  1.00 94.50           H  
ATOM   1801 HG12 VAL A 111       3.623  -2.926  14.123  1.00 94.50           H  
ATOM   1802 HG13 VAL A 111       4.554  -1.425  13.884  1.00 94.50           H  
ATOM   1803  CG2 VAL A 111       5.970  -4.462  14.564  1.00 94.50           C  
ATOM   1804 HG21 VAL A 111       6.596  -5.198  14.059  1.00 94.50           H  
ATOM   1805 HG22 VAL A 111       5.024  -4.930  14.834  1.00 94.50           H  
ATOM   1806 HG23 VAL A 111       6.485  -4.142  15.470  1.00 94.50           H  
ATOM   1807  N   GLU A 112       6.025  -1.617  10.976  1.00 95.56           N  
ATOM   1808  H   GLU A 112       6.972  -1.842  11.248  1.00 95.56           H  
ATOM   1809  CA  GLU A 112       5.817  -0.447  10.118  1.00 95.56           C  
ATOM   1810  HA  GLU A 112       5.115   0.240  10.591  1.00 95.56           H  
ATOM   1811  C   GLU A 112       5.267  -0.827   8.743  1.00 95.56           C  
ATOM   1812  CB  GLU A 112       7.146   0.265   9.914  1.00 95.56           C  
ATOM   1813  HB2 GLU A 112       7.030   1.046   9.162  1.00 95.56           H  
ATOM   1814  HB3 GLU A 112       7.862  -0.470   9.546  1.00 95.56           H  
ATOM   1815  O   GLU A 112       4.375  -0.161   8.221  1.00 95.56           O  
ATOM   1816  CG  GLU A 112       7.654   0.918  11.204  1.00 95.56           C  
ATOM   1817  HG2 GLU A 112       7.038   1.789  11.425  1.00 95.56           H  
ATOM   1818  HG3 GLU A 112       7.587   0.229  12.046  1.00 95.56           H  
ATOM   1819  CD  GLU A 112       9.100   1.352  11.044  1.00 95.56           C  
ATOM   1820  OE1 GLU A 112       9.592   2.131  11.880  1.00 95.56           O  
ATOM   1821  OE2 GLU A 112       9.762   0.943  10.069  1.00 95.56           O  
ATOM   1822  N   TYR A 113       5.757  -1.919   8.153  1.00 95.00           N  
ATOM   1823  H   TYR A 113       6.508  -2.418   8.607  1.00 95.00           H  
ATOM   1824  CA  TYR A 113       5.236  -2.424   6.890  1.00 95.00           C  
ATOM   1825  HA  TYR A 113       5.319  -1.640   6.138  1.00 95.00           H  
ATOM   1826  C   TYR A 113       3.755  -2.796   7.010  1.00 95.00           C  
ATOM   1827  CB  TYR A 113       6.079  -3.621   6.445  1.00 95.00           C  
ATOM   1828  HB2 TYR A 113       6.225  -4.298   7.286  1.00 95.00           H  
ATOM   1829  HB3 TYR A 113       7.062  -3.257   6.144  1.00 95.00           H  
ATOM   1830  O   TYR A 113       2.943  -2.353   6.194  1.00 95.00           O  
ATOM   1831  CG  TYR A 113       5.486  -4.404   5.295  1.00 95.00           C  
ATOM   1832  CD1 TYR A 113       4.969  -5.697   5.520  1.00 95.00           C  
ATOM   1833  HD1 TYR A 113       5.001  -6.118   6.514  1.00 95.00           H  
ATOM   1834  CD2 TYR A 113       5.490  -3.856   3.998  1.00 95.00           C  
ATOM   1835  HD2 TYR A 113       5.881  -2.865   3.823  1.00 95.00           H  
ATOM   1836  CE1 TYR A 113       4.480  -6.458   4.440  1.00 95.00           C  
ATOM   1837  HE1 TYR A 113       4.142  -7.469   4.613  1.00 95.00           H  
ATOM   1838  CE2 TYR A 113       5.010  -4.616   2.921  1.00 95.00           C  
ATOM   1839  HE2 TYR A 113       5.020  -4.197   1.926  1.00 95.00           H  
ATOM   1840  OH  TYR A 113       4.038  -6.590   2.062  1.00 95.00           O  
ATOM   1841  HH  TYR A 113       4.308  -6.115   1.273  1.00 95.00           H  
ATOM   1842  CZ  TYR A 113       4.524  -5.917   3.135  1.00 95.00           C  
ATOM   1843  N   VAL A 114       3.379  -3.574   8.032  1.00 94.19           N  
ATOM   1844  H   VAL A 114       4.082  -3.884   8.688  1.00 94.19           H  
ATOM   1845  CA  VAL A 114       1.984  -4.001   8.231  1.00 94.19           C  
ATOM   1846  HA  VAL A 114       1.621  -4.434   7.299  1.00 94.19           H  
ATOM   1847  C   VAL A 114       1.072  -2.812   8.540  1.00 94.19           C  
ATOM   1848  CB  VAL A 114       1.892  -5.088   9.321  1.00 94.19           C  
ATOM   1849  HB  VAL A 114       2.322  -4.707  10.247  1.00 94.19           H  
ATOM   1850  O   VAL A 114      -0.030  -2.741   7.989  1.00 94.19           O  
ATOM   1851  CG1 VAL A 114       0.434  -5.487   9.602  1.00 94.19           C  
ATOM   1852 HG11 VAL A 114      -0.119  -4.643  10.015  1.00 94.19           H  
ATOM   1853 HG12 VAL A 114       0.409  -6.285  10.344  1.00 94.19           H  
ATOM   1854 HG13 VAL A 114      -0.046  -5.831   8.686  1.00 94.19           H  
ATOM   1855  CG2 VAL A 114       2.657  -6.360   8.906  1.00 94.19           C  
ATOM   1856 HG21 VAL A 114       3.100  -6.256   7.915  1.00 94.19           H  
ATOM   1857 HG22 VAL A 114       3.455  -6.541   9.626  1.00 94.19           H  
ATOM   1858 HG23 VAL A 114       2.012  -7.238   8.904  1.00 94.19           H  
ATOM   1859  N   THR A 115       1.514  -1.855   9.361  1.00 95.38           N  
ATOM   1860  H   THR A 115       2.428  -1.936   9.785  1.00 95.38           H  
ATOM   1861  CA  THR A 115       0.702  -0.673   9.694  1.00 95.38           C  
ATOM   1862  HA  THR A 115      -0.286  -1.009  10.012  1.00 95.38           H  
ATOM   1863  C   THR A 115       0.500   0.222   8.475  1.00 95.38           C  
ATOM   1864  CB  THR A 115       1.299   0.141  10.850  1.00 95.38           C  
ATOM   1865  HB  THR A 115       0.708   1.046  10.992  1.00 95.38           H  
ATOM   1866  O   THR A 115      -0.617   0.679   8.237  1.00 95.38           O  
ATOM   1867  CG2 THR A 115       1.298  -0.625  12.175  1.00 95.38           C  
ATOM   1868 HG21 THR A 115       2.019  -0.181  12.862  1.00 95.38           H  
ATOM   1869 HG22 THR A 115       0.305  -0.576  12.622  1.00 95.38           H  
ATOM   1870 HG23 THR A 115       1.565  -1.671  12.022  1.00 95.38           H  
ATOM   1871  OG1 THR A 115       2.615   0.527  10.559  1.00 95.38           O  
ATOM   1872  HG1 THR A 115       2.618   1.439  10.259  1.00 95.38           H  
ATOM   1873  N   LEU A 116       1.532   0.421   7.646  1.00 95.44           N  
ATOM   1874  H   LEU A 116       2.433   0.039   7.895  1.00 95.44           H  
ATOM   1875  CA  LEU A 116       1.404   1.192   6.407  1.00 95.44           C  
ATOM   1876  HA  LEU A 116       0.946   2.151   6.648  1.00 95.44           H  
ATOM   1877  C   LEU A 116       0.464   0.521   5.394  1.00 95.44           C  
ATOM   1878  CB  LEU A 116       2.794   1.440   5.800  1.00 95.44           C  
ATOM   1879  HB2 LEU A 116       3.313   0.483   5.740  1.00 95.44           H  
ATOM   1880  HB3 LEU A 116       2.665   1.814   4.784  1.00 95.44           H  
ATOM   1881  O   LEU A 116      -0.355   1.220   4.797  1.00 95.44           O  
ATOM   1882  CG  LEU A 116       3.684   2.442   6.567  1.00 95.44           C  
ATOM   1883  HG  LEU A 116       3.829   2.107   7.594  1.00 95.44           H  
ATOM   1884  CD1 LEU A 116       5.046   2.486   5.873  1.00 95.44           C  
ATOM   1885 HD11 LEU A 116       5.678   3.237   6.347  1.00 95.44           H  
ATOM   1886 HD12 LEU A 116       5.530   1.514   5.961  1.00 95.44           H  
ATOM   1887 HD13 LEU A 116       4.922   2.740   4.820  1.00 95.44           H  
ATOM   1888  CD2 LEU A 116       3.097   3.857   6.648  1.00 95.44           C  
ATOM   1889 HD21 LEU A 116       3.754   4.579   6.163  1.00 95.44           H  
ATOM   1890 HD22 LEU A 116       2.988   4.138   7.695  1.00 95.44           H  
ATOM   1891 HD23 LEU A 116       2.122   3.907   6.163  1.00 95.44           H  
ATOM   1892  N   LYS A 117       0.481  -0.817   5.253  1.00 93.38           N  
ATOM   1893  H   LYS A 117       1.193  -1.339   5.743  1.00 93.38           H  
ATOM   1894  CA  LYS A 117      -0.531  -1.535   4.441  1.00 93.38           C  
ATOM   1895  HA  LYS A 117      -0.466  -1.198   3.406  1.00 93.38           H  
ATOM   1896  C   LYS A 117      -1.951  -1.228   4.898  1.00 93.38           C  
ATOM   1897  CB  LYS A 117      -0.346  -3.058   4.498  1.00 93.38           C  
ATOM   1898  HB2 LYS A 117      -0.270  -3.387   5.534  1.00 93.38           H  
ATOM   1899  HB3 LYS A 117      -1.216  -3.538   4.051  1.00 93.38           H  
ATOM   1900  O   LYS A 117      -2.823  -1.024   4.055  1.00 93.38           O  
ATOM   1901  CG  LYS A 117       0.896  -3.490   3.736  1.00 93.38           C  
ATOM   1902  HG2 LYS A 117       0.850  -3.148   2.701  1.00 93.38           H  
ATOM   1903  HG3 LYS A 117       1.748  -3.039   4.243  1.00 93.38           H  
ATOM   1904  CD  LYS A 117       1.146  -4.985   3.781  1.00 93.38           C  
ATOM   1905  HD2 LYS A 117       2.158  -5.135   3.406  1.00 93.38           H  
ATOM   1906  HD3 LYS A 117       1.098  -5.332   4.813  1.00 93.38           H  
ATOM   1907  CE  LYS A 117       0.183  -5.766   2.896  1.00 93.38           C  
ATOM   1908  HE2 LYS A 117       0.240  -5.356   1.888  1.00 93.38           H  
ATOM   1909  HE3 LYS A 117      -0.837  -5.629   3.254  1.00 93.38           H  
ATOM   1910  NZ  LYS A 117       0.563  -7.198   2.908  1.00 93.38           N  
ATOM   1911  HZ1 LYS A 117       0.190  -7.642   3.735  1.00 93.38           H  
ATOM   1912  HZ2 LYS A 117       0.210  -7.667   2.086  1.00 93.38           H  
ATOM   1913  HZ3 LYS A 117       1.570  -7.277   2.929  1.00 93.38           H  
ATOM   1914  N   ALA A 118      -2.175  -1.190   6.210  1.00 94.69           N  
ATOM   1915  H   ALA A 118      -1.415  -1.402   6.841  1.00 94.69           H  
ATOM   1916  CA  ALA A 118      -3.490  -0.909   6.769  1.00 94.69           C  
ATOM   1917  HA  ALA A 118      -4.214  -1.564   6.286  1.00 94.69           H  
ATOM   1918  C   ALA A 118      -3.915   0.541   6.476  1.00 94.69           C  
ATOM   1919  CB  ALA A 118      -3.475  -1.257   8.262  1.00 94.69           C  
ATOM   1920  HB1 ALA A 118      -2.900  -0.516   8.817  1.00 94.69           H  
ATOM   1921  HB2 ALA A 118      -3.022  -2.237   8.416  1.00 94.69           H  
ATOM   1922  HB3 ALA A 118      -4.496  -1.282   8.642  1.00 94.69           H  
ATOM   1923  O   ALA A 118      -5.023   0.754   5.995  1.00 94.69           O  
ATOM   1924  N   ILE A 119      -3.019   1.520   6.658  1.00 94.88           N  
ATOM   1925  H   ILE A 119      -2.128   1.277   7.068  1.00 94.88           H  
ATOM   1926  CA  ILE A 119      -3.271   2.934   6.314  1.00 94.88           C  
ATOM   1927  HA  ILE A 119      -4.126   3.288   6.888  1.00 94.88           H  
ATOM   1928  C   ILE A 119      -3.639   3.097   4.830  1.00 94.88           C  
ATOM   1929  CB  ILE A 119      -2.043   3.806   6.681  1.00 94.88           C  
ATOM   1930  HB  ILE A 119      -1.166   3.376   6.197  1.00 94.88           H  
ATOM   1931  O   ILE A 119      -4.576   3.829   4.529  1.00 94.88           O  
ATOM   1932  CG1 ILE A 119      -1.820   3.806   8.211  1.00 94.88           C  
ATOM   1933 HG12 ILE A 119      -2.646   4.324   8.698  1.00 94.88           H  
ATOM   1934 HG13 ILE A 119      -1.828   2.781   8.582  1.00 94.88           H  
ATOM   1935  CG2 ILE A 119      -2.173   5.274   6.209  1.00 94.88           C  
ATOM   1936 HG21 ILE A 119      -2.806   5.827   6.903  1.00 94.88           H  
ATOM   1937 HG22 ILE A 119      -2.587   5.351   5.204  1.00 94.88           H  
ATOM   1938 HG23 ILE A 119      -1.183   5.730   6.186  1.00 94.88           H  
ATOM   1939  CD1 ILE A 119      -0.498   4.441   8.655  1.00 94.88           C  
ATOM   1940 HD11 ILE A 119      -0.444   5.486   8.348  1.00 94.88           H  
ATOM   1941 HD12 ILE A 119      -0.437   4.399   9.743  1.00 94.88           H  
ATOM   1942 HD13 ILE A 119       0.341   3.890   8.232  1.00 94.88           H  
ATOM   1943  N   ILE A 120      -2.930   2.427   3.911  1.00 93.56           N  
ATOM   1944  H   ILE A 120      -2.136   1.885   4.222  1.00 93.56           H  
ATOM   1945  CA  ILE A 120      -3.219   2.485   2.466  1.00 93.56           C  
ATOM   1946  HA  ILE A 120      -3.286   3.529   2.160  1.00 93.56           H  
ATOM   1947  C   ILE A 120      -4.575   1.841   2.136  1.00 93.56           C  
ATOM   1948  CB  ILE A 120      -2.072   1.808   1.672  1.00 93.56           C  
ATOM   1949  HB  ILE A 120      -1.927   0.803   2.068  1.00 93.56           H  
ATOM   1950  O   ILE A 120      -5.294   2.324   1.265  1.00 93.56           O  
ATOM   1951  CG1 ILE A 120      -0.752   2.598   1.820  1.00 93.56           C  
ATOM   1952 HG12 ILE A 120      -0.864   3.561   1.321  1.00 93.56           H  
ATOM   1953 HG13 ILE A 120      -0.550   2.795   2.873  1.00 93.56           H  
ATOM   1954  CG2 ILE A 120      -2.407   1.698   0.171  1.00 93.56           C  
ATOM   1955 HG21 ILE A 120      -1.586   1.231  -0.374  1.00 93.56           H  
ATOM   1956 HG22 ILE A 120      -2.588   2.694  -0.232  1.00 93.56           H  
ATOM   1957 HG23 ILE A 120      -3.289   1.079   0.008  1.00 93.56           H  
ATOM   1958  CD1 ILE A 120       0.470   1.882   1.232  1.00 93.56           C  
ATOM   1959 HD11 ILE A 120       0.445   1.935   0.143  1.00 93.56           H  
ATOM   1960 HD12 ILE A 120       0.483   0.839   1.547  1.00 93.56           H  
ATOM   1961 HD13 ILE A 120       1.382   2.368   1.578  1.00 93.56           H  
ATOM   1962  N   ALA A 121      -4.929   0.740   2.806  1.00 92.88           N  
ATOM   1963  H   ALA A 121      -4.289   0.362   3.490  1.00 92.88           H  
ATOM   1964  CA  ALA A 121      -6.186   0.031   2.569  1.00 92.88           C  
ATOM   1965  HA  ALA A 121      -6.330  -0.069   1.494  1.00 92.88           H  
ATOM   1966  C   ALA A 121      -7.411   0.791   3.116  1.00 92.88           C  
ATOM   1967  CB  ALA A 121      -6.058  -1.372   3.171  1.00 92.88           C  
ATOM   1968  HB1 ALA A 121      -5.147  -1.846   2.807  1.00 92.88           H  
ATOM   1969  HB2 ALA A 121      -6.025  -1.312   4.259  1.00 92.88           H  
ATOM   1970  HB3 ALA A 121      -6.911  -1.982   2.874  1.00 92.88           H  
ATOM   1971  O   ALA A 121      -8.496   0.715   2.536  1.00 92.88           O  
ATOM   1972  N   LEU A 122      -7.240   1.535   4.213  1.00 93.75           N  
ATOM   1973  H   LEU A 122      -6.318   1.553   4.625  1.00 93.75           H  
ATOM   1974  CA  LEU A 122      -8.271   2.356   4.854  1.00 93.75           C  
ATOM   1975  HA  LEU A 122      -9.244   1.884   4.715  1.00 93.75           H  
ATOM   1976  C   LEU A 122      -8.345   3.747   4.200  1.00 93.75           C  
ATOM   1977  CB  LEU A 122      -7.972   2.431   6.366  1.00 93.75           C  
ATOM   1978  HB2 LEU A 122      -8.684   3.109   6.837  1.00 93.75           H  
ATOM   1979  HB3 LEU A 122      -6.980   2.866   6.483  1.00 93.75           H  
ATOM   1980  O   LEU A 122      -8.025   4.744   4.841  1.00 93.75           O  
ATOM   1981  CG  LEU A 122      -8.021   1.082   7.106  1.00 93.75           C  
ATOM   1982  HG  LEU A 122      -7.437   0.335   6.569  1.00 93.75           H  
ATOM   1983  CD1 LEU A 122      -7.415   1.256   8.496  1.00 93.75           C  
ATOM   1984 HD11 LEU A 122      -8.015   1.956   9.077  1.00 93.75           H  
ATOM   1985 HD12 LEU A 122      -7.377   0.293   9.006  1.00 93.75           H  
ATOM   1986 HD13 LEU A 122      -6.401   1.645   8.401  1.00 93.75           H  
ATOM   1987  CD2 LEU A 122      -9.443   0.543   7.255  1.00 93.75           C  
ATOM   1988 HD21 LEU A 122      -9.851   0.307   6.272  1.00 93.75           H  
ATOM   1989 HD22 LEU A 122      -9.428  -0.369   7.852  1.00 93.75           H  
ATOM   1990 HD23 LEU A 122     -10.074   1.286   7.743  1.00 93.75           H  
ATOM   1991  N   GLU A 123      -8.754   3.814   2.928  1.00 92.12           N  
ATOM   1992  H   GLU A 123      -8.921   2.943   2.445  1.00 92.12           H  
ATOM   1993  CA  GLU A 123      -8.847   5.068   2.160  1.00 92.12           C  
ATOM   1994  HA  GLU A 123      -8.118   5.759   2.584  1.00 92.12           H  
ATOM   1995  C   GLU A 123     -10.256   5.703   2.210  1.00 92.12           C  
ATOM   1996  CB  GLU A 123      -8.409   4.852   0.705  1.00 92.12           C  
ATOM   1997  HB2 GLU A 123      -9.054   4.091   0.265  1.00 92.12           H  
ATOM   1998  HB3 GLU A 123      -7.382   4.487   0.703  1.00 92.12           H  
ATOM   1999  O   GLU A 123     -11.165   5.268   1.489  1.00 92.12           O  
ATOM   2000  CG  GLU A 123      -8.469   6.111  -0.180  1.00 92.12           C  
ATOM   2001  HG2 GLU A 123      -9.509   6.331  -0.422  1.00 92.12           H  
ATOM   2002  HG3 GLU A 123      -7.947   5.907  -1.115  1.00 92.12           H  
ATOM   2003  CD  GLU A 123      -7.834   7.325   0.500  1.00 92.12           C  
ATOM   2004  OE1 GLU A 123      -8.601   8.249   0.860  1.00 92.12           O  
ATOM   2005  OE2 GLU A 123      -6.611   7.299   0.754  1.00 92.12           O  
ATOM   2006  N   PRO A 124     -10.463   6.757   3.023  1.00 91.38           N  
ATOM   2007  CA  PRO A 124     -11.778   7.364   3.215  1.00 91.38           C  
ATOM   2008  HA  PRO A 124     -12.515   6.584   3.402  1.00 91.38           H  
ATOM   2009  C   PRO A 124     -12.263   8.200   2.019  1.00 91.38           C  
ATOM   2010  CB  PRO A 124     -11.620   8.227   4.470  1.00 91.38           C  
ATOM   2011  HB2 PRO A 124     -11.797   7.617   5.356  1.00 91.38           H  
ATOM   2012  HB3 PRO A 124     -12.286   9.091   4.462  1.00 91.38           H  
ATOM   2013  O   PRO A 124     -13.463   8.427   1.905  1.00 91.38           O  
ATOM   2014  CG  PRO A 124     -10.154   8.654   4.412  1.00 91.38           C  
ATOM   2015  HG2 PRO A 124      -9.750   8.918   5.389  1.00 91.38           H  
ATOM   2016  HG3 PRO A 124     -10.036   9.485   3.715  1.00 91.38           H  
ATOM   2017  CD  PRO A 124      -9.469   7.420   3.859  1.00 91.38           C  
ATOM   2018  HD2 PRO A 124      -9.190   6.777   4.694  1.00 91.38           H  
ATOM   2019  HD3 PRO A 124      -8.586   7.713   3.291  1.00 91.38           H  
ATOM   2020  N   HIS A 125     -11.393   8.667   1.117  1.00 89.56           N  
ATOM   2021  H   HIS A 125     -10.410   8.460   1.219  1.00 89.56           H  
ATOM   2022  CA  HIS A 125     -11.768   9.568   0.015  1.00 89.56           C  
ATOM   2023  HA  HIS A 125     -12.683  10.090   0.295  1.00 89.56           H  
ATOM   2024  C   HIS A 125     -12.114   8.841  -1.288  1.00 89.56           C  
ATOM   2025  CB  HIS A 125     -10.687  10.639  -0.162  1.00 89.56           C  
ATOM   2026  HB2 HIS A 125      -9.763  10.170  -0.497  1.00 89.56           H  
ATOM   2027  HB3 HIS A 125     -11.001  11.350  -0.927  1.00 89.56           H  
ATOM   2028  O   HIS A 125     -12.128   9.447  -2.361  1.00 89.56           O  
ATOM   2029  CG  HIS A 125     -10.432  11.405   1.108  1.00 89.56           C  
ATOM   2030  CD2 HIS A 125      -9.277  11.392   1.842  1.00 89.56           C  
ATOM   2031  HD2 HIS A 125      -8.384  10.830   1.611  1.00 89.56           H  
ATOM   2032  ND1 HIS A 125     -11.323  12.231   1.756  1.00 89.56           N  
ATOM   2033  HD1 HIS A 125     -12.266  12.439   1.460  1.00 89.56           H  
ATOM   2034  CE1 HIS A 125     -10.713  12.714   2.849  1.00 89.56           C  
ATOM   2035  HE1 HIS A 125     -11.145  13.412   3.551  1.00 89.56           H  
ATOM   2036  NE2 HIS A 125      -9.466  12.234   2.943  1.00 89.56           N  
ATOM   2037  N   THR A 126     -12.425   7.547  -1.209  1.00 91.06           N  
ATOM   2038  H   THR A 126     -12.418   7.108  -0.300  1.00 91.06           H  
ATOM   2039  CA  THR A 126     -12.803   6.760  -2.381  1.00 91.06           C  
ATOM   2040  HA  THR A 126     -12.075   6.992  -3.158  1.00 91.06           H  
ATOM   2041  C   THR A 126     -14.211   7.159  -2.866  1.00 91.06           C  
ATOM   2042  CB  THR A 126     -12.700   5.258  -2.092  1.00 91.06           C  
ATOM   2043  HB  THR A 126     -13.323   5.005  -1.233  1.00 91.06           H  
ATOM   2044  O   THR A 126     -15.156   7.191  -2.070  1.00 91.06           O  
ATOM   2045  CG2 THR A 126     -13.110   4.363  -3.264  1.00 91.06           C  
ATOM   2046 HG21 THR A 126     -13.380   4.927  -4.157  1.00 91.06           H  
ATOM   2047 HG22 THR A 126     -12.296   3.690  -3.533  1.00 91.06           H  
ATOM   2048 HG23 THR A 126     -13.979   3.780  -2.957  1.00 91.06           H  
ATOM   2049  OG1 THR A 126     -11.372   4.931  -1.763  1.00 91.06           O  
ATOM   2050  HG1 THR A 126     -11.202   5.183  -0.853  1.00 91.06           H  
ATOM   2051  N   PRO A 127     -14.407   7.456  -4.170  1.00 90.94           N  
ATOM   2052  CA  PRO A 127     -15.730   7.754  -4.719  1.00 90.94           C  
ATOM   2053  HA  PRO A 127     -16.143   8.640  -4.236  1.00 90.94           H  
ATOM   2054  C   PRO A 127     -16.705   6.584  -4.535  1.00 90.94           C  
ATOM   2055  CB  PRO A 127     -15.498   8.059  -6.202  1.00 90.94           C  
ATOM   2056  HB2 PRO A 127     -15.363   9.131  -6.342  1.00 90.94           H  
ATOM   2057  HB3 PRO A 127     -16.321   7.701  -6.822  1.00 90.94           H  
ATOM   2058  O   PRO A 127     -16.363   5.426  -4.768  1.00 90.94           O  
ATOM   2059  CG  PRO A 127     -14.190   7.344  -6.533  1.00 90.94           C  
ATOM   2060  HG2 PRO A 127     -14.366   6.286  -6.728  1.00 90.94           H  
ATOM   2061  HG3 PRO A 127     -13.678   7.807  -7.376  1.00 90.94           H  
ATOM   2062  CD  PRO A 127     -13.410   7.505  -5.236  1.00 90.94           C  
ATOM   2063  HD2 PRO A 127     -12.658   6.720  -5.159  1.00 90.94           H  
ATOM   2064  HD3 PRO A 127     -12.931   8.485  -5.235  1.00 90.94           H  
ATOM   2065  N   GLY A 128     -17.952   6.903  -4.187  1.00 89.75           N  
ATOM   2066  H   GLY A 128     -18.163   7.874  -4.009  1.00 89.75           H  
ATOM   2067  CA  GLY A 128     -19.013   5.910  -3.994  1.00 89.75           C  
ATOM   2068  HA2 GLY A 128     -19.971   6.384  -4.209  1.00 89.75           H  
ATOM   2069  HA3 GLY A 128     -18.892   5.085  -4.696  1.00 89.75           H  
ATOM   2070  C   GLY A 128     -19.108   5.325  -2.579  1.00 89.75           C  
ATOM   2071  O   GLY A 128     -19.814   4.334  -2.406  1.00 89.75           O  
ATOM   2072  N   LEU A 129     -18.433   5.924  -1.591  1.00 93.56           N  
ATOM   2073  H   LEU A 129     -17.780   6.660  -1.821  1.00 93.56           H  
ATOM   2074  CA  LEU A 129     -18.618   5.617  -0.169  1.00 93.56           C  
ATOM   2075  HA  LEU A 129     -18.974   4.592  -0.069  1.00 93.56           H  
ATOM   2076  C   LEU A 129     -19.676   6.512   0.501  1.00 93.56           C  
ATOM   2077  CB  LEU A 129     -17.270   5.743   0.564  1.00 93.56           C  
ATOM   2078  HB2 LEU A 129     -17.446   5.521   1.616  1.00 93.56           H  
ATOM   2079  HB3 LEU A 129     -16.937   6.779   0.495  1.00 93.56           H  
ATOM   2080  O   LEU A 129     -19.733   7.722   0.270  1.00 93.56           O  
ATOM   2081  CG  LEU A 129     -16.139   4.830   0.051  1.00 93.56           C  
ATOM   2082  HG  LEU A 129     -15.911   5.064  -0.989  1.00 93.56           H  
ATOM   2083  CD1 LEU A 129     -14.887   5.081   0.892  1.00 93.56           C  
ATOM   2084 HD11 LEU A 129     -14.142   4.306   0.710  1.00 93.56           H  
ATOM   2085 HD12 LEU A 129     -14.463   6.049   0.624  1.00 93.56           H  
ATOM   2086 HD13 LEU A 129     -15.135   5.088   1.953  1.00 93.56           H  
ATOM   2087  CD2 LEU A 129     -16.499   3.347   0.110  1.00 93.56           C  
ATOM   2088 HD21 LEU A 129     -16.694   3.044   1.139  1.00 93.56           H  
ATOM   2089 HD22 LEU A 129     -17.380   3.151  -0.502  1.00 93.56           H  
ATOM   2090 HD23 LEU A 129     -15.674   2.757  -0.290  1.00 93.56           H  
ATOM   2091  N   GLY A 130     -20.493   5.919   1.370  1.00 94.19           N  
ATOM   2092  H   GLY A 130     -20.457   4.915   1.469  1.00 94.19           H  
ATOM   2093  CA  GLY A 130     -21.422   6.602   2.260  1.00 94.19           C  
ATOM   2094  HA2 GLY A 130     -22.009   7.320   1.687  1.00 94.19           H  
ATOM   2095  HA3 GLY A 130     -22.102   5.863   2.685  1.00 94.19           H  
ATOM   2096  C   GLY A 130     -20.719   7.321   3.416  1.00 94.19           C  
ATOM   2097  O   GLY A 130     -19.601   6.994   3.812  1.00 94.19           O  
ATOM   2098  N   ARG A 131     -21.408   8.307   4.008  1.00 94.19           N  
ATOM   2099  H   ARG A 131     -22.327   8.507   3.639  1.00 94.19           H  
ATOM   2100  CA  ARG A 131     -20.890   9.132   5.120  1.00 94.19           C  
ATOM   2101  HA  ARG A 131     -19.971   9.628   4.808  1.00 94.19           H  
ATOM   2102  C   ARG A 131     -20.501   8.312   6.350  1.00 94.19           C  
ATOM   2103  CB  ARG A 131     -21.920  10.193   5.530  1.00 94.19           C  
ATOM   2104  HB2 ARG A 131     -22.862   9.702   5.775  1.00 94.19           H  
ATOM   2105  HB3 ARG A 131     -21.559  10.700   6.425  1.00 94.19           H  
ATOM   2106  O   ARG A 131     -19.494   8.625   6.977  1.00 94.19           O  
ATOM   2107  CG  ARG A 131     -22.155  11.253   4.444  1.00 94.19           C  
ATOM   2108  HG2 ARG A 131     -22.539  10.771   3.545  1.00 94.19           H  
ATOM   2109  HG3 ARG A 131     -21.211  11.746   4.209  1.00 94.19           H  
ATOM   2110  CD  ARG A 131     -23.157  12.310   4.943  1.00 94.19           C  
ATOM   2111  HD2 ARG A 131     -24.017  11.795   5.372  1.00 94.19           H  
ATOM   2112  HD3 ARG A 131     -22.682  12.905   5.722  1.00 94.19           H  
ATOM   2113  NE  ARG A 131     -23.618  13.199   3.856  1.00 94.19           N  
ATOM   2114  HE  ARG A 131     -23.239  13.020   2.937  1.00 94.19           H  
ATOM   2115  NH1 ARG A 131     -25.131  14.467   5.074  1.00 94.19           N  
ATOM   2116 HH11 ARG A 131     -26.101  14.745   5.109  1.00 94.19           H  
ATOM   2117 HH12 ARG A 131     -24.535  14.466   5.889  1.00 94.19           H  
ATOM   2118  NH2 ARG A 131     -25.126  14.609   2.870  1.00 94.19           N  
ATOM   2119 HH21 ARG A 131     -25.823  15.327   3.008  1.00 94.19           H  
ATOM   2120 HH22 ARG A 131     -24.677  14.458   1.978  1.00 94.19           H  
ATOM   2121  CZ  ARG A 131     -24.618  14.064   3.939  1.00 94.19           C  
ATOM   2122  N   GLU A 132     -21.272   7.278   6.689  1.00 93.50           N  
ATOM   2123  H   GLU A 132     -22.083   7.054   6.131  1.00 93.50           H  
ATOM   2124  CA  GLU A 132     -20.946   6.433   7.841  1.00 93.50           C  
ATOM   2125  HA  GLU A 132     -20.700   7.094   8.672  1.00 93.50           H  
ATOM   2126  C   GLU A 132     -19.697   5.587   7.578  1.00 93.50           C  
ATOM   2127  CB  GLU A 132     -22.156   5.564   8.229  1.00 93.50           C  
ATOM   2128  HB2 GLU A 132     -23.018   6.210   8.391  1.00 93.50           H  
ATOM   2129  HB3 GLU A 132     -22.387   4.882   7.411  1.00 93.50           H  
ATOM   2130  O   GLU A 132     -18.818   5.510   8.429  1.00 93.50           O  
ATOM   2131  CG  GLU A 132     -21.949   4.723   9.499  1.00 93.50           C  
ATOM   2132  HG2 GLU A 132     -21.190   3.963   9.315  1.00 93.50           H  
ATOM   2133  HG3 GLU A 132     -22.878   4.205   9.734  1.00 93.50           H  
ATOM   2134  CD  GLU A 132     -21.535   5.533  10.726  1.00 93.50           C  
ATOM   2135  OE1 GLU A 132     -21.004   4.903  11.658  1.00 93.50           O  
ATOM   2136  OE2 GLU A 132     -21.676   6.777  10.771  1.00 93.50           O  
ATOM   2137  N   THR A 133     -19.551   5.043   6.369  1.00 93.88           N  
ATOM   2138  H   THR A 133     -20.312   5.090   5.706  1.00 93.88           H  
ATOM   2139  CA  THR A 133     -18.343   4.317   5.956  1.00 93.88           C  
ATOM   2140  HA  THR A 133     -18.173   3.494   6.651  1.00 93.88           H  
ATOM   2141  C   THR A 133     -17.109   5.205   5.988  1.00 93.88           C  
ATOM   2142  CB  THR A 133     -18.529   3.734   4.555  1.00 93.88           C  
ATOM   2143  HB  THR A 133     -18.771   4.533   3.854  1.00 93.88           H  
ATOM   2144  O   THR A 133     -16.095   4.810   6.555  1.00 93.88           O  
ATOM   2145  CG2 THR A 133     -17.298   2.987   4.036  1.00 93.88           C  
ATOM   2146 HG21 THR A 133     -16.704   2.596   4.862  1.00 93.88           H  
ATOM   2147 HG22 THR A 133     -16.679   3.683   3.471  1.00 93.88           H  
ATOM   2148 HG23 THR A 133     -17.599   2.174   3.375  1.00 93.88           H  
ATOM   2149  OG1 THR A 133     -19.620   2.859   4.623  1.00 93.88           O  
ATOM   2150  HG1 THR A 133     -19.358   2.049   5.066  1.00 93.88           H  
ATOM   2151  N   ILE A 134     -17.196   6.428   5.458  1.00 95.31           N  
ATOM   2152  H   ILE A 134     -18.040   6.684   4.966  1.00 95.31           H  
ATOM   2153  CA  ILE A 134     -16.102   7.407   5.551  1.00 95.31           C  
ATOM   2154  HA  ILE A 134     -15.213   6.992   5.077  1.00 95.31           H  
ATOM   2155  C   ILE A 134     -15.741   7.684   7.018  1.00 95.31           C  
ATOM   2156  CB  ILE A 134     -16.486   8.709   4.812  1.00 95.31           C  
ATOM   2157  HB  ILE A 134     -17.441   9.064   5.198  1.00 95.31           H  
ATOM   2158  O   ILE A 134     -14.560   7.738   7.363  1.00 95.31           O  
ATOM   2159  CG1 ILE A 134     -16.646   8.444   3.299  1.00 95.31           C  
ATOM   2160 HG12 ILE A 134     -17.221   7.534   3.130  1.00 95.31           H  
ATOM   2161 HG13 ILE A 134     -15.658   8.281   2.868  1.00 95.31           H  
ATOM   2162  CG2 ILE A 134     -15.423   9.801   5.072  1.00 95.31           C  
ATOM   2163 HG21 ILE A 134     -14.448   9.353   5.263  1.00 95.31           H  
ATOM   2164 HG22 ILE A 134     -15.709  10.400   5.937  1.00 95.31           H  
ATOM   2165 HG23 ILE A 134     -15.303  10.464   4.215  1.00 95.31           H  
ATOM   2166  CD1 ILE A 134     -17.350   9.573   2.532  1.00 95.31           C  
ATOM   2167 HD11 ILE A 134     -16.873  10.537   2.711  1.00 95.31           H  
ATOM   2168 HD12 ILE A 134     -17.298   9.361   1.464  1.00 95.31           H  
ATOM   2169 HD13 ILE A 134     -18.396   9.626   2.833  1.00 95.31           H  
ATOM   2170  N   ARG A 135     -16.740   7.809   7.904  1.00 95.31           N  
ATOM   2171  H   ARG A 135     -17.691   7.735   7.573  1.00 95.31           H  
ATOM   2172  CA  ARG A 135     -16.501   8.035   9.336  1.00 95.31           C  
ATOM   2173  HA  ARG A 135     -15.829   8.886   9.441  1.00 95.31           H  
ATOM   2174  C   ARG A 135     -15.782   6.848   9.981  1.00 95.31           C  
ATOM   2175  CB  ARG A 135     -17.831   8.355  10.029  1.00 95.31           C  
ATOM   2176  HB2 ARG A 135     -18.357   9.127   9.466  1.00 95.31           H  
ATOM   2177  HB3 ARG A 135     -18.459   7.464  10.052  1.00 95.31           H  
ATOM   2178  O   ARG A 135     -14.801   7.051  10.692  1.00 95.31           O  
ATOM   2179  CG  ARG A 135     -17.635   8.877  11.460  1.00 95.31           C  
ATOM   2180  HG2 ARG A 135     -17.036   8.180  12.046  1.00 95.31           H  
ATOM   2181  HG3 ARG A 135     -17.125   9.840  11.437  1.00 95.31           H  
ATOM   2182  CD  ARG A 135     -19.010   9.037  12.138  1.00 95.31           C  
ATOM   2183  HD2 ARG A 135     -19.697   9.540  11.457  1.00 95.31           H  
ATOM   2184  HD3 ARG A 135     -18.909   9.666  13.022  1.00 95.31           H  
ATOM   2185  NE  ARG A 135     -19.550   7.709  12.516  1.00 95.31           N  
ATOM   2186  HE  ARG A 135     -20.267   7.319  11.920  1.00 95.31           H  
ATOM   2187  NH1 ARG A 135     -18.449   7.505  14.519  1.00 95.31           N  
ATOM   2188 HH11 ARG A 135     -18.345   7.008  15.392  1.00 95.31           H  
ATOM   2189 HH12 ARG A 135     -17.954   8.364  14.328  1.00 95.31           H  
ATOM   2190  NH2 ARG A 135     -19.687   5.819  13.752  1.00 95.31           N  
ATOM   2191 HH21 ARG A 135     -20.112   5.385  12.945  1.00 95.31           H  
ATOM   2192 HH22 ARG A 135     -19.651   5.303  14.619  1.00 95.31           H  
ATOM   2193  CZ  ARG A 135     -19.228   7.016  13.594  1.00 95.31           C  
ATOM   2194  N   LEU A 136     -16.238   5.627   9.702  1.00 94.69           N  
ATOM   2195  H   LEU A 136     -17.054   5.560   9.110  1.00 94.69           H  
ATOM   2196  CA  LEU A 136     -15.639   4.383  10.188  1.00 94.69           C  
ATOM   2197  HA  LEU A 136     -15.587   4.402  11.276  1.00 94.69           H  
ATOM   2198  C   LEU A 136     -14.195   4.200   9.689  1.00 94.69           C  
ATOM   2199  CB  LEU A 136     -16.530   3.211   9.731  1.00 94.69           C  
ATOM   2200  HB2 LEU A 136     -16.756   3.332   8.671  1.00 94.69           H  
ATOM   2201  HB3 LEU A 136     -15.959   2.289   9.838  1.00 94.69           H  
ATOM   2202  O   LEU A 136     -13.314   3.889  10.490  1.00 94.69           O  
ATOM   2203  CG  LEU A 136     -17.858   3.039  10.493  1.00 94.69           C  
ATOM   2204  HG  LEU A 136     -18.481   3.927  10.392  1.00 94.69           H  
ATOM   2205  CD1 LEU A 136     -18.603   1.855   9.873  1.00 94.69           C  
ATOM   2206 HD11 LEU A 136     -19.448   1.568  10.499  1.00 94.69           H  
ATOM   2207 HD12 LEU A 136     -17.937   1.000   9.758  1.00 94.69           H  
ATOM   2208 HD13 LEU A 136     -18.987   2.151   8.897  1.00 94.69           H  
ATOM   2209  CD2 LEU A 136     -17.621   2.798  11.987  1.00 94.69           C  
ATOM   2210 HD21 LEU A 136     -17.415   3.752  12.473  1.00 94.69           H  
ATOM   2211 HD22 LEU A 136     -16.781   2.118  12.131  1.00 94.69           H  
ATOM   2212 HD23 LEU A 136     -18.514   2.369  12.440  1.00 94.69           H  
ATOM   2213  N   LEU A 137     -13.940   4.439   8.397  1.00 95.12           N  
ATOM   2214  H   LEU A 137     -14.715   4.669   7.791  1.00 95.12           H  
ATOM   2215  CA  LEU A 137     -12.601   4.344   7.811  1.00 95.12           C  
ATOM   2216  HA  LEU A 137     -12.189   3.361   8.038  1.00 95.12           H  
ATOM   2217  C   LEU A 137     -11.634   5.362   8.424  1.00 95.12           C  
ATOM   2218  CB  LEU A 137     -12.676   4.522   6.285  1.00 95.12           C  
ATOM   2219  HB2 LEU A 137     -11.663   4.655   5.906  1.00 95.12           H  
ATOM   2220  HB3 LEU A 137     -13.230   5.434   6.063  1.00 95.12           H  
ATOM   2221  O   LEU A 137     -10.514   4.982   8.754  1.00 95.12           O  
ATOM   2222  CG  LEU A 137     -13.320   3.344   5.528  1.00 95.12           C  
ATOM   2223  HG  LEU A 137     -14.347   3.197   5.861  1.00 95.12           H  
ATOM   2224  CD1 LEU A 137     -13.346   3.672   4.037  1.00 95.12           C  
ATOM   2225 HD11 LEU A 137     -13.888   4.605   3.884  1.00 95.12           H  
ATOM   2226 HD12 LEU A 137     -12.331   3.778   3.653  1.00 95.12           H  
ATOM   2227 HD13 LEU A 137     -13.858   2.878   3.494  1.00 95.12           H  
ATOM   2228  CD2 LEU A 137     -12.571   2.025   5.742  1.00 95.12           C  
ATOM   2229 HD21 LEU A 137     -12.862   1.301   4.981  1.00 95.12           H  
ATOM   2230 HD22 LEU A 137     -11.495   2.195   5.687  1.00 95.12           H  
ATOM   2231 HD23 LEU A 137     -12.832   1.613   6.716  1.00 95.12           H  
ATOM   2232  N   ASN A 138     -12.069   6.609   8.648  1.00 95.44           N  
ATOM   2233  H   ASN A 138     -12.982   6.873   8.309  1.00 95.44           H  
ATOM   2234  CA  ASN A 138     -11.268   7.616   9.357  1.00 95.44           C  
ATOM   2235  HA  ASN A 138     -10.326   7.764   8.829  1.00 95.44           H  
ATOM   2236  C   ASN A 138     -10.896   7.159  10.773  1.00 95.44           C  
ATOM   2237  CB  ASN A 138     -12.032   8.950   9.399  1.00 95.44           C  
ATOM   2238  HB2 ASN A 138     -13.069   8.778   9.685  1.00 95.44           H  
ATOM   2239  HB3 ASN A 138     -11.573   9.594  10.149  1.00 95.44           H  
ATOM   2240  O   ASN A 138      -9.719   7.143  11.112  1.00 95.44           O  
ATOM   2241  CG  ASN A 138     -11.974   9.694   8.081  1.00 95.44           C  
ATOM   2242  ND2 ASN A 138     -12.988  10.450   7.744  1.00 95.44           N  
ATOM   2243 HD21 ASN A 138     -13.794  10.521   8.350  1.00 95.44           H  
ATOM   2244 HD22 ASN A 138     -12.911  10.902   6.844  1.00 95.44           H  
ATOM   2245  OD1 ASN A 138     -11.018   9.631   7.336  1.00 95.44           O  
ATOM   2246  N   VAL A 139     -11.871   6.702  11.568  1.00 96.00           N  
ATOM   2247  H   VAL A 139     -12.820   6.721  11.223  1.00 96.00           H  
ATOM   2248  CA  VAL A 139     -11.623   6.233  12.945  1.00 96.00           C  
ATOM   2249  HA  VAL A 139     -11.169   7.043  13.515  1.00 96.00           H  
ATOM   2250  C   VAL A 139     -10.635   5.061  12.963  1.00 96.00           C  
ATOM   2251  CB  VAL A 139     -12.949   5.824  13.621  1.00 96.00           C  
ATOM   2252  HB  VAL A 139     -13.465   5.112  12.976  1.00 96.00           H  
ATOM   2253  O   VAL A 139      -9.709   5.034  13.776  1.00 96.00           O  
ATOM   2254  CG1 VAL A 139     -12.750   5.161  14.993  1.00 96.00           C  
ATOM   2255 HG11 VAL A 139     -12.254   4.196  14.882  1.00 96.00           H  
ATOM   2256 HG12 VAL A 139     -13.716   4.988  15.467  1.00 96.00           H  
ATOM   2257 HG13 VAL A 139     -12.145   5.801  15.635  1.00 96.00           H  
ATOM   2258  CG2 VAL A 139     -13.880   7.025  13.845  1.00 96.00           C  
ATOM   2259 HG21 VAL A 139     -13.886   7.679  12.973  1.00 96.00           H  
ATOM   2260 HG22 VAL A 139     -14.892   6.659  14.020  1.00 96.00           H  
ATOM   2261 HG23 VAL A 139     -13.547   7.607  14.705  1.00 96.00           H  
ATOM   2262  N   ALA A 140     -10.808   4.091  12.059  1.00 95.31           N  
ATOM   2263  H   ALA A 140     -11.589   4.152  11.422  1.00 95.31           H  
ATOM   2264  CA  ALA A 140      -9.899   2.956  11.939  1.00 95.31           C  
ATOM   2265  HA  ALA A 140      -9.786   2.485  12.916  1.00 95.31           H  
ATOM   2266  C   ALA A 140      -8.492   3.395  11.497  1.00 95.31           C  
ATOM   2267  CB  ALA A 140     -10.534   1.937  10.983  1.00 95.31           C  
ATOM   2268  HB1 ALA A 140     -11.473   1.582  11.409  1.00 95.31           H  
ATOM   2269  HB2 ALA A 140      -9.862   1.091  10.842  1.00 95.31           H  
ATOM   2270  HB3 ALA A 140     -10.739   2.400  10.017  1.00 95.31           H  
ATOM   2271  O   ALA A 140      -7.501   2.929  12.062  1.00 95.31           O  
ATOM   2272  N   ARG A 141      -8.387   4.318  10.534  1.00 95.69           N  
ATOM   2273  H   ARG A 141      -9.234   4.680  10.121  1.00 95.69           H  
ATOM   2274  CA  ARG A 141      -7.107   4.854  10.060  1.00 95.69           C  
ATOM   2275  HA  ARG A 141      -6.469   4.021   9.763  1.00 95.69           H  
ATOM   2276  C   ARG A 141      -6.361   5.598  11.170  1.00 95.69           C  
ATOM   2277  CB  ARG A 141      -7.372   5.738   8.835  1.00 95.69           C  
ATOM   2278  HB2 ARG A 141      -7.918   6.632   9.136  1.00 95.69           H  
ATOM   2279  HB3 ARG A 141      -7.976   5.183   8.117  1.00 95.69           H  
ATOM   2280  O   ARG A 141      -5.187   5.301  11.388  1.00 95.69           O  
ATOM   2281  CG  ARG A 141      -6.067   6.149   8.152  1.00 95.69           C  
ATOM   2282  HG2 ARG A 141      -5.535   5.257   7.822  1.00 95.69           H  
ATOM   2283  HG3 ARG A 141      -5.444   6.717   8.843  1.00 95.69           H  
ATOM   2284  CD  ARG A 141      -6.380   7.042   6.952  1.00 95.69           C  
ATOM   2285  HD2 ARG A 141      -6.819   7.969   7.320  1.00 95.69           H  
ATOM   2286  HD3 ARG A 141      -7.110   6.548   6.311  1.00 95.69           H  
ATOM   2287  NE  ARG A 141      -5.150   7.350   6.202  1.00 95.69           N  
ATOM   2288  HE  ARG A 141      -4.283   7.030   6.607  1.00 95.69           H  
ATOM   2289  NH1 ARG A 141      -6.162   8.450   4.460  1.00 95.69           N  
ATOM   2290 HH11 ARG A 141      -6.139   8.789   3.509  1.00 95.69           H  
ATOM   2291 HH12 ARG A 141      -7.061   8.309   4.899  1.00 95.69           H  
ATOM   2292  NH2 ARG A 141      -3.939   8.189   4.474  1.00 95.69           N  
ATOM   2293 HH21 ARG A 141      -3.925   8.628   3.564  1.00 95.69           H  
ATOM   2294 HH22 ARG A 141      -3.093   7.808   4.872  1.00 95.69           H  
ATOM   2295  CZ  ARG A 141      -5.093   7.983   5.045  1.00 95.69           C  
ATOM   2296  N   ASP A 142      -7.043   6.476  11.904  1.00 96.19           N  
ATOM   2297  H   ASP A 142      -7.982   6.716  11.617  1.00 96.19           H  
ATOM   2298  CA  ASP A 142      -6.481   7.224  13.036  1.00 96.19           C  
ATOM   2299  HA  ASP A 142      -5.634   7.820  12.696  1.00 96.19           H  
ATOM   2300  C   ASP A 142      -5.988   6.277  14.133  1.00 96.19           C  
ATOM   2301  CB  ASP A 142      -7.538   8.177  13.627  1.00 96.19           C  
ATOM   2302  HB2 ASP A 142      -7.127   8.631  14.528  1.00 96.19           H  
ATOM   2303  HB3 ASP A 142      -8.419   7.608  13.925  1.00 96.19           H  
ATOM   2304  O   ASP A 142      -4.902   6.457  14.684  1.00 96.19           O  
ATOM   2305  CG  ASP A 142      -7.957   9.310  12.683  1.00 96.19           C  
ATOM   2306  OD1 ASP A 142      -7.226   9.573  11.702  1.00 96.19           O  
ATOM   2307  OD2 ASP A 142      -9.012   9.918  12.974  1.00 96.19           O  
ATOM   2308  N   SER A 143      -6.743   5.210  14.408  1.00 96.81           N  
ATOM   2309  H   SER A 143      -7.645   5.143  13.957  1.00 96.81           H  
ATOM   2310  CA  SER A 143      -6.347   4.183  15.373  1.00 96.81           C  
ATOM   2311  HA  SER A 143      -6.186   4.671  16.334  1.00 96.81           H  
ATOM   2312  C   SER A 143      -5.035   3.492  14.983  1.00 96.81           C  
ATOM   2313  CB  SER A 143      -7.485   3.175  15.532  1.00 96.81           C  
ATOM   2314  HB2 SER A 143      -7.728   2.727  14.569  1.00 96.81           H  
ATOM   2315  HB3 SER A 143      -8.368   3.691  15.909  1.00 96.81           H  
ATOM   2316  O   SER A 143      -4.141   3.380  15.823  1.00 96.81           O  
ATOM   2317  OG  SER A 143      -7.120   2.147  16.430  1.00 96.81           O  
ATOM   2318  HG  SER A 143      -6.707   2.537  17.204  1.00 96.81           H  
ATOM   2319  N   VAL A 144      -4.878   3.083  13.717  1.00 96.69           N  
ATOM   2320  H   VAL A 144      -5.645   3.230  13.077  1.00 96.69           H  
ATOM   2321  CA  VAL A 144      -3.646   2.447  13.204  1.00 96.69           C  
ATOM   2322  HA  VAL A 144      -3.373   1.612  13.849  1.00 96.69           H  
ATOM   2323  C   VAL A 144      -2.481   3.443  13.217  1.00 96.69           C  
ATOM   2324  CB  VAL A 144      -3.866   1.911  11.773  1.00 96.69           C  
ATOM   2325  HB  VAL A 144      -4.123   2.759  11.139  1.00 96.69           H  
ATOM   2326  O   VAL A 144      -1.380   3.086  13.633  1.00 96.69           O  
ATOM   2327  CG1 VAL A 144      -2.616   1.237  11.179  1.00 96.69           C  
ATOM   2328 HG11 VAL A 144      -1.697   1.757  11.450  1.00 96.69           H  
ATOM   2329 HG12 VAL A 144      -2.530   0.206  11.523  1.00 96.69           H  
ATOM   2330 HG13 VAL A 144      -2.699   1.250  10.092  1.00 96.69           H  
ATOM   2331  CG2 VAL A 144      -5.012   0.884  11.689  1.00 96.69           C  
ATOM   2332 HG21 VAL A 144      -5.812   1.120  12.391  1.00 96.69           H  
ATOM   2333 HG22 VAL A 144      -5.431   0.901  10.683  1.00 96.69           H  
ATOM   2334 HG23 VAL A 144      -4.669  -0.123  11.924  1.00 96.69           H  
ATOM   2335  N   GLN A 145      -2.709   4.694  12.802  1.00 96.56           N  
ATOM   2336  H   GLN A 145      -3.636   4.934  12.479  1.00 96.56           H  
ATOM   2337  CA  GLN A 145      -1.695   5.754  12.849  1.00 96.56           C  
ATOM   2338  HA  GLN A 145      -0.822   5.439  12.278  1.00 96.56           H  
ATOM   2339  C   GLN A 145      -1.225   6.040  14.277  1.00 96.56           C  
ATOM   2340  CB  GLN A 145      -2.263   7.039  12.235  1.00 96.56           C  
ATOM   2341  HB2 GLN A 145      -1.620   7.874  12.513  1.00 96.56           H  
ATOM   2342  HB3 GLN A 145      -3.253   7.236  12.649  1.00 96.56           H  
ATOM   2343  O   GLN A 145      -0.028   6.213  14.503  1.00 96.56           O  
ATOM   2344  CG  GLN A 145      -2.327   6.986  10.701  1.00 96.56           C  
ATOM   2345  HG2 GLN A 145      -1.320   6.825  10.317  1.00 96.56           H  
ATOM   2346  HG3 GLN A 145      -2.965   6.161  10.383  1.00 96.56           H  
ATOM   2347  CD  GLN A 145      -2.868   8.277  10.098  1.00 96.56           C  
ATOM   2348  NE2 GLN A 145      -2.581   8.603   8.858  1.00 96.56           N  
ATOM   2349 HE21 GLN A 145      -1.848   9.297   8.874  1.00 96.56           H  
ATOM   2350 HE22 GLN A 145      -3.403   9.023   8.449  1.00 96.56           H  
ATOM   2351  OE1 GLN A 145      -3.523   9.078  10.723  1.00 96.56           O  
ATOM   2352  N   ASN A 146      -2.140   6.027  15.248  1.00 96.88           N  
ATOM   2353  H   ASN A 146      -3.114   5.925  14.999  1.00 96.88           H  
ATOM   2354  CA  ASN A 146      -1.806   6.209  16.660  1.00 96.88           C  
ATOM   2355  HA  ASN A 146      -1.183   7.097  16.762  1.00 96.88           H  
ATOM   2356  C   ASN A 146      -0.989   5.018  17.191  1.00 96.88           C  
ATOM   2357  CB  ASN A 146      -3.111   6.429  17.448  1.00 96.88           C  
ATOM   2358  HB2 ASN A 146      -3.670   7.252  17.004  1.00 96.88           H  
ATOM   2359  HB3 ASN A 146      -3.727   5.531  17.393  1.00 96.88           H  
ATOM   2360  O   ASN A 146       0.011   5.211  17.877  1.00 96.88           O  
ATOM   2361  CG  ASN A 146      -2.817   6.772  18.895  1.00 96.88           C  
ATOM   2362  ND2 ASN A 146      -3.331   6.013  19.832  1.00 96.88           N  
ATOM   2363 HD21 ASN A 146      -4.003   5.295  19.603  1.00 96.88           H  
ATOM   2364 HD22 ASN A 146      -3.006   6.195  20.771  1.00 96.88           H  
ATOM   2365  OD1 ASN A 146      -2.108   7.710  19.203  1.00 96.88           O  
ATOM   2366  N   ALA A 147      -1.363   3.793  16.812  1.00 96.75           N  
ATOM   2367  H   ALA A 147      -2.191   3.706  16.240  1.00 96.75           H  
ATOM   2368  CA  ALA A 147      -0.634   2.577  17.170  1.00 96.75           C  
ATOM   2369  HA  ALA A 147      -0.531   2.543  18.254  1.00 96.75           H  
ATOM   2370  C   ALA A 147       0.790   2.567  16.584  1.00 96.75           C  
ATOM   2371  CB  ALA A 147      -1.457   1.352  16.732  1.00 96.75           C  
ATOM   2372  HB1 ALA A 147      -2.498   1.618  16.550  1.00 96.75           H  
ATOM   2373  HB2 ALA A 147      -1.440   0.606  17.526  1.00 96.75           H  
ATOM   2374  HB3 ALA A 147      -1.042   0.912  15.825  1.00 96.75           H  
ATOM   2375  O   ALA A 147       1.745   2.267  17.298  1.00 96.75           O  
ATOM   2376  N   LEU A 148       0.946   2.964  15.314  1.00 97.25           N  
ATOM   2377  H   LEU A 148       0.119   3.163  14.770  1.00 97.25           H  
ATOM   2378  CA  LEU A 148       2.255   3.153  14.689  1.00 97.25           C  
ATOM   2379  HA  LEU A 148       2.805   2.214  14.748  1.00 97.25           H  
ATOM   2380  C   LEU A 148       3.076   4.202  15.450  1.00 97.25           C  
ATOM   2381  CB  LEU A 148       2.053   3.536  13.209  1.00 97.25           C  
ATOM   2382  HB2 LEU A 148       1.406   4.412  13.169  1.00 97.25           H  
ATOM   2383  HB3 LEU A 148       1.540   2.715  12.707  1.00 97.25           H  
ATOM   2384  O   LEU A 148       4.231   3.948  15.767  1.00 97.25           O  
ATOM   2385  CG  LEU A 148       3.354   3.858  12.443  1.00 97.25           C  
ATOM   2386  HG  LEU A 148       3.855   4.688  12.940  1.00 97.25           H  
ATOM   2387  CD1 LEU A 148       4.316   2.663  12.419  1.00 97.25           C  
ATOM   2388 HD11 LEU A 148       4.799   2.560  11.447  1.00 97.25           H  
ATOM   2389 HD12 LEU A 148       5.094   2.813  13.167  1.00 97.25           H  
ATOM   2390 HD13 LEU A 148       3.798   1.733  12.651  1.00 97.25           H  
ATOM   2391  CD2 LEU A 148       3.035   4.336  11.017  1.00 97.25           C  
ATOM   2392 HD21 LEU A 148       3.130   3.526  10.295  1.00 97.25           H  
ATOM   2393 HD22 LEU A 148       3.732   5.130  10.748  1.00 97.25           H  
ATOM   2394 HD23 LEU A 148       2.024   4.741  10.966  1.00 97.25           H  
ATOM   2395  N   PHE A 149       2.491   5.351  15.795  1.00 97.38           N  
ATOM   2396  H   PHE A 149       1.535   5.523  15.518  1.00 97.38           H  
ATOM   2397  CA  PHE A 149       3.203   6.384  16.548  1.00 97.38           C  
ATOM   2398  HA  PHE A 149       4.100   6.659  15.993  1.00 97.38           H  
ATOM   2399  C   PHE A 149       3.675   5.893  17.926  1.00 97.38           C  
ATOM   2400  CB  PHE A 149       2.325   7.630  16.675  1.00 97.38           C  
ATOM   2401  HB2 PHE A 149       2.054   7.986  15.680  1.00 97.38           H  
ATOM   2402  HB3 PHE A 149       1.406   7.378  17.202  1.00 97.38           H  
ATOM   2403  O   PHE A 149       4.836   6.101  18.270  1.00 97.38           O  
ATOM   2404  CG  PHE A 149       3.025   8.753  17.400  1.00 97.38           C  
ATOM   2405  CD1 PHE A 149       2.640   9.098  18.708  1.00 97.38           C  
ATOM   2406  HD1 PHE A 149       1.835   8.573  19.201  1.00 97.38           H  
ATOM   2407  CD2 PHE A 149       4.072   9.446  16.765  1.00 97.38           C  
ATOM   2408  HD2 PHE A 149       4.361   9.188  15.757  1.00 97.38           H  
ATOM   2409  CE1 PHE A 149       3.299  10.143  19.377  1.00 97.38           C  
ATOM   2410  HE1 PHE A 149       2.987  10.425  20.372  1.00 97.38           H  
ATOM   2411  CE2 PHE A 149       4.742  10.480  17.440  1.00 97.38           C  
ATOM   2412  HE2 PHE A 149       5.543  11.012  16.950  1.00 97.38           H  
ATOM   2413  CZ  PHE A 149       4.356  10.825  18.747  1.00 97.38           C  
ATOM   2414  HZ  PHE A 149       4.868  11.620  19.269  1.00 97.38           H  
ATOM   2415  N   LEU A 150       2.825   5.187  18.681  1.00 96.19           N  
ATOM   2416  H   LEU A 150       1.888   5.028  18.338  1.00 96.19           H  
ATOM   2417  CA  LEU A 150       3.206   4.612  19.976  1.00 96.19           C  
ATOM   2418  HA  LEU A 150       3.608   5.405  20.606  1.00 96.19           H  
ATOM   2419  C   LEU A 150       4.315   3.566  19.835  1.00 96.19           C  
ATOM   2420  CB  LEU A 150       1.979   3.976  20.654  1.00 96.19           C  
ATOM   2421  HB2 LEU A 150       1.531   3.270  19.955  1.00 96.19           H  
ATOM   2422  HB3 LEU A 150       2.313   3.407  21.522  1.00 96.19           H  
ATOM   2423  O   LEU A 150       5.225   3.537  20.657  1.00 96.19           O  
ATOM   2424  CG  LEU A 150       0.904   4.978  21.108  1.00 96.19           C  
ATOM   2425  HG  LEU A 150       0.599   5.579  20.251  1.00 96.19           H  
ATOM   2426  CD1 LEU A 150      -0.319   4.205  21.605  1.00 96.19           C  
ATOM   2427 HD11 LEU A 150      -0.668   3.529  20.825  1.00 96.19           H  
ATOM   2428 HD12 LEU A 150      -1.113   4.910  21.852  1.00 96.19           H  
ATOM   2429 HD13 LEU A 150      -0.058   3.624  22.490  1.00 96.19           H  
ATOM   2430  CD2 LEU A 150       1.365   5.946  22.205  1.00 96.19           C  
ATOM   2431 HD21 LEU A 150       1.026   6.950  21.948  1.00 96.19           H  
ATOM   2432 HD22 LEU A 150       2.450   5.952  22.310  1.00 96.19           H  
ATOM   2433 HD23 LEU A 150       0.946   5.669  23.173  1.00 96.19           H  
ATOM   2434  N   HIS A 151       4.278   2.756  18.773  1.00 96.19           N  
ATOM   2435  H   HIS A 151       3.493   2.813  18.140  1.00 96.19           H  
ATOM   2436  CA  HIS A 151       5.347   1.805  18.477  1.00 96.19           C  
ATOM   2437  HA  HIS A 151       5.494   1.154  19.339  1.00 96.19           H  
ATOM   2438  C   HIS A 151       6.682   2.521  18.223  1.00 96.19           C  
ATOM   2439  CB  HIS A 151       4.930   0.950  17.273  1.00 96.19           C  
ATOM   2440  HB2 HIS A 151       4.018   0.405  17.516  1.00 96.19           H  
ATOM   2441  HB3 HIS A 151       4.720   1.595  16.419  1.00 96.19           H  
ATOM   2442  O   HIS A 151       7.710   2.130  18.766  1.00 96.19           O  
ATOM   2443  CG  HIS A 151       5.990  -0.028  16.851  1.00 96.19           C  
ATOM   2444  CD2 HIS A 151       6.791   0.062  15.742  1.00 96.19           C  
ATOM   2445  HD2 HIS A 151       6.779   0.848  15.002  1.00 96.19           H  
ATOM   2446  ND1 HIS A 151       6.377  -1.151  17.544  1.00 96.19           N  
ATOM   2447  HD1 HIS A 151       6.033  -1.451  18.445  1.00 96.19           H  
ATOM   2448  CE1 HIS A 151       7.382  -1.725  16.867  1.00 96.19           C  
ATOM   2449  HE1 HIS A 151       7.907  -2.615  17.181  1.00 96.19           H  
ATOM   2450  NE2 HIS A 151       7.659  -1.034  15.751  1.00 96.19           N  
ATOM   2451  N   LEU A 152       6.671   3.610  17.449  1.00 96.19           N  
ATOM   2452  H   LEU A 152       5.794   3.891  17.035  1.00 96.19           H  
ATOM   2453  CA  LEU A 152       7.874   4.404  17.187  1.00 96.19           C  
ATOM   2454  HA  LEU A 152       8.671   3.747  16.839  1.00 96.19           H  
ATOM   2455  C   LEU A 152       8.408   5.092  18.445  1.00 96.19           C  
ATOM   2456  CB  LEU A 152       7.569   5.458  16.114  1.00 96.19           C  
ATOM   2457  HB2 LEU A 152       8.443   6.100  16.006  1.00 96.19           H  
ATOM   2458  HB3 LEU A 152       6.739   6.075  16.456  1.00 96.19           H  
ATOM   2459  O   LEU A 152       9.621   5.194  18.603  1.00 96.19           O  
ATOM   2460  CG  LEU A 152       7.228   4.879  14.732  1.00 96.19           C  
ATOM   2461  HG  LEU A 152       6.362   4.220  14.790  1.00 96.19           H  
ATOM   2462  CD1 LEU A 152       6.886   6.033  13.798  1.00 96.19           C  
ATOM   2463 HD11 LEU A 152       6.067   6.601  14.239  1.00 96.19           H  
ATOM   2464 HD12 LEU A 152       7.758   6.674  13.669  1.00 96.19           H  
ATOM   2465 HD13 LEU A 152       6.568   5.632  12.835  1.00 96.19           H  
ATOM   2466  CD2 LEU A 152       8.373   4.073  14.142  1.00 96.19           C  
ATOM   2467 HD21 LEU A 152       9.310   4.618  14.256  1.00 96.19           H  
ATOM   2468 HD22 LEU A 152       8.456   3.117  14.658  1.00 96.19           H  
ATOM   2469 HD23 LEU A 152       8.182   3.863  13.090  1.00 96.19           H  
ATOM   2470  N   VAL A 153       7.529   5.567  19.333  1.00 96.12           N  
ATOM   2471  H   VAL A 153       6.543   5.484  19.130  1.00 96.12           H  
ATOM   2472  CA  VAL A 153       7.938   6.162  20.617  1.00 96.12           C  
ATOM   2473  HA  VAL A 153       8.648   6.966  20.425  1.00 96.12           H  
ATOM   2474  C   VAL A 153       8.652   5.134  21.492  1.00 96.12           C  
ATOM   2475  CB  VAL A 153       6.718   6.740  21.358  1.00 96.12           C  
ATOM   2476  HB  VAL A 153       5.948   5.971  21.419  1.00 96.12           H  
ATOM   2477  O   VAL A 153       9.614   5.491  22.159  1.00 96.12           O  
ATOM   2478  CG1 VAL A 153       7.032   7.212  22.787  1.00 96.12           C  
ATOM   2479 HG11 VAL A 153       7.828   7.957  22.773  1.00 96.12           H  
ATOM   2480 HG12 VAL A 153       6.138   7.642  23.238  1.00 96.12           H  
ATOM   2481 HG13 VAL A 153       7.348   6.373  23.406  1.00 96.12           H  
ATOM   2482  CG2 VAL A 153       6.138   7.956  20.618  1.00 96.12           C  
ATOM   2483 HG21 VAL A 153       6.103   7.783  19.543  1.00 96.12           H  
ATOM   2484 HG22 VAL A 153       5.125   8.134  20.977  1.00 96.12           H  
ATOM   2485 HG23 VAL A 153       6.751   8.838  20.800  1.00 96.12           H  
ATOM   2486  N   ASP A 154       8.210   3.876  21.462  1.00 94.62           N  
ATOM   2487  H   ASP A 154       7.375   3.664  20.935  1.00 94.62           H  
ATOM   2488  CA  ASP A 154       8.814   2.778  22.225  1.00 94.62           C  
ATOM   2489  HA  ASP A 154       8.989   3.104  23.250  1.00 94.62           H  
ATOM   2490  C   ASP A 154      10.178   2.347  21.650  1.00 94.62           C  
ATOM   2491  CB  ASP A 154       7.798   1.628  22.252  1.00 94.62           C  
ATOM   2492  HB2 ASP A 154       6.835   2.026  22.573  1.00 94.62           H  
ATOM   2493  HB3 ASP A 154       7.676   1.221  21.248  1.00 94.62           H  
ATOM   2494  O   ASP A 154      11.121   2.068  22.389  1.00 94.62           O  
ATOM   2495  CG  ASP A 154       8.185   0.511  23.215  1.00 94.62           C  
ATOM   2496  OD1 ASP A 154       8.329   0.816  24.419  1.00 94.62           O  
ATOM   2497  OD2 ASP A 154       8.253  -0.649  22.747  1.00 94.62           O  
ATOM   2498  N   GLN A 155      10.314   2.360  20.318  1.00 92.25           N  
ATOM   2499  H   GLN A 155       9.485   2.536  19.769  1.00 92.25           H  
ATOM   2500  CA  GLN A 155      11.556   1.981  19.636  1.00 92.25           C  
ATOM   2501  HA  GLN A 155      12.026   1.174  20.198  1.00 92.25           H  
ATOM   2502  C   GLN A 155      12.607   3.101  19.554  1.00 92.25           C  
ATOM   2503  CB  GLN A 155      11.223   1.430  18.240  1.00 92.25           C  
ATOM   2504  HB2 GLN A 155      12.173   1.174  17.772  1.00 92.25           H  
ATOM   2505  HB3 GLN A 155      10.744   2.196  17.630  1.00 92.25           H  
ATOM   2506  O   GLN A 155      13.794   2.803  19.408  1.00 92.25           O  
ATOM   2507  CG  GLN A 155      10.335   0.170  18.282  1.00 92.25           C  
ATOM   2508  HG2 GLN A 155       9.310   0.426  18.014  1.00 92.25           H  
ATOM   2509  HG3 GLN A 155      10.326  -0.242  19.291  1.00 92.25           H  
ATOM   2510  CD  GLN A 155      10.809  -0.921  17.334  1.00 92.25           C  
ATOM   2511  NE2 GLN A 155      10.625  -2.169  17.700  1.00 92.25           N  
ATOM   2512 HE21 GLN A 155      11.018  -2.869  17.087  1.00 92.25           H  
ATOM   2513 HE22 GLN A 155      10.238  -2.372  18.611  1.00 92.25           H  
ATOM   2514  OE1 GLN A 155      11.379  -0.695  16.279  1.00 92.25           O  
ATOM   2515  N   CYS A 156      12.221   4.381  19.614  1.00 90.56           N  
ATOM   2516  H   CYS A 156      11.236   4.584  19.715  1.00 90.56           H  
ATOM   2517  CA  CYS A 156      13.152   5.505  19.475  1.00 90.56           C  
ATOM   2518  HA  CYS A 156      14.027   5.143  18.935  1.00 90.56           H  
ATOM   2519  C   CYS A 156      13.604   6.082  20.835  1.00 90.56           C  
ATOM   2520  CB  CYS A 156      12.527   6.615  18.618  1.00 90.56           C  
ATOM   2521  HB2 CYS A 156      11.529   6.822  19.005  1.00 90.56           H  
ATOM   2522  HB3 CYS A 156      13.121   7.525  18.709  1.00 90.56           H  
ATOM   2523  O   CYS A 156      12.765   6.475  21.642  1.00 90.56           O  
ATOM   2524  SG  CYS A 156      12.424   6.149  16.859  1.00 90.56           S  
ATOM   2525  HG  CYS A 156      13.634   5.594  16.750  1.00 90.56           H  
ATOM   2526  N   PRO A 157      14.919   6.297  21.061  1.00 88.12           N  
ATOM   2527  CA  PRO A 157      15.419   6.845  22.326  1.00 88.12           C  
ATOM   2528  HA  PRO A 157      15.034   6.245  23.151  1.00 88.12           H  
ATOM   2529  C   PRO A 157      15.008   8.305  22.565  1.00 88.12           C  
ATOM   2530  CB  PRO A 157      16.944   6.701  22.267  1.00 88.12           C  
ATOM   2531  HB2 PRO A 157      17.459   7.552  22.711  1.00 88.12           H  
ATOM   2532  HB3 PRO A 157      17.233   5.783  22.779  1.00 88.12           H  
ATOM   2533  O   PRO A 157      14.963   8.752  23.709  1.00 88.12           O  
ATOM   2534  CG  PRO A 157      17.279   6.568  20.783  1.00 88.12           C  
ATOM   2535  HG2 PRO A 157      18.137   5.914  20.629  1.00 88.12           H  
ATOM   2536  HG3 PRO A 157      17.481   7.550  20.356  1.00 88.12           H  
ATOM   2537  CD  PRO A 157      16.018   5.975  20.162  1.00 88.12           C  
ATOM   2538  HD2 PRO A 157      15.857   6.404  19.172  1.00 88.12           H  
ATOM   2539  HD3 PRO A 157      16.125   4.893  20.089  1.00 88.12           H  
ATOM   2540  N   GLN A 158      14.731   9.070  21.502  1.00 93.69           N  
ATOM   2541  H   GLN A 158      14.780   8.648  20.585  1.00 93.69           H  
ATOM   2542  CA  GLN A 158      14.257  10.449  21.599  1.00 93.69           C  
ATOM   2543  HA  GLN A 158      14.066  10.680  22.647  1.00 93.69           H  
ATOM   2544  C   GLN A 158      12.951  10.660  20.836  1.00 93.69           C  
ATOM   2545  CB  GLN A 158      15.313  11.454  21.094  1.00 93.69           C  
ATOM   2546  HB2 GLN A 158      15.482  11.314  20.026  1.00 93.69           H  
ATOM   2547  HB3 GLN A 158      14.895  12.452  21.220  1.00 93.69           H  
ATOM   2548  O   GLN A 158      12.832  10.298  19.665  1.00 93.69           O  
ATOM   2549  CG  GLN A 158      16.652  11.426  21.865  1.00 93.69           C  
ATOM   2550  HG2 GLN A 158      16.490  11.006  22.858  1.00 93.69           H  
ATOM   2551  HG3 GLN A 158      16.993  12.453  21.997  1.00 93.69           H  
ATOM   2552  CD  GLN A 158      17.771  10.657  21.175  1.00 93.69           C  
ATOM   2553  NE2 GLN A 158      18.948  10.650  21.748  1.00 93.69           N  
ATOM   2554 HE21 GLN A 158      19.646  10.038  21.350  1.00 93.69           H  
ATOM   2555 HE22 GLN A 158      19.121  11.208  22.572  1.00 93.69           H  
ATOM   2556  OE1 GLN A 158      17.620  10.068  20.124  1.00 93.69           O  
ATOM   2557  N   MET A 159      12.017  11.379  21.461  1.00 92.94           N  
ATOM   2558  H   MET A 159      12.159  11.574  22.442  1.00 92.94           H  
ATOM   2559  CA  MET A 159      10.707  11.710  20.890  1.00 92.94           C  
ATOM   2560  HA  MET A 159      10.145  10.785  20.760  1.00 92.94           H  
ATOM   2561  C   MET A 159      10.799  12.399  19.517  1.00 92.94           C  
ATOM   2562  CB  MET A 159       9.966  12.614  21.894  1.00 92.94           C  
ATOM   2563  HB2 MET A 159      10.540  13.528  22.044  1.00 92.94           H  
ATOM   2564  HB3 MET A 159       9.898  12.098  22.851  1.00 92.94           H  
ATOM   2565  O   MET A 159      10.019  12.110  18.612  1.00 92.94           O  
ATOM   2566  CG  MET A 159       8.549  13.008  21.457  1.00 92.94           C  
ATOM   2567  HG2 MET A 159       8.150  13.701  22.198  1.00 92.94           H  
ATOM   2568  HG3 MET A 159       8.593  13.538  20.506  1.00 92.94           H  
ATOM   2569  SD  MET A 159       7.400  11.618  21.303  1.00 92.94           S  
ATOM   2570  CE  MET A 159       6.142  12.084  22.526  1.00 92.94           C  
ATOM   2571  HE1 MET A 159       5.733  13.063  22.277  1.00 92.94           H  
ATOM   2572  HE2 MET A 159       6.583  12.116  23.522  1.00 92.94           H  
ATOM   2573  HE3 MET A 159       5.341  11.344  22.518  1.00 92.94           H  
ATOM   2574  N   GLN A 160      11.782  13.285  19.321  1.00 93.69           N  
ATOM   2575  H   GLN A 160      12.430  13.457  20.076  1.00 93.69           H  
ATOM   2576  CA  GLN A 160      11.963  14.005  18.051  1.00 93.69           C  
ATOM   2577  HA  GLN A 160      11.040  14.527  17.799  1.00 93.69           H  
ATOM   2578  C   GLN A 160      12.292  13.062  16.885  1.00 93.69           C  
ATOM   2579  CB  GLN A 160      13.083  15.044  18.211  1.00 93.69           C  
ATOM   2580  HB2 GLN A 160      13.260  15.529  17.251  1.00 93.69           H  
ATOM   2581  HB3 GLN A 160      13.999  14.530  18.504  1.00 93.69           H  
ATOM   2582  O   GLN A 160      11.834  13.288  15.766  1.00 93.69           O  
ATOM   2583  CG  GLN A 160      12.753  16.148  19.234  1.00 93.69           C  
ATOM   2584  HG2 GLN A 160      12.438  15.721  20.187  1.00 93.69           H  
ATOM   2585  HG3 GLN A 160      11.951  16.767  18.833  1.00 93.69           H  
ATOM   2586  CD  GLN A 160      13.957  17.041  19.497  1.00 93.69           C  
ATOM   2587  NE2 GLN A 160      13.742  18.325  19.658  1.00 93.69           N  
ATOM   2588 HE21 GLN A 160      12.807  18.631  19.885  1.00 93.69           H  
ATOM   2589 HE22 GLN A 160      14.564  18.911  19.705  1.00 93.69           H  
ATOM   2590  OE1 GLN A 160      15.085  16.599  19.593  1.00 93.69           O  
ATOM   2591  N   LEU A 161      13.035  11.980  17.141  1.00 93.62           N  
ATOM   2592  H   LEU A 161      13.289  11.776  18.097  1.00 93.62           H  
ATOM   2593  CA  LEU A 161      13.328  10.967  16.128  1.00 93.62           C  
ATOM   2594  HA  LEU A 161      13.640  11.460  15.208  1.00 93.62           H  
ATOM   2595  C   LEU A 161      12.077  10.153  15.783  1.00 93.62           C  
ATOM   2596  CB  LEU A 161      14.461  10.045  16.618  1.00 93.62           C  
ATOM   2597  HB2 LEU A 161      14.553   9.223  15.908  1.00 93.62           H  
ATOM   2598  HB3 LEU A 161      14.185   9.617  17.582  1.00 93.62           H  
ATOM   2599  O   LEU A 161      11.854   9.879  14.604  1.00 93.62           O  
ATOM   2600  CG  LEU A 161      15.842  10.711  16.752  1.00 93.62           C  
ATOM   2601  HG  LEU A 161      15.817  11.483  17.521  1.00 93.62           H  
ATOM   2602  CD1 LEU A 161      16.854   9.648  17.157  1.00 93.62           C  
ATOM   2603 HD11 LEU A 161      16.512   9.130  18.053  1.00 93.62           H  
ATOM   2604 HD12 LEU A 161      16.979   8.916  16.358  1.00 93.62           H  
ATOM   2605 HD13 LEU A 161      17.808  10.127  17.375  1.00 93.62           H  
ATOM   2606  CD2 LEU A 161      16.298  11.326  15.424  1.00 93.62           C  
ATOM   2607 HD21 LEU A 161      15.779  12.272  15.268  1.00 93.62           H  
ATOM   2608 HD22 LEU A 161      16.073  10.644  14.604  1.00 93.62           H  
ATOM   2609 HD23 LEU A 161      17.371  11.516  15.439  1.00 93.62           H  
ATOM   2610  N   ALA A 162      11.238   9.848  16.777  1.00 94.06           N  
ATOM   2611  H   ALA A 162      11.504  10.080  17.724  1.00 94.06           H  
ATOM   2612  CA  ALA A 162       9.964   9.159  16.581  1.00 94.06           C  
ATOM   2613  HA  ALA A 162      10.158   8.218  16.067  1.00 94.06           H  
ATOM   2614  C   ALA A 162       9.006   9.988  15.703  1.00 94.06           C  
ATOM   2615  CB  ALA A 162       9.363   8.831  17.957  1.00 94.06           C  
ATOM   2616  HB1 ALA A 162       8.731   7.947  17.870  1.00 94.06           H  
ATOM   2617  HB2 ALA A 162      10.153   8.616  18.676  1.00 94.06           H  
ATOM   2618  HB3 ALA A 162       8.761   9.660  18.330  1.00 94.06           H  
ATOM   2619  O   ALA A 162       8.502   9.490  14.697  1.00 94.06           O  
ATOM   2620  N   ILE A 163       8.846  11.286  16.004  1.00 95.12           N  
ATOM   2621  H   ILE A 163       9.262  11.619  16.862  1.00 95.12           H  
ATOM   2622  CA  ILE A 163       8.062  12.237  15.190  1.00 95.12           C  
ATOM   2623  HA  ILE A 163       7.042  11.865  15.092  1.00 95.12           H  
ATOM   2624  C   ILE A 163       8.633  12.349  13.772  1.00 95.12           C  
ATOM   2625  CB  ILE A 163       8.021  13.627  15.874  1.00 95.12           C  
ATOM   2626  HB  ILE A 163       9.047  13.961  16.035  1.00 95.12           H  
ATOM   2627  O   ILE A 163       7.879  12.288  12.798  1.00 95.12           O  
ATOM   2628  CG1 ILE A 163       7.298  13.542  17.240  1.00 95.12           C  
ATOM   2629 HG12 ILE A 163       7.676  12.697  17.816  1.00 95.12           H  
ATOM   2630 HG13 ILE A 163       6.235  13.370  17.071  1.00 95.12           H  
ATOM   2631  CG2 ILE A 163       7.306  14.668  14.984  1.00 95.12           C  
ATOM   2632 HG21 ILE A 163       7.357  15.659  15.435  1.00 95.12           H  
ATOM   2633 HG22 ILE A 163       7.772  14.753  14.002  1.00 95.12           H  
ATOM   2634 HG23 ILE A 163       6.259  14.394  14.850  1.00 95.12           H  
ATOM   2635  CD1 ILE A 163       7.461  14.793  18.115  1.00 95.12           C  
ATOM   2636 HD11 ILE A 163       6.906  14.650  19.042  1.00 95.12           H  
ATOM   2637 HD12 ILE A 163       7.057  15.676  17.619  1.00 95.12           H  
ATOM   2638 HD13 ILE A 163       8.514  14.953  18.346  1.00 95.12           H  
ATOM   2639  N   GLY A 164       9.957  12.483  13.632  1.00 95.31           N  
ATOM   2640  H   GLY A 164      10.537  12.557  14.456  1.00 95.31           H  
ATOM   2641  CA  GLY A 164      10.583  12.605  12.315  1.00 95.31           C  
ATOM   2642  HA2 GLY A 164      10.110  13.425  11.774  1.00 95.31           H  
ATOM   2643  HA3 GLY A 164      11.644  12.821  12.440  1.00 95.31           H  
ATOM   2644  C   GLY A 164      10.450  11.332  11.482  1.00 95.31           C  
ATOM   2645  O   GLY A 164      10.262  11.394  10.268  1.00 95.31           O  
ATOM   2646  N   ARG A 165      10.516  10.157  12.117  1.00 95.06           N  
ATOM   2647  H   ARG A 165      10.669  10.166  13.115  1.00 95.06           H  
ATOM   2648  CA  ARG A 165      10.303   8.863  11.457  1.00 95.06           C  
ATOM   2649  HA  ARG A 165      10.865   8.834  10.523  1.00 95.06           H  
ATOM   2650  C   ARG A 165       8.840   8.691  11.056  1.00 95.06           C  
ATOM   2651  CB  ARG A 165      10.827   7.749  12.375  1.00 95.06           C  
ATOM   2652  HB2 ARG A 165      11.862   7.973  12.634  1.00 95.06           H  
ATOM   2653  HB3 ARG A 165      10.240   7.710  13.292  1.00 95.06           H  
ATOM   2654  O   ARG A 165       8.580   8.418   9.890  1.00 95.06           O  
ATOM   2655  CG  ARG A 165      10.773   6.398  11.644  1.00 95.06           C  
ATOM   2656  HG2 ARG A 165      11.206   6.525  10.652  1.00 95.06           H  
ATOM   2657  HG3 ARG A 165       9.733   6.086  11.540  1.00 95.06           H  
ATOM   2658  CD  ARG A 165      11.561   5.296  12.370  1.00 95.06           C  
ATOM   2659  HD2 ARG A 165      11.154   5.158  13.372  1.00 95.06           H  
ATOM   2660  HD3 ARG A 165      12.602   5.599  12.480  1.00 95.06           H  
ATOM   2661  NE  ARG A 165      11.481   4.009  11.659  1.00 95.06           N  
ATOM   2662  HE  ARG A 165      10.822   3.334  12.021  1.00 95.06           H  
ATOM   2663  NH1 ARG A 165      13.127   4.203  10.024  1.00 95.06           N  
ATOM   2664 HH11 ARG A 165      13.176   3.911   9.058  1.00 95.06           H  
ATOM   2665 HH12 ARG A 165      14.013   3.932  10.426  1.00 95.06           H  
ATOM   2666  NH2 ARG A 165      11.991   2.365  10.160  1.00 95.06           N  
ATOM   2667 HH21 ARG A 165      11.200   1.826  10.482  1.00 95.06           H  
ATOM   2668 HH22 ARG A 165      12.601   1.941   9.475  1.00 95.06           H  
ATOM   2669  CZ  ARG A 165      12.172   3.557  10.623  1.00 95.06           C  
ATOM   2670  N   PHE A 166       7.906   8.974  11.960  1.00 96.62           N  
ATOM   2671  H   PHE A 166       8.203   9.206  12.897  1.00 96.62           H  
ATOM   2672  CA  PHE A 166       6.468   8.946  11.688  1.00 96.62           C  
ATOM   2673  HA  PHE A 166       6.170   7.923  11.458  1.00 96.62           H  
ATOM   2674  C   PHE A 166       6.096   9.815  10.479  1.00 96.62           C  
ATOM   2675  CB  PHE A 166       5.719   9.409  12.940  1.00 96.62           C  
ATOM   2676  HB2 PHE A 166       5.980  10.444  13.159  1.00 96.62           H  
ATOM   2677  HB3 PHE A 166       6.032   8.808  13.794  1.00 96.62           H  
ATOM   2678  O   PHE A 166       5.443   9.338   9.551  1.00 96.62           O  
ATOM   2679  CG  PHE A 166       4.222   9.282  12.813  1.00 96.62           C  
ATOM   2680  CD1 PHE A 166       3.416  10.435  12.731  1.00 96.62           C  
ATOM   2681  HD1 PHE A 166       3.853  11.422  12.763  1.00 96.62           H  
ATOM   2682  CD2 PHE A 166       3.632   8.005  12.791  1.00 96.62           C  
ATOM   2683  HD2 PHE A 166       4.245   7.119  12.869  1.00 96.62           H  
ATOM   2684  CE1 PHE A 166       2.020  10.304  12.647  1.00 96.62           C  
ATOM   2685  HE1 PHE A 166       1.393  11.182  12.621  1.00 96.62           H  
ATOM   2686  CE2 PHE A 166       2.238   7.877  12.697  1.00 96.62           C  
ATOM   2687  HE2 PHE A 166       1.779   6.899  12.714  1.00 96.62           H  
ATOM   2688  CZ  PHE A 166       1.437   9.027  12.638  1.00 96.62           C  
ATOM   2689  HZ  PHE A 166       0.361   8.935  12.614  1.00 96.62           H  
ATOM   2690  N   GLY A 167       6.595  11.057  10.430  1.00 95.75           N  
ATOM   2691  H   GLY A 167       7.080  11.418  11.239  1.00 95.75           H  
ATOM   2692  CA  GLY A 167       6.385  11.946   9.285  1.00 95.75           C  
ATOM   2693  HA2 GLY A 167       6.876  12.900   9.474  1.00 95.75           H  
ATOM   2694  HA3 GLY A 167       5.315  12.115   9.161  1.00 95.75           H  
ATOM   2695  C   GLY A 167       6.933  11.377   7.975  1.00 95.75           C  
ATOM   2696  O   GLY A 167       6.227  11.388   6.968  1.00 95.75           O  
ATOM   2697  N   ARG A 168       8.149  10.809   7.982  1.00 95.12           N  
ATOM   2698  H   ARG A 168       8.650  10.772   8.858  1.00 95.12           H  
ATOM   2699  CA  ARG A 168       8.735  10.174   6.785  1.00 95.12           C  
ATOM   2700  HA  ARG A 168       8.718  10.884   5.958  1.00 95.12           H  
ATOM   2701  C   ARG A 168       7.914   8.972   6.299  1.00 95.12           C  
ATOM   2702  CB  ARG A 168      10.193   9.794   7.041  1.00 95.12           C  
ATOM   2703  HB2 ARG A 168      10.259   9.195   7.950  1.00 95.12           H  
ATOM   2704  HB3 ARG A 168      10.543   9.207   6.192  1.00 95.12           H  
ATOM   2705  O   ARG A 168       7.704   8.848   5.096  1.00 95.12           O  
ATOM   2706  CG  ARG A 168      11.115  11.023   7.125  1.00 95.12           C  
ATOM   2707  HG2 ARG A 168      10.878  11.687   7.957  1.00 95.12           H  
ATOM   2708  HG3 ARG A 168      11.029  11.568   6.186  1.00 95.12           H  
ATOM   2709  CD  ARG A 168      12.570  10.591   7.281  1.00 95.12           C  
ATOM   2710  HD2 ARG A 168      13.214  11.462   7.165  1.00 95.12           H  
ATOM   2711  HD3 ARG A 168      12.758   9.881   6.477  1.00 95.12           H  
ATOM   2712  NE  ARG A 168      12.836  10.005   8.606  1.00 95.12           N  
ATOM   2713  HE  ARG A 168      12.118  10.113   9.307  1.00 95.12           H  
ATOM   2714  NH1 ARG A 168      15.005   9.378   8.145  1.00 95.12           N  
ATOM   2715 HH11 ARG A 168      15.837   8.881   8.431  1.00 95.12           H  
ATOM   2716 HH12 ARG A 168      14.883   9.668   7.186  1.00 95.12           H  
ATOM   2717  NH2 ARG A 168      14.202   9.187  10.238  1.00 95.12           N  
ATOM   2718 HH21 ARG A 168      15.142   8.992  10.550  1.00 95.12           H  
ATOM   2719 HH22 ARG A 168      13.459   9.262  10.918  1.00 95.12           H  
ATOM   2720  CZ  ARG A 168      14.003   9.514   8.985  1.00 95.12           C  
ATOM   2721  N   LEU A 169       7.390   8.141   7.208  1.00 95.19           N  
ATOM   2722  H   LEU A 169       7.600   8.303   8.183  1.00 95.19           H  
ATOM   2723  CA  LEU A 169       6.527   7.003   6.854  1.00 95.19           C  
ATOM   2724  HA  LEU A 169       7.033   6.398   6.102  1.00 95.19           H  
ATOM   2725  C   LEU A 169       5.204   7.465   6.217  1.00 95.19           C  
ATOM   2726  CB  LEU A 169       6.251   6.143   8.103  1.00 95.19           C  
ATOM   2727  HB2 LEU A 169       5.528   5.370   7.842  1.00 95.19           H  
ATOM   2728  HB3 LEU A 169       5.788   6.780   8.857  1.00 95.19           H  
ATOM   2729  O   LEU A 169       4.763   6.889   5.226  1.00 95.19           O  
ATOM   2730  CG  LEU A 169       7.476   5.455   8.734  1.00 95.19           C  
ATOM   2731  HG  LEU A 169       8.232   6.203   8.970  1.00 95.19           H  
ATOM   2732  CD1 LEU A 169       7.077   4.754  10.036  1.00 95.19           C  
ATOM   2733 HD11 LEU A 169       6.668   3.765   9.829  1.00 95.19           H  
ATOM   2734 HD12 LEU A 169       6.329   5.340  10.569  1.00 95.19           H  
ATOM   2735 HD13 LEU A 169       7.957   4.639  10.669  1.00 95.19           H  
ATOM   2736  CD2 LEU A 169       8.123   4.422   7.816  1.00 95.19           C  
ATOM   2737 HD21 LEU A 169       9.003   4.004   8.304  1.00 95.19           H  
ATOM   2738 HD22 LEU A 169       8.431   4.875   6.873  1.00 95.19           H  
ATOM   2739 HD23 LEU A 169       7.421   3.610   7.627  1.00 95.19           H  
ATOM   2740  N   LEU A 170       4.576   8.528   6.729  1.00 93.81           N  
ATOM   2741  H   LEU A 170       4.945   8.963   7.562  1.00 93.81           H  
ATOM   2742  CA  LEU A 170       3.337   9.046   6.135  1.00 93.81           C  
ATOM   2743  HA  LEU A 170       2.678   8.207   5.915  1.00 93.81           H  
ATOM   2744  C   LEU A 170       3.576   9.744   4.787  1.00 93.81           C  
ATOM   2745  CB  LEU A 170       2.626   9.980   7.126  1.00 93.81           C  
ATOM   2746  HB2 LEU A 170       3.300  10.796   7.388  1.00 93.81           H  
ATOM   2747  HB3 LEU A 170       1.768  10.411   6.612  1.00 93.81           H  
ATOM   2748  O   LEU A 170       2.770   9.577   3.873  1.00 93.81           O  
ATOM   2749  CG  LEU A 170       2.129   9.318   8.426  1.00 93.81           C  
ATOM   2750  HG  LEU A 170       2.979   9.030   9.044  1.00 93.81           H  
ATOM   2751  CD1 LEU A 170       1.295  10.340   9.197  1.00 93.81           C  
ATOM   2752 HD11 LEU A 170       0.918   9.888  10.115  1.00 93.81           H  
ATOM   2753 HD12 LEU A 170       1.919  11.194   9.462  1.00 93.81           H  
ATOM   2754 HD13 LEU A 170       0.451  10.679   8.596  1.00 93.81           H  
ATOM   2755  CD2 LEU A 170       1.265   8.076   8.191  1.00 93.81           C  
ATOM   2756 HD21 LEU A 170       0.822   7.757   9.135  1.00 93.81           H  
ATOM   2757 HD22 LEU A 170       0.475   8.294   7.473  1.00 93.81           H  
ATOM   2758 HD23 LEU A 170       1.890   7.262   7.823  1.00 93.81           H  
ATOM   2759  N   MET A 171       4.692  10.466   4.628  1.00 92.88           N  
ATOM   2760  H   MET A 171       5.302  10.596   5.423  1.00 92.88           H  
ATOM   2761  CA  MET A 171       5.087  11.046   3.336  1.00 92.88           C  
ATOM   2762  HA  MET A 171       4.284  11.683   2.963  1.00 92.88           H  
ATOM   2763  C   MET A 171       5.352   9.978   2.274  1.00 92.88           C  
ATOM   2764  CB  MET A 171       6.346  11.901   3.489  1.00 92.88           C  
ATOM   2765  HB2 MET A 171       6.712  12.154   2.494  1.00 92.88           H  
ATOM   2766  HB3 MET A 171       7.120  11.332   4.004  1.00 92.88           H  
ATOM   2767  O   MET A 171       5.123  10.203   1.089  1.00 92.88           O  
ATOM   2768  CG  MET A 171       6.063  13.214   4.220  1.00 92.88           C  
ATOM   2769  HG2 MET A 171       5.833  13.018   5.268  1.00 92.88           H  
ATOM   2770  HG3 MET A 171       5.182  13.672   3.771  1.00 92.88           H  
ATOM   2771  SD  MET A 171       7.416  14.412   4.132  1.00 92.88           S  
ATOM   2772  CE  MET A 171       8.754  13.485   4.933  1.00 92.88           C  
ATOM   2773  HE1 MET A 171       8.982  12.594   4.349  1.00 92.88           H  
ATOM   2774  HE2 MET A 171       9.645  14.111   4.972  1.00 92.88           H  
ATOM   2775  HE3 MET A 171       8.450  13.224   5.947  1.00 92.88           H  
ATOM   2776  N   LEU A 172       5.807   8.791   2.677  1.00 91.00           N  
ATOM   2777  H   LEU A 172       6.022   8.646   3.653  1.00 91.00           H  
ATOM   2778  CA  LEU A 172       5.957   7.676   1.752  1.00 91.00           C  
ATOM   2779  HA  LEU A 172       6.570   8.000   0.912  1.00 91.00           H  
ATOM   2780  C   LEU A 172       4.596   7.252   1.191  1.00 91.00           C  
ATOM   2781  CB  LEU A 172       6.654   6.529   2.490  1.00 91.00           C  
ATOM   2782  HB2 LEU A 172       7.613   6.876   2.876  1.00 91.00           H  
ATOM   2783  HB3 LEU A 172       6.036   6.227   3.334  1.00 91.00           H  
ATOM   2784  O   LEU A 172       4.452   7.106  -0.019  1.00 91.00           O  
ATOM   2785  CG  LEU A 172       6.870   5.298   1.605  1.00 91.00           C  
ATOM   2786  HG  LEU A 172       5.943   5.049   1.087  1.00 91.00           H  
ATOM   2787  CD1 LEU A 172       7.953   5.546   0.551  1.00 91.00           C  
ATOM   2788 HD11 LEU A 172       7.534   5.328  -0.432  1.00 91.00           H  
ATOM   2789 HD12 LEU A 172       8.285   6.584   0.554  1.00 91.00           H  
ATOM   2790 HD13 LEU A 172       8.825   4.917   0.727  1.00 91.00           H  
ATOM   2791  CD2 LEU A 172       7.195   4.118   2.512  1.00 91.00           C  
ATOM   2792 HD21 LEU A 172       6.297   3.830   3.059  1.00 91.00           H  
ATOM   2793 HD22 LEU A 172       7.511   3.276   1.897  1.00 91.00           H  
ATOM   2794 HD23 LEU A 172       7.982   4.380   3.220  1.00 91.00           H  
ATOM   2795  N   VAL A 173       3.583   7.116   2.053  1.00 88.62           N  
ATOM   2796  H   VAL A 173       3.771   7.261   3.035  1.00 88.62           H  
ATOM   2797  CA  VAL A 173       2.216   6.767   1.626  1.00 88.62           C  
ATOM   2798  HA  VAL A 173       2.249   5.816   1.095  1.00 88.62           H  
ATOM   2799  C   VAL A 173       1.665   7.801   0.637  1.00 88.62           C  
ATOM   2800  CB  VAL A 173       1.284   6.609   2.846  1.00 88.62           C  
ATOM   2801  HB  VAL A 173       1.295   7.530   3.429  1.00 88.62           H  
ATOM   2802  O   VAL A 173       1.037   7.431  -0.357  1.00 88.62           O  
ATOM   2803  CG1 VAL A 173      -0.167   6.365   2.415  1.00 88.62           C  
ATOM   2804 HG11 VAL A 173      -0.195   5.595   1.645  1.00 88.62           H  
ATOM   2805 HG12 VAL A 173      -0.594   7.280   2.002  1.00 88.62           H  
ATOM   2806 HG13 VAL A 173      -0.778   6.060   3.265  1.00 88.62           H  
ATOM   2807  CG2 VAL A 173       1.749   5.466   3.767  1.00 88.62           C  
ATOM   2808 HG21 VAL A 173       0.969   4.715   3.892  1.00 88.62           H  
ATOM   2809 HG22 VAL A 173       1.988   5.882   4.746  1.00 88.62           H  
ATOM   2810 HG23 VAL A 173       2.633   4.966   3.372  1.00 88.62           H  
ATOM   2811  N   THR A 174       1.933   9.095   0.852  1.00 86.75           N  
ATOM   2812  H   THR A 174       2.466   9.367   1.665  1.00 86.75           H  
ATOM   2813  CA  THR A 174       1.494  10.138  -0.091  1.00 86.75           C  
ATOM   2814  HA  THR A 174       0.452   9.944  -0.346  1.00 86.75           H  
ATOM   2815  C   THR A 174       2.271  10.141  -1.405  1.00 86.75           C  
ATOM   2816  CB  THR A 174       1.544  11.547   0.504  1.00 86.75           C  
ATOM   2817  HB  THR A 174       1.161  12.245  -0.241  1.00 86.75           H  
ATOM   2818  O   THR A 174       1.714  10.552  -2.417  1.00 86.75           O  
ATOM   2819  CG2 THR A 174       0.697  11.686   1.766  1.00 86.75           C  
ATOM   2820 HG21 THR A 174       0.637  12.737   2.050  1.00 86.75           H  
ATOM   2821 HG22 THR A 174       1.147  11.126   2.586  1.00 86.75           H  
ATOM   2822 HG23 THR A 174      -0.307  11.307   1.577  1.00 86.75           H  
ATOM   2823  OG1 THR A 174       2.854  11.909   0.834  1.00 86.75           O  
ATOM   2824  HG1 THR A 174       2.943  12.864   0.785  1.00 86.75           H  
ATOM   2825  N   ASN A 175       3.525   9.681  -1.427  1.00 86.31           N  
ATOM   2826  H   ASN A 175       3.963   9.425  -0.553  1.00 86.31           H  
ATOM   2827  CA  ASN A 175       4.308   9.558  -2.660  1.00 86.31           C  
ATOM   2828  HA  ASN A 175       4.158  10.448  -3.272  1.00 86.31           H  
ATOM   2829  C   ASN A 175       3.818   8.377  -3.505  1.00 86.31           C  
ATOM   2830  CB  ASN A 175       5.802   9.453  -2.304  1.00 86.31           C  
ATOM   2831  HB2 ASN A 175       5.941   8.713  -1.516  1.00 86.31           H  
ATOM   2832  HB3 ASN A 175       6.358   9.125  -3.182  1.00 86.31           H  
ATOM   2833  O   ASN A 175       3.672   8.511  -4.714  1.00 86.31           O  
ATOM   2834  CG  ASN A 175       6.395  10.774  -1.838  1.00 86.31           C  
ATOM   2835  ND2 ASN A 175       7.572  10.737  -1.254  1.00 86.31           N  
ATOM   2836 HD21 ASN A 175       8.100   9.878  -1.209  1.00 86.31           H  
ATOM   2837 HD22 ASN A 175       7.912  11.606  -0.867  1.00 86.31           H  
ATOM   2838  OD1 ASN A 175       5.830  11.850  -2.000  1.00 86.31           O  
ATOM   2839  N   ILE A 176       3.479   7.254  -2.870  1.00 85.62           N  
ATOM   2840  H   ILE A 176       3.653   7.203  -1.876  1.00 85.62           H  
ATOM   2841  CA  ILE A 176       2.972   6.059  -3.565  1.00 85.62           C  
ATOM   2842  HA  ILE A 176       3.668   5.788  -4.358  1.00 85.62           H  
ATOM   2843  C   ILE A 176       1.630   6.320  -4.241  1.00 85.62           C  
ATOM   2844  CB  ILE A 176       2.864   4.895  -2.568  1.00 85.62           C  
ATOM   2845  HB  ILE A 176       2.280   5.239  -1.715  1.00 85.62           H  
ATOM   2846  O   ILE A 176       1.407   5.828  -5.338  1.00 85.62           O  
ATOM   2847  CG1 ILE A 176       4.293   4.554  -2.100  1.00 85.62           C  
ATOM   2848 HG12 ILE A 176       4.801   5.438  -1.715  1.00 85.62           H  
ATOM   2849 HG13 ILE A 176       4.880   4.185  -2.942  1.00 85.62           H  
ATOM   2850  CG2 ILE A 176       2.189   3.616  -3.119  1.00 85.62           C  
ATOM   2851 HG21 ILE A 176       1.430   3.826  -3.874  1.00 85.62           H  
ATOM   2852 HG22 ILE A 176       1.697   3.089  -2.302  1.00 85.62           H  
ATOM   2853 HG23 ILE A 176       2.930   2.956  -3.569  1.00 85.62           H  
ATOM   2854  CD1 ILE A 176       4.283   3.517  -0.994  1.00 85.62           C  
ATOM   2855 HD11 ILE A 176       3.549   3.778  -0.231  1.00 85.62           H  
ATOM   2856 HD12 ILE A 176       5.274   3.467  -0.544  1.00 85.62           H  
ATOM   2857 HD13 ILE A 176       4.036   2.556  -1.445  1.00 85.62           H  
ATOM   2858  N   THR A 177       0.740   7.112  -3.637  1.00 78.50           N  
ATOM   2859  H   THR A 177       0.964   7.512  -2.737  1.00 78.50           H  
ATOM   2860  CA  THR A 177      -0.555   7.438  -4.268  1.00 78.50           C  
ATOM   2861  HA  THR A 177      -1.006   6.512  -4.626  1.00 78.50           H  
ATOM   2862  C   THR A 177      -0.423   8.335  -5.505  1.00 78.50           C  
ATOM   2863  CB  THR A 177      -1.525   8.082  -3.267  1.00 78.50           C  
ATOM   2864  HB  THR A 177      -2.435   8.364  -3.796  1.00 78.50           H  
ATOM   2865  O   THR A 177      -1.396   8.480  -6.243  1.00 78.50           O  
ATOM   2866  CG2 THR A 177      -1.920   7.160  -2.102  1.00 78.50           C  
ATOM   2867 HG21 THR A 177      -1.821   7.669  -1.143  1.00 78.50           H  
ATOM   2868 HG22 THR A 177      -1.315   6.253  -2.088  1.00 78.50           H  
ATOM   2869 HG23 THR A 177      -2.965   6.874  -2.218  1.00 78.50           H  
ATOM   2870  OG1 THR A 177      -0.961   9.240  -2.707  1.00 78.50           O  
ATOM   2871  HG1 THR A 177      -0.619   8.990  -1.846  1.00 78.50           H  
ATOM   2872  N   LYS A 178       0.756   8.930  -5.750  1.00 75.75           N  
ATOM   2873  H   LYS A 178       1.522   8.739  -5.120  1.00 75.75           H  
ATOM   2874  CA  LYS A 178       1.038   9.757  -6.935  1.00 75.75           C  
ATOM   2875  HA  LYS A 178       0.111  10.216  -7.278  1.00 75.75           H  
ATOM   2876  C   LYS A 178       1.579   8.959  -8.128  1.00 75.75           C  
ATOM   2877  CB  LYS A 178       2.034  10.862  -6.566  1.00 75.75           C  
ATOM   2878  HB2 LYS A 178       2.936  10.414  -6.148  1.00 75.75           H  
ATOM   2879  HB3 LYS A 178       2.320  11.394  -7.473  1.00 75.75           H  
ATOM   2880  O   LYS A 178       1.534   9.485  -9.241  1.00 75.75           O  
ATOM   2881  CG  LYS A 178       1.455  11.885  -5.581  1.00 75.75           C  
ATOM   2882  HG2 LYS A 178       0.602  12.385  -6.038  1.00 75.75           H  
ATOM   2883  HG3 LYS A 178       1.117  11.385  -4.673  1.00 75.75           H  
ATOM   2884  CD  LYS A 178       2.526  12.927  -5.244  1.00 75.75           C  
ATOM   2885  HD2 LYS A 178       2.748  13.494  -6.148  1.00 75.75           H  
ATOM   2886  HD3 LYS A 178       3.433  12.421  -4.913  1.00 75.75           H  
ATOM   2887  CE  LYS A 178       2.033  13.871  -4.149  1.00 75.75           C  
ATOM   2888  HE2 LYS A 178       1.788  13.274  -3.270  1.00 75.75           H  
ATOM   2889  HE3 LYS A 178       1.119  14.355  -4.493  1.00 75.75           H  
ATOM   2890  NZ  LYS A 178       3.076  14.874  -3.821  1.00 75.75           N  
ATOM   2891  HZ1 LYS A 178       3.235  15.483  -4.610  1.00 75.75           H  
ATOM   2892  HZ2 LYS A 178       2.801  15.424  -3.020  1.00 75.75           H  
ATOM   2893  HZ3 LYS A 178       3.944  14.405  -3.604  1.00 75.75           H  
ATOM   2894  N   ILE A 179       2.103   7.753  -7.889  1.00 69.12           N  
ATOM   2895  H   ILE A 179       1.985   7.365  -6.964  1.00 69.12           H  
ATOM   2896  CA  ILE A 179       2.663   6.850  -8.913  1.00 69.12           C  
ATOM   2897  HA  ILE A 179       3.129   7.444  -9.699  1.00 69.12           H  
ATOM   2898  C   ILE A 179       1.534   6.071  -9.593  1.00 69.12           C  
ATOM   2899  CB  ILE A 179       3.734   5.927  -8.282  1.00 69.12           C  
ATOM   2900  HB  ILE A 179       3.277   5.390  -7.450  1.00 69.12           H  
ATOM   2901  O   ILE A 179       1.487   6.073 -10.847  1.00 69.12           O  
ATOM   2902  CG1 ILE A 179       4.936   6.744  -7.747  1.00 69.12           C  
ATOM   2903 HG12 ILE A 179       5.436   7.250  -8.573  1.00 69.12           H  
ATOM   2904 HG13 ILE A 179       4.576   7.504  -7.054  1.00 69.12           H  
ATOM   2905  CG2 ILE A 179       4.199   4.899  -9.328  1.00 69.12           C  
ATOM   2906 HG21 ILE A 179       4.454   5.424 -10.249  1.00 69.12           H  
ATOM   2907 HG22 ILE A 179       5.061   4.329  -8.982  1.00 69.12           H  
ATOM   2908 HG23 ILE A 179       3.391   4.198  -9.534  1.00 69.12           H  
ATOM   2909  CD1 ILE A 179       5.959   5.889  -6.993  1.00 69.12           C  
ATOM   2910 HD11 ILE A 179       6.621   6.537  -6.418  1.00 69.12           H  
ATOM   2911 HD12 ILE A 179       5.426   5.217  -6.320  1.00 69.12           H  
ATOM   2912 HD13 ILE A 179       6.570   5.310  -7.685  1.00 69.12           H  
ATOM   2913  OXT ILE A 179       0.739   5.467  -8.844  1.00 69.12           O  
TER    2914      ILE A 179                                                       
END   
```
