## Supplementary table for "Multiple losses of ecdysone receptor genes in nematodes: an alternative evolutionary scenario of molting regulation": NEMA_MeloiIncog_Minc3s01112g20828

```
ATOM      1  N   LEU A   1      14.986 -10.737  10.981  1.00 58.69           N  
ATOM      2  H   LEU A   1      15.154  -9.855  11.444  1.00 58.69           H  
ATOM      3  H2  LEU A   1      14.772 -11.449  11.665  1.00 58.69           H  
ATOM      4  H3  LEU A   1      15.816 -11.019  10.479  1.00 58.69           H  
ATOM      5  CA  LEU A   1      13.847 -10.619  10.047  1.00 58.69           C  
ATOM      6  HA  LEU A   1      13.486  -9.591  10.041  1.00 58.69           H  
ATOM      7  C   LEU A   1      12.727 -11.507  10.582  1.00 58.69           C  
ATOM      8  CB  LEU A   1      14.282 -11.005   8.614  1.00 58.69           C  
ATOM      9  HB2 LEU A   1      15.370 -11.024   8.540  1.00 58.69           H  
ATOM     10  HB3 LEU A   1      13.942 -12.016   8.392  1.00 58.69           H  
ATOM     11  O   LEU A   1      12.995 -12.678  10.835  1.00 58.69           O  
ATOM     12  CG  LEU A   1      13.738 -10.019   7.562  1.00 58.69           C  
ATOM     13  HG  LEU A   1      12.883  -9.501   7.996  1.00 58.69           H  
ATOM     14  CD1 LEU A   1      14.771  -8.951   7.188  1.00 58.69           C  
ATOM     15 HD11 LEU A   1      14.441  -8.418   6.297  1.00 58.69           H  
ATOM     16 HD12 LEU A   1      14.865  -8.219   7.990  1.00 58.69           H  
ATOM     17 HD13 LEU A   1      15.741  -9.401   6.973  1.00 58.69           H  
ATOM     18  CD2 LEU A   1      13.289 -10.759   6.305  1.00 58.69           C  
ATOM     19 HD21 LEU A   1      14.131 -11.278   5.847  1.00 58.69           H  
ATOM     20 HD22 LEU A   1      12.868 -10.056   5.586  1.00 58.69           H  
ATOM     21 HD23 LEU A   1      12.519 -11.484   6.567  1.00 58.69           H  
ATOM     22  N   THR A   2      11.554 -10.941  10.881  1.00 74.12           N  
ATOM     23  H   THR A   2      11.382  -9.979  10.625  1.00 74.12           H  
ATOM     24  CA  THR A   2      10.381 -11.732  11.321  1.00 74.12           C  
ATOM     25  HA  THR A   2      10.711 -12.506  12.013  1.00 74.12           H  
ATOM     26  C   THR A   2       9.746 -12.436  10.115  1.00 74.12           C  
ATOM     27  CB  THR A   2       9.332 -10.874  12.062  1.00 74.12           C  
ATOM     28  HB  THR A   2       8.522 -11.521  12.397  1.00 74.12           H  
ATOM     29  O   THR A   2      10.049 -12.075   8.973  1.00 74.12           O  
ATOM     30  CG2 THR A   2       9.899 -10.146  13.285  1.00 74.12           C  
ATOM     31 HG21 THR A   2      10.618  -9.380  12.994  1.00 74.12           H  
ATOM     32 HG22 THR A   2       9.089  -9.672  13.839  1.00 74.12           H  
ATOM     33 HG23 THR A   2      10.384 -10.865  13.946  1.00 74.12           H  
ATOM     34  OG1 THR A   2       8.810  -9.896  11.198  1.00 74.12           O  
ATOM     35  HG1 THR A   2       8.030  -9.523  11.616  1.00 74.12           H  
ATOM     36  N   LYS A   3       8.861 -13.422  10.333  1.00 82.44           N  
ATOM     37  H   LYS A   3       8.644 -13.698  11.280  1.00 82.44           H  
ATOM     38  CA  LYS A   3       8.118 -14.075   9.231  1.00 82.44           C  
ATOM     39  HA  LYS A   3       8.811 -14.617   8.588  1.00 82.44           H  
ATOM     40  C   LYS A   3       7.376 -13.073   8.344  1.00 82.44           C  
ATOM     41  CB  LYS A   3       7.099 -15.058   9.817  1.00 82.44           C  
ATOM     42  HB2 LYS A   3       6.370 -15.319   9.050  1.00 82.44           H  
ATOM     43  HB3 LYS A   3       6.571 -14.592  10.649  1.00 82.44           H  
ATOM     44  O   LYS A   3       7.359 -13.194   7.125  1.00 82.44           O  
ATOM     45  CG  LYS A   3       7.788 -16.341  10.289  1.00 82.44           C  
ATOM     46  HG2 LYS A   3       8.289 -16.817   9.446  1.00 82.44           H  
ATOM     47  HG3 LYS A   3       8.524 -16.106  11.057  1.00 82.44           H  
ATOM     48  CD  LYS A   3       6.731 -17.285  10.855  1.00 82.44           C  
ATOM     49  HD2 LYS A   3       6.003 -17.517  10.078  1.00 82.44           H  
ATOM     50  HD3 LYS A   3       6.226 -16.793  11.687  1.00 82.44           H  
ATOM     51  CE  LYS A   3       7.404 -18.567  11.342  1.00 82.44           C  
ATOM     52  HE2 LYS A   3       7.882 -19.050  10.490  1.00 82.44           H  
ATOM     53  HE3 LYS A   3       8.171 -18.297  12.068  1.00 82.44           H  
ATOM     54  NZ  LYS A   3       6.401 -19.466  11.965  1.00 82.44           N  
ATOM     55  HZ1 LYS A   3       5.623 -19.608  11.337  1.00 82.44           H  
ATOM     56  HZ2 LYS A   3       6.048 -19.029  12.805  1.00 82.44           H  
ATOM     57  HZ3 LYS A   3       6.818 -20.355  12.200  1.00 82.44           H  
ATOM     58  N   ASP A   4       6.844 -12.040   8.969  1.00 82.44           N  
ATOM     59  H   ASP A   4       6.821 -12.075   9.978  1.00 82.44           H  
ATOM     60  CA  ASP A   4       6.079 -10.979   8.326  1.00 82.44           C  
ATOM     61  HA  ASP A   4       5.265 -11.405   7.739  1.00 82.44           H  
ATOM     62  C   ASP A   4       6.919 -10.102   7.383  1.00 82.44           C  
ATOM     63  CB  ASP A   4       5.490 -10.158   9.464  1.00 82.44           C  
ATOM     64  HB2 ASP A   4       5.060  -9.227   9.094  1.00 82.44           H  
ATOM     65  HB3 ASP A   4       6.311  -9.975  10.157  1.00 82.44           H  
ATOM     66  O   ASP A   4       6.429  -9.674   6.342  1.00 82.44           O  
ATOM     67  CG  ASP A   4       4.447 -10.919  10.259  1.00 82.44           C  
ATOM     68  OD1 ASP A   4       3.767 -11.783   9.676  1.00 82.44           O  
ATOM     69  OD2 ASP A   4       4.459 -10.785  11.497  1.00 82.44           O  
ATOM     70  N   HIS A   5       8.205  -9.884   7.674  1.00 87.06           N  
ATOM     71  H   HIS A   5       8.580 -10.261   8.533  1.00 87.06           H  
ATOM     72  CA  HIS A   5       9.103  -9.202   6.736  1.00 87.06           C  
ATOM     73  HA  HIS A   5       8.654  -8.267   6.399  1.00 87.06           H  
ATOM     74  C   HIS A   5       9.406 -10.054   5.503  1.00 87.06           C  
ATOM     75  CB  HIS A   5      10.420  -8.903   7.424  1.00 87.06           C  
ATOM     76  HB2 HIS A   5      10.760  -9.813   7.918  1.00 87.06           H  
ATOM     77  HB3 HIS A   5      11.142  -8.615   6.660  1.00 87.06           H  
ATOM     78  O   HIS A   5       9.526  -9.525   4.399  1.00 87.06           O  
ATOM     79  CG  HIS A   5      10.366  -7.787   8.416  1.00 87.06           C  
ATOM     80  CD2 HIS A   5      10.609  -6.465   8.167  1.00 87.06           C  
ATOM     81  HD2 HIS A   5      10.805  -6.006   7.209  1.00 87.06           H  
ATOM     82  ND1 HIS A   5      10.168  -7.924   9.769  1.00 87.06           N  
ATOM     83  HD1 HIS A   5       9.699  -8.697  10.217  1.00 87.06           H  
ATOM     84  CE1 HIS A   5      10.343  -6.721  10.334  1.00 87.06           C  
ATOM     85  HE1 HIS A   5      10.237  -6.488  11.383  1.00 87.06           H  
ATOM     86  NE2 HIS A   5      10.619  -5.817   9.398  1.00 87.06           N  
ATOM     87  N   PHE A   6       9.546 -11.375   5.676  1.00 88.31           N  
ATOM     88  H   PHE A   6       9.397 -11.771   6.593  1.00 88.31           H  
ATOM     89  CA  PHE A   6       9.699 -12.275   4.534  1.00 88.31           C  
ATOM     90  HA  PHE A   6      10.524 -11.930   3.910  1.00 88.31           H  
ATOM     91  C   PHE A   6       8.447 -12.231   3.665  1.00 88.31           C  
ATOM     92  CB  PHE A   6       9.985 -13.705   5.003  1.00 88.31           C  
ATOM     93  HB2 PHE A   6       9.302 -13.979   5.806  1.00 88.31           H  
ATOM     94  HB3 PHE A   6       9.800 -14.383   4.170  1.00 88.31           H  
ATOM     95  O   PHE A   6       8.553 -12.096   2.451  1.00 88.31           O  
ATOM     96  CG  PHE A   6      11.405 -13.934   5.452  1.00 88.31           C  
ATOM     97  CD1 PHE A   6      12.440 -13.906   4.498  1.00 88.31           C  
ATOM     98  HD1 PHE A   6      12.221 -13.693   3.462  1.00 88.31           H  
ATOM     99  CD2 PHE A   6      11.695 -14.218   6.799  1.00 88.31           C  
ATOM    100  HD2 PHE A   6      10.904 -14.237   7.534  1.00 88.31           H  
ATOM    101  CE1 PHE A   6      13.763 -14.167   4.891  1.00 88.31           C  
ATOM    102  HE1 PHE A   6      14.553 -14.154   4.154  1.00 88.31           H  
ATOM    103  CE2 PHE A   6      13.017 -14.488   7.189  1.00 88.31           C  
ATOM    104  HE2 PHE A   6      13.234 -14.725   8.220  1.00 88.31           H  
ATOM    105  CZ  PHE A   6      14.050 -14.465   6.234  1.00 88.31           C  
ATOM    106  HZ  PHE A   6      15.066 -14.685   6.529  1.00 88.31           H  
ATOM    107  N   LEU A   7       7.270 -12.260   4.290  1.00 89.31           N  
ATOM    108  H   LEU A   7       7.249 -12.382   5.292  1.00 89.31           H  
ATOM    109  CA  LEU A   7       6.009 -12.151   3.575  1.00 89.31           C  
ATOM    110  HA  LEU A   7       5.980 -12.953   2.838  1.00 89.31           H  
ATOM    111  C   LEU A   7       5.899 -10.822   2.805  1.00 89.31           C  
ATOM    112  CB  LEU A   7       4.868 -12.360   4.588  1.00 89.31           C  
ATOM    113  HB2 LEU A   7       4.874 -11.535   5.301  1.00 89.31           H  
ATOM    114  HB3 LEU A   7       5.041 -13.285   5.138  1.00 89.31           H  
ATOM    115  O   LEU A   7       5.598 -10.843   1.614  1.00 89.31           O  
ATOM    116  CG  LEU A   7       3.485 -12.432   3.923  1.00 89.31           C  
ATOM    117  HG  LEU A   7       3.306 -11.487   3.410  1.00 89.31           H  
ATOM    118  CD1 LEU A   7       3.417 -13.587   2.926  1.00 89.31           C  
ATOM    119 HD11 LEU A   7       2.382 -13.818   2.671  1.00 89.31           H  
ATOM    120 HD12 LEU A   7       3.944 -13.312   2.013  1.00 89.31           H  
ATOM    121 HD13 LEU A   7       3.875 -14.479   3.354  1.00 89.31           H  
ATOM    122  CD2 LEU A   7       2.384 -12.599   4.968  1.00 89.31           C  
ATOM    123 HD21 LEU A   7       2.642 -12.067   5.883  1.00 89.31           H  
ATOM    124 HD22 LEU A   7       2.236 -13.653   5.204  1.00 89.31           H  
ATOM    125 HD23 LEU A   7       1.455 -12.183   4.579  1.00 89.31           H  
ATOM    126  N   ALA A   8       6.224  -9.691   3.440  1.00 90.94           N  
ATOM    127  H   ALA A   8       6.439  -9.732   4.426  1.00 90.94           H  
ATOM    128  CA  ALA A   8       6.263  -8.383   2.782  1.00 90.94           C  
ATOM    129  HA  ALA A   8       5.260  -8.121   2.443  1.00 90.94           H  
ATOM    130  C   ALA A   8       7.188  -8.381   1.549  1.00 90.94           C  
ATOM    131  CB  ALA A   8       6.727  -7.342   3.814  1.00 90.94           C  
ATOM    132  HB1 ALA A   8       6.837  -6.369   3.335  1.00 90.94           H  
ATOM    133  HB2 ALA A   8       7.695  -7.630   4.224  1.00 90.94           H  
ATOM    134  HB3 ALA A   8       6.001  -7.266   4.623  1.00 90.94           H  
ATOM    135  O   ALA A   8       6.817  -7.840   0.506  1.00 90.94           O  
ATOM    136  N   MET A   9       8.349  -9.036   1.641  1.00 91.75           N  
ATOM    137  H   MET A   9       8.582  -9.466   2.525  1.00 91.75           H  
ATOM    138  CA  MET A   9       9.285  -9.164   0.527  1.00 91.75           C  
ATOM    139  HA  MET A   9       9.460  -8.174   0.107  1.00 91.75           H  
ATOM    140  C   MET A   9       8.725 -10.012  -0.614  1.00 91.75           C  
ATOM    141  CB  MET A   9      10.609  -9.722   1.047  1.00 91.75           C  
ATOM    142  HB2 MET A   9      10.488 -10.766   1.333  1.00 91.75           H  
ATOM    143  HB3 MET A   9      10.880  -9.140   1.928  1.00 91.75           H  
ATOM    144  O   MET A   9       8.853  -9.618  -1.772  1.00 91.75           O  
ATOM    145  CG  MET A   9      11.743  -9.614   0.027  1.00 91.75           C  
ATOM    146  HG2 MET A   9      11.956  -8.557  -0.128  1.00 91.75           H  
ATOM    147  HG3 MET A   9      11.396 -10.046  -0.912  1.00 91.75           H  
ATOM    148  SD  MET A   9      13.268 -10.511   0.467  1.00 91.75           S  
ATOM    149  CE  MET A   9      13.663  -9.823   2.104  1.00 91.75           C  
ATOM    150  HE1 MET A   9      13.593 -10.589   2.875  1.00 91.75           H  
ATOM    151  HE2 MET A   9      12.999  -8.997   2.360  1.00 91.75           H  
ATOM    152  HE3 MET A   9      14.683  -9.439   2.083  1.00 91.75           H  
ATOM    153  N   GLU A  10       8.087 -11.145  -0.313  1.00 92.38           N  
ATOM    154  H   GLU A  10       8.022 -11.425   0.656  1.00 92.38           H  
ATOM    155  CA  GLU A  10       7.458 -11.999  -1.327  1.00 92.38           C  
ATOM    156  HA  GLU A  10       8.185 -12.224  -2.108  1.00 92.38           H  
ATOM    157  C   GLU A  10       6.298 -11.285  -2.036  1.00 92.38           C  
ATOM    158  CB  GLU A  10       7.013 -13.321  -0.682  1.00 92.38           C  
ATOM    159  HB2 GLU A  10       6.397 -13.108   0.192  1.00 92.38           H  
ATOM    160  HB3 GLU A  10       6.398 -13.872  -1.393  1.00 92.38           H  
ATOM    161  O   GLU A  10       6.188 -11.345  -3.262  1.00 92.38           O  
ATOM    162  CG  GLU A  10       8.183 -14.232  -0.252  1.00 92.38           C  
ATOM    163  HG2 GLU A  10       8.685 -13.795   0.612  1.00 92.38           H  
ATOM    164  HG3 GLU A  10       7.773 -15.191   0.063  1.00 92.38           H  
ATOM    165  CD  GLU A  10       9.214 -14.461  -1.379  1.00 92.38           C  
ATOM    166  OE1 GLU A  10      10.405 -14.062  -1.241  1.00 92.38           O  
ATOM    167  OE2 GLU A  10       8.805 -15.003  -2.426  1.00 92.38           O  
ATOM    168  N   PHE A  11       5.478 -10.520  -1.306  1.00 90.88           N  
ATOM    169  H   PHE A  11       5.579 -10.513  -0.301  1.00 90.88           H  
ATOM    170  CA  PHE A  11       4.454  -9.672  -1.926  1.00 90.88           C  
ATOM    171  HA  PHE A  11       3.845 -10.293  -2.583  1.00 90.88           H  
ATOM    172  C   PHE A  11       5.058  -8.583  -2.813  1.00 90.88           C  
ATOM    173  CB  PHE A  11       3.542  -9.078  -0.852  1.00 90.88           C  
ATOM    174  HB2 PHE A  11       4.132  -8.795   0.019  1.00 90.88           H  
ATOM    175  HB3 PHE A  11       3.085  -8.170  -1.244  1.00 90.88           H  
ATOM    176  O   PHE A  11       4.584  -8.408  -3.933  1.00 90.88           O  
ATOM    177  CG  PHE A  11       2.424 -10.016  -0.453  1.00 90.88           C  
ATOM    178  CD1 PHE A  11       1.314 -10.183  -1.306  1.00 90.88           C  
ATOM    179  HD1 PHE A  11       1.276  -9.680  -2.261  1.00 90.88           H  
ATOM    180  CD2 PHE A  11       2.444 -10.673   0.788  1.00 90.88           C  
ATOM    181  HD2 PHE A  11       3.265 -10.493   1.466  1.00 90.88           H  
ATOM    182  CE1 PHE A  11       0.245 -11.011  -0.915  1.00 90.88           C  
ATOM    183  HE1 PHE A  11      -0.599 -11.150  -1.575  1.00 90.88           H  
ATOM    184  CE2 PHE A  11       1.365 -11.479   1.183  1.00 90.88           C  
ATOM    185  HE2 PHE A  11       1.347 -11.939   2.160  1.00 90.88           H  
ATOM    186  CZ  PHE A  11       0.270 -11.652   0.333  1.00 90.88           C  
ATOM    187  HZ  PHE A  11      -0.562 -12.269   0.638  1.00 90.88           H  
ATOM    188  N   ALA A  12       6.112  -7.892  -2.370  1.00 92.19           N  
ATOM    189  H   ALA A  12       6.440  -8.043  -1.427  1.00 92.19           H  
ATOM    190  CA  ALA A  12       6.782  -6.889  -3.198  1.00 92.19           C  
ATOM    191  HA  ALA A  12       6.060  -6.112  -3.450  1.00 92.19           H  
ATOM    192  C   ALA A  12       7.296  -7.494  -4.514  1.00 92.19           C  
ATOM    193  CB  ALA A  12       7.927  -6.237  -2.397  1.00 92.19           C  
ATOM    194  HB1 ALA A  12       7.653  -6.145  -1.346  1.00 92.19           H  
ATOM    195  HB2 ALA A  12       8.128  -5.243  -2.798  1.00 92.19           H  
ATOM    196  HB3 ALA A  12       8.832  -6.842  -2.462  1.00 92.19           H  
ATOM    197  O   ALA A  12       7.049  -6.935  -5.582  1.00 92.19           O  
ATOM    198  N   LYS A  13       7.916  -8.682  -4.446  1.00 93.19           N  
ATOM    199  H   LYS A  13       8.077  -9.075  -3.530  1.00 93.19           H  
ATOM    200  CA  LYS A  13       8.396  -9.416  -5.625  1.00 93.19           C  
ATOM    201  HA  LYS A  13       9.146  -8.813  -6.136  1.00 93.19           H  
ATOM    202  C   LYS A  13       7.295  -9.678  -6.647  1.00 93.19           C  
ATOM    203  CB  LYS A  13       9.032 -10.746  -5.192  1.00 93.19           C  
ATOM    204  HB2 LYS A  13       9.167 -11.378  -6.069  1.00 93.19           H  
ATOM    205  HB3 LYS A  13       8.368 -11.262  -4.498  1.00 93.19           H  
ATOM    206  O   LYS A  13       7.495  -9.430  -7.836  1.00 93.19           O  
ATOM    207  CG  LYS A  13      10.400 -10.547  -4.535  1.00 93.19           C  
ATOM    208  HG2 LYS A  13      10.346  -9.815  -3.729  1.00 93.19           H  
ATOM    209  HG3 LYS A  13      11.101 -10.191  -5.290  1.00 93.19           H  
ATOM    210  CD  LYS A  13      10.912 -11.876  -4.001  1.00 93.19           C  
ATOM    211  HD2 LYS A  13      10.985 -12.587  -4.823  1.00 93.19           H  
ATOM    212  HD3 LYS A  13      10.215 -12.265  -3.259  1.00 93.19           H  
ATOM    213  CE  LYS A  13      12.289 -11.695  -3.369  1.00 93.19           C  
ATOM    214  HE2 LYS A  13      12.233 -10.941  -2.584  1.00 93.19           H  
ATOM    215  HE3 LYS A  13      12.977 -11.347  -4.139  1.00 93.19           H  
ATOM    216  NZ  LYS A  13      12.729 -12.999  -2.802  1.00 93.19           N  
ATOM    217  HZ1 LYS A  13      12.485 -13.742  -3.441  1.00 93.19           H  
ATOM    218  HZ2 LYS A  13      12.198 -13.204  -1.967  1.00 93.19           H  
ATOM    219  HZ3 LYS A  13      13.722 -13.002  -2.622  1.00 93.19           H  
ATOM    220  N   VAL A  14       6.146 -10.162  -6.179  1.00 92.94           N  
ATOM    221  H   VAL A  14       6.084 -10.348  -5.189  1.00 92.94           H  
ATOM    222  CA  VAL A  14       5.006 -10.510  -7.035  1.00 92.94           C  
ATOM    223  HA  VAL A  14       5.366 -11.086  -7.888  1.00 92.94           H  
ATOM    224  C   VAL A  14       4.338  -9.251  -7.597  1.00 92.94           C  
ATOM    225  CB  VAL A  14       4.017 -11.401  -6.257  1.00 92.94           C  
ATOM    226  HB  VAL A  14       3.757 -10.916  -5.316  1.00 92.94           H  
ATOM    227  O   VAL A  14       4.198  -9.119  -8.813  1.00 92.94           O  
ATOM    228  CG1 VAL A  14       2.725 -11.659  -7.046  1.00 92.94           C  
ATOM    229 HG11 VAL A  14       2.186 -12.508  -6.626  1.00 92.94           H  
ATOM    230 HG12 VAL A  14       2.958 -11.867  -8.090  1.00 92.94           H  
ATOM    231 HG13 VAL A  14       2.081 -10.782  -6.990  1.00 92.94           H  
ATOM    232  CG2 VAL A  14       4.641 -12.767  -5.939  1.00 92.94           C  
ATOM    233 HG21 VAL A  14       3.994 -13.312  -5.252  1.00 92.94           H  
ATOM    234 HG22 VAL A  14       5.610 -12.647  -5.454  1.00 92.94           H  
ATOM    235 HG23 VAL A  14       4.776 -13.347  -6.852  1.00 92.94           H  
ATOM    236  N   LEU A  15       3.958  -8.302  -6.735  1.00 92.25           N  
ATOM    237  H   LEU A  15       4.164  -8.435  -5.755  1.00 92.25           H  
ATOM    238  CA  LEU A  15       3.194  -7.105  -7.119  1.00 92.25           C  
ATOM    239  HA  LEU A  15       2.353  -7.404  -7.745  1.00 92.25           H  
ATOM    240  C   LEU A  15       4.012  -6.103  -7.955  1.00 92.25           C  
ATOM    241  CB  LEU A  15       2.663  -6.425  -5.846  1.00 92.25           C  
ATOM    242  HB2 LEU A  15       3.537  -6.173  -5.246  1.00 92.25           H  
ATOM    243  HB3 LEU A  15       2.152  -5.507  -6.137  1.00 92.25           H  
ATOM    244  O   LEU A  15       3.447  -5.325  -8.716  1.00 92.25           O  
ATOM    245  CG  LEU A  15       1.716  -7.254  -4.956  1.00 92.25           C  
ATOM    246  HG  LEU A  15       2.229  -8.163  -4.641  1.00 92.25           H  
ATOM    247  CD1 LEU A  15       1.343  -6.459  -3.696  1.00 92.25           C  
ATOM    248 HD11 LEU A  15       2.216  -5.926  -3.319  1.00 92.25           H  
ATOM    249 HD12 LEU A  15       1.002  -7.146  -2.922  1.00 92.25           H  
ATOM    250 HD13 LEU A  15       0.553  -5.738  -3.907  1.00 92.25           H  
ATOM    251  CD2 LEU A  15       0.429  -7.680  -5.668  1.00 92.25           C  
ATOM    252 HD21 LEU A  15       0.664  -8.245  -6.570  1.00 92.25           H  
ATOM    253 HD22 LEU A  15      -0.165  -6.809  -5.944  1.00 92.25           H  
ATOM    254 HD23 LEU A  15      -0.160  -8.319  -5.009  1.00 92.25           H  
ATOM    255  N   LEU A  16       5.343  -6.102  -7.857  1.00 92.31           N  
ATOM    256  H   LEU A  16       5.782  -6.686  -7.160  1.00 92.31           H  
ATOM    257  CA  LEU A  16       6.197  -5.211  -8.663  1.00 92.31           C  
ATOM    258  HA  LEU A  16       5.585  -4.429  -9.112  1.00 92.31           H  
ATOM    259  C   LEU A  16       6.845  -5.927  -9.854  1.00 92.31           C  
ATOM    260  CB  LEU A  16       7.201  -4.495  -7.743  1.00 92.31           C  
ATOM    261  HB2 LEU A  16       7.860  -3.865  -8.340  1.00 92.31           H  
ATOM    262  HB3 LEU A  16       7.806  -5.266  -7.265  1.00 92.31           H  
ATOM    263  O   LEU A  16       7.600  -5.303 -10.592  1.00 92.31           O  
ATOM    264  CG  LEU A  16       6.536  -3.629  -6.650  1.00 92.31           C  
ATOM    265  HG  LEU A  16       5.832  -4.235  -6.080  1.00 92.31           H  
ATOM    266  CD1 LEU A  16       7.554  -3.063  -5.669  1.00 92.31           C  
ATOM    267 HD11 LEU A  16       7.056  -2.392  -4.968  1.00 92.31           H  
ATOM    268 HD12 LEU A  16       7.998  -3.877  -5.097  1.00 92.31           H  
ATOM    269 HD13 LEU A  16       8.317  -2.502  -6.208  1.00 92.31           H  
ATOM    270  CD2 LEU A  16       5.783  -2.450  -7.259  1.00 92.31           C  
ATOM    271 HD21 LEU A  16       4.879  -2.805  -7.754  1.00 92.31           H  
ATOM    272 HD22 LEU A  16       5.500  -1.749  -6.473  1.00 92.31           H  
ATOM    273 HD23 LEU A  16       6.424  -1.916  -7.960  1.00 92.31           H  
ATOM    274  N   SER A  17       6.512  -7.204 -10.083  1.00 92.56           N  
ATOM    275  H   SER A  17       5.897  -7.651  -9.419  1.00 92.56           H  
ATOM    276  CA  SER A  17       7.086  -8.040 -11.149  1.00 92.56           C  
ATOM    277  HA  SER A  17       6.782  -9.072 -10.971  1.00 92.56           H  
ATOM    278  C   SER A  17       8.620  -8.037 -11.147  1.00 92.56           C  
ATOM    279  CB  SER A  17       6.553  -7.634 -12.531  1.00 92.56           C  
ATOM    280  HB2 SER A  17       6.946  -8.321 -13.281  1.00 92.56           H  
ATOM    281  HB3 SER A  17       6.888  -6.624 -12.770  1.00 92.56           H  
ATOM    282  O   SER A  17       9.252  -7.694 -12.150  1.00 92.56           O  
ATOM    283  OG  SER A  17       5.137  -7.668 -12.572  1.00 92.56           O  
ATOM    284  HG  SER A  17       4.832  -7.839 -11.678  1.00 92.56           H  
ATOM    285  N   PHE A  18       9.228  -8.380 -10.004  1.00 92.12           N  
ATOM    286  H   PHE A  18       8.651  -8.667  -9.226  1.00 92.12           H  
ATOM    287  CA  PHE A  18      10.688  -8.318  -9.818  1.00 92.12           C  
ATOM    288  HA  PHE A  18      11.018  -7.283  -9.903  1.00 92.12           H  
ATOM    289  C   PHE A  18      11.468  -9.087 -10.886  1.00 92.12           C  
ATOM    290  CB  PHE A  18      11.068  -8.841  -8.427  1.00 92.12           C  
ATOM    291  HB2 PHE A  18      12.070  -9.266  -8.486  1.00 92.12           H  
ATOM    292  HB3 PHE A  18      10.400  -9.657  -8.151  1.00 92.12           H  
ATOM    293  O   PHE A  18      12.555  -8.665 -11.258  1.00 92.12           O  
ATOM    294  CG  PHE A  18      11.087  -7.808  -7.314  1.00 92.12           C  
ATOM    295  CD1 PHE A  18      10.240  -6.685  -7.323  1.00 92.12           C  
ATOM    296  HD1 PHE A  18       9.583  -6.496  -8.159  1.00 92.12           H  
ATOM    297  CD2 PHE A  18      11.975  -7.986  -6.236  1.00 92.12           C  
ATOM    298  HD2 PHE A  18      12.665  -8.817  -6.228  1.00 92.12           H  
ATOM    299  CE1 PHE A  18      10.257  -5.785  -6.250  1.00 92.12           C  
ATOM    300  HE1 PHE A  18       9.633  -4.904  -6.288  1.00 92.12           H  
ATOM    301  CE2 PHE A  18      11.961  -7.100  -5.147  1.00 92.12           C  
ATOM    302  HE2 PHE A  18      12.639  -7.253  -4.321  1.00 92.12           H  
ATOM    303  CZ  PHE A  18      11.093  -6.000  -5.146  1.00 92.12           C  
ATOM    304  HZ  PHE A  18      11.098  -5.314  -4.312  1.00 92.12           H  
ATOM    305  N   ASP A  19      10.902 -10.159 -11.442  1.00 93.88           N  
ATOM    306  H   ASP A  19       9.931 -10.344 -11.239  1.00 93.88           H  
ATOM    307  CA  ASP A  19      11.485 -10.942 -12.540  1.00 93.88           C  
ATOM    308  HA  ASP A  19      12.429 -11.371 -12.203  1.00 93.88           H  
ATOM    309  C   ASP A  19      11.796 -10.106 -13.799  1.00 93.88           C  
ATOM    310  CB  ASP A  19      10.513 -12.091 -12.859  1.00 93.88           C  
ATOM    311  HB2 ASP A  19      10.980 -12.751 -13.590  1.00 93.88           H  
ATOM    312  HB3 ASP A  19      10.345 -12.672 -11.952  1.00 93.88           H  
ATOM    313  O   ASP A  19      12.634 -10.493 -14.613  1.00 93.88           O  
ATOM    314  CG  ASP A  19       9.154 -11.610 -13.396  1.00 93.88           C  
ATOM    315  OD1 ASP A  19       8.463 -10.869 -12.658  1.00 93.88           O  
ATOM    316  OD2 ASP A  19       8.805 -11.968 -14.545  1.00 93.88           O  
ATOM    317  N   LYS A  20      11.145  -8.946 -13.946  1.00 94.75           N  
ATOM    318  H   LYS A  20      10.448  -8.727 -13.248  1.00 94.75           H  
ATOM    319  CA  LYS A  20      11.342  -8.000 -15.052  1.00 94.75           C  
ATOM    320  HA  LYS A  20      11.817  -8.530 -15.878  1.00 94.75           H  
ATOM    321  C   LYS A  20      12.254  -6.816 -14.717  1.00 94.75           C  
ATOM    322  CB  LYS A  20       9.968  -7.496 -15.509  1.00 94.75           C  
ATOM    323  HB2 LYS A  20       9.501  -6.924 -14.708  1.00 94.75           H  
ATOM    324  HB3 LYS A  20      10.108  -6.842 -16.370  1.00 94.75           H  
ATOM    325  O   LYS A  20      12.588  -6.055 -15.631  1.00 94.75           O  
ATOM    326  CG  LYS A  20       9.040  -8.646 -15.914  1.00 94.75           C  
ATOM    327  HG2 LYS A  20       8.812  -9.263 -15.045  1.00 94.75           H  
ATOM    328  HG3 LYS A  20       9.516  -9.262 -16.677  1.00 94.75           H  
ATOM    329  CD  LYS A  20       7.738  -8.074 -16.457  1.00 94.75           C  
ATOM    330  HD2 LYS A  20       7.276  -7.453 -15.690  1.00 94.75           H  
ATOM    331  HD3 LYS A  20       7.950  -7.469 -17.339  1.00 94.75           H  
ATOM    332  CE  LYS A  20       6.817  -9.235 -16.822  1.00 94.75           C  
ATOM    333  HE2 LYS A  20       7.289  -9.827 -17.606  1.00 94.75           H  
ATOM    334  HE3 LYS A  20       6.707  -9.876 -15.948  1.00 94.75           H  
ATOM    335  NZ  LYS A  20       5.498  -8.714 -17.257  1.00 94.75           N  
ATOM    336  HZ1 LYS A  20       5.607  -8.128 -18.072  1.00 94.75           H  
ATOM    337  HZ2 LYS A  20       4.877  -9.484 -17.461  1.00 94.75           H  
ATOM    338  HZ3 LYS A  20       5.097  -8.163 -16.511  1.00 94.75           H  
ATOM    339  N   LEU A  21      12.620  -6.644 -13.450  1.00 94.44           N  
ATOM    340  H   LEU A  21      12.381  -7.370 -12.790  1.00 94.44           H  
ATOM    341  CA  LEU A  21      13.444  -5.542 -12.954  1.00 94.44           C  
ATOM    342  HA  LEU A  21      13.369  -4.694 -13.634  1.00 94.44           H  
ATOM    343  C   LEU A  21      14.920  -5.953 -12.900  1.00 94.44           C  
ATOM    344  CB  LEU A  21      12.950  -5.089 -11.571  1.00 94.44           C  
ATOM    345  HB2 LEU A  21      13.170  -5.878 -10.853  1.00 94.44           H  
ATOM    346  HB3 LEU A  21      13.520  -4.207 -11.279  1.00 94.44           H  
ATOM    347  O   LEU A  21      15.232  -7.128 -12.690  1.00 94.44           O  
ATOM    348  CG  LEU A  21      11.446  -4.773 -11.476  1.00 94.44           C  
ATOM    349  HG  LEU A  21      10.878  -5.699 -11.567  1.00 94.44           H  
ATOM    350  CD1 LEU A  21      11.149  -4.171 -10.103  1.00 94.44           C  
ATOM    351 HD11 LEU A  21      11.714  -3.247  -9.986  1.00 94.44           H  
ATOM    352 HD12 LEU A  21      11.443  -4.873  -9.323  1.00 94.44           H  
ATOM    353 HD13 LEU A  21      10.083  -3.963 -10.010  1.00 94.44           H  
ATOM    354  CD2 LEU A  21      10.956  -3.802 -12.553  1.00 94.44           C  
ATOM    355 HD21 LEU A  21       9.931  -3.502 -12.338  1.00 94.44           H  
ATOM    356 HD22 LEU A  21      11.601  -2.924 -12.573  1.00 94.44           H  
ATOM    357 HD23 LEU A  21      10.977  -4.292 -13.527  1.00 94.44           H  
ATOM    358  N   ASP A  22      15.835  -4.997 -13.067  1.00 94.19           N  
ATOM    359  H   ASP A  22      15.549  -4.030 -13.111  1.00 94.19           H  
ATOM    360  CA  ASP A  22      17.254  -5.260 -12.826  1.00 94.19           C  
ATOM    361  HA  ASP A  22      17.506  -6.204 -13.310  1.00 94.19           H  
ATOM    362  C   ASP A  22      17.540  -5.444 -11.326  1.00 94.19           C  
ATOM    363  CB  ASP A  22      18.130  -4.198 -13.492  1.00 94.19           C  
ATOM    364  HB2 ASP A  22      19.177  -4.453 -13.335  1.00 94.19           H  
ATOM    365  HB3 ASP A  22      17.943  -4.211 -14.566  1.00 94.19           H  
ATOM    366  O   ASP A  22      16.768  -5.033 -10.460  1.00 94.19           O  
ATOM    367  CG  ASP A  22      17.861  -2.806 -12.937  1.00 94.19           C  
ATOM    368  OD1 ASP A  22      18.239  -2.594 -11.769  1.00 94.19           O  
ATOM    369  OD2 ASP A  22      17.274  -2.012 -13.704  1.00 94.19           O  
ATOM    370  N   ILE A  23      18.639  -6.139 -11.016  1.00 94.62           N  
ATOM    371  H   ILE A  23      19.265  -6.414 -11.759  1.00 94.62           H  
ATOM    372  CA  ILE A  23      18.962  -6.546  -9.638  1.00 94.62           C  
ATOM    373  HA  ILE A  23      18.101  -7.077  -9.232  1.00 94.62           H  
ATOM    374  C   ILE A  23      19.202  -5.328  -8.737  1.00 94.62           C  
ATOM    375  CB  ILE A  23      20.183  -7.502  -9.637  1.00 94.62           C  
ATOM    376  HB  ILE A  23      20.975  -7.050 -10.234  1.00 94.62           H  
ATOM    377  O   ILE A  23      18.838  -5.367  -7.562  1.00 94.62           O  
ATOM    378  CG1 ILE A  23      19.777  -8.856 -10.271  1.00 94.62           C  
ATOM    379 HG12 ILE A  23      19.083  -9.367  -9.604  1.00 94.62           H  
ATOM    380 HG13 ILE A  23      19.264  -8.680 -11.216  1.00 94.62           H  
ATOM    381  CG2 ILE A  23      20.740  -7.737  -8.218  1.00 94.62           C  
ATOM    382 HG21 ILE A  23      21.623  -8.376  -8.242  1.00 94.62           H  
ATOM    383 HG22 ILE A  23      21.063  -6.797  -7.771  1.00 94.62           H  
ATOM    384 HG23 ILE A  23      19.977  -8.183  -7.581  1.00 94.62           H  
ATOM    385  CD1 ILE A  23      20.962  -9.788 -10.569  1.00 94.62           C  
ATOM    386 HD11 ILE A  23      21.521 -10.023  -9.663  1.00 94.62           H  
ATOM    387 HD12 ILE A  23      20.587 -10.724 -10.984  1.00 94.62           H  
ATOM    388 HD13 ILE A  23      21.628  -9.321 -11.294  1.00 94.62           H  
ATOM    389  N   ASP A  24      19.790  -4.264  -9.279  1.00 96.06           N  
ATOM    390  H   ASP A  24      19.923  -4.228 -10.279  1.00 96.06           H  
ATOM    391  CA  ASP A  24      20.097  -3.056  -8.517  1.00 96.06           C  
ATOM    392  HA  ASP A  24      20.625  -3.329  -7.603  1.00 96.06           H  
ATOM    393  C   ASP A  24      18.802  -2.335  -8.113  1.00 96.06           C  
ATOM    394  CB  ASP A  24      21.012  -2.136  -9.342  1.00 96.06           C  
ATOM    395  HB2 ASP A  24      21.117  -1.191  -8.808  1.00 96.06           H  
ATOM    396  HB3 ASP A  24      20.541  -1.932 -10.303  1.00 96.06           H  
ATOM    397  O   ASP A  24      18.630  -1.966  -6.947  1.00 96.06           O  
ATOM    398  CG  ASP A  24      22.417  -2.714  -9.574  1.00 96.06           C  
ATOM    399  OD1 ASP A  24      22.911  -3.459  -8.695  1.00 96.06           O  
ATOM    400  OD2 ASP A  24      23.012  -2.397 -10.630  1.00 96.06           O  
ATOM    401  N   ASP A  25      17.839  -2.244  -9.036  1.00 95.56           N  
ATOM    402  H   ASP A  25      18.052  -2.522  -9.983  1.00 95.56           H  
ATOM    403  CA  ASP A  25      16.518  -1.673  -8.780  1.00 95.56           C  
ATOM    404  HA  ASP A  25      16.642  -0.687  -8.333  1.00 95.56           H  
ATOM    405  C   ASP A  25      15.728  -2.532  -7.781  1.00 95.56           C  
ATOM    406  CB  ASP A  25      15.745  -1.501 -10.103  1.00 95.56           C  
ATOM    407  HB2 ASP A  25      14.696  -1.341  -9.854  1.00 95.56           H  
ATOM    408  HB3 ASP A  25      15.794  -2.422 -10.683  1.00 95.56           H  
ATOM    409  O   ASP A  25      15.104  -1.986  -6.870  1.00 95.56           O  
ATOM    410  CG  ASP A  25      16.197  -0.294 -10.948  1.00 95.56           C  
ATOM    411  OD1 ASP A  25      16.818   0.643 -10.410  1.00 95.56           O  
ATOM    412  OD2 ASP A  25      15.702  -0.140 -12.091  1.00 95.56           O  
ATOM    413  N   GLN A  26      15.801  -3.870  -7.870  1.00 94.75           N  
ATOM    414  H   GLN A  26      16.337  -4.265  -8.629  1.00 94.75           H  
ATOM    415  CA  GLN A  26      15.189  -4.755  -6.866  1.00 94.75           C  
ATOM    416  HA  GLN A  26      14.114  -4.574  -6.833  1.00 94.75           H  
ATOM    417  C   GLN A  26      15.736  -4.478  -5.459  1.00 94.75           C  
ATOM    418  CB  GLN A  26      15.430  -6.237  -7.195  1.00 94.75           C  
ATOM    419  HB2 GLN A  26      15.083  -6.835  -6.353  1.00 94.75           H  
ATOM    420  HB3 GLN A  26      16.499  -6.415  -7.306  1.00 94.75           H  
ATOM    421  O   GLN A  26      14.972  -4.462  -4.490  1.00 94.75           O  
ATOM    422  CG  GLN A  26      14.709  -6.744  -8.449  1.00 94.75           C  
ATOM    423  HG2 GLN A  26      13.631  -6.654  -8.314  1.00 94.75           H  
ATOM    424  HG3 GLN A  26      14.989  -6.136  -9.310  1.00 94.75           H  
ATOM    425  CD  GLN A  26      15.041  -8.206  -8.741  1.00 94.75           C  
ATOM    426  NE2 GLN A  26      15.057  -8.628  -9.985  1.00 94.75           N  
ATOM    427 HE21 GLN A  26      15.227  -9.612 -10.133  1.00 94.75           H  
ATOM    428 HE22 GLN A  26      14.817  -8.032 -10.764  1.00 94.75           H  
ATOM    429  OE1 GLN A  26      15.274  -9.017  -7.853  1.00 94.75           O  
ATOM    430  N   ALA A  27      17.045  -4.240  -5.333  1.00 95.19           N  
ATOM    431  H   ALA A  27      17.618  -4.239  -6.165  1.00 95.19           H  
ATOM    432  CA  ALA A  27      17.680  -3.947  -4.052  1.00 95.19           C  
ATOM    433  HA  ALA A  27      17.376  -4.719  -3.344  1.00 95.19           H  
ATOM    434  C   ALA A  27      17.226  -2.588  -3.486  1.00 95.19           C  
ATOM    435  CB  ALA A  27      19.209  -4.012  -4.210  1.00 95.19           C  
ATOM    436  HB1 ALA A  27      19.617  -3.009  -4.334  1.00 95.19           H  
ATOM    437  HB2 ALA A  27      19.489  -4.607  -5.080  1.00 95.19           H  
ATOM    438  HB3 ALA A  27      19.647  -4.470  -3.323  1.00 95.19           H  
ATOM    439  O   ALA A  27      16.980  -2.482  -2.281  1.00 95.19           O  
ATOM    440  N   LEU A  28      17.072  -1.574  -4.347  1.00 95.06           N  
ATOM    441  H   LEU A  28      17.311  -1.735  -5.315  1.00 95.06           H  
ATOM    442  CA  LEU A  28      16.544  -0.257  -3.968  1.00 95.06           C  
ATOM    443  HA  LEU A  28      17.130   0.147  -3.143  1.00 95.06           H  
ATOM    444  C   LEU A  28      15.097  -0.353  -3.466  1.00 95.06           C  
ATOM    445  CB  LEU A  28      16.623   0.700  -5.173  1.00 95.06           C  
ATOM    446  HB2 LEU A  28      16.172   0.213  -6.037  1.00 95.06           H  
ATOM    447  HB3 LEU A  28      16.040   1.592  -4.941  1.00 95.06           H  
ATOM    448  O   LEU A  28      14.778   0.136  -2.385  1.00 95.06           O  
ATOM    449  CG  LEU A  28      18.041   1.155  -5.566  1.00 95.06           C  
ATOM    450  HG  LEU A  28      18.659   0.291  -5.809  1.00 95.06           H  
ATOM    451  CD1 LEU A  28      17.950   2.054  -6.800  1.00 95.06           C  
ATOM    452 HD11 LEU A  28      17.312   2.913  -6.590  1.00 95.06           H  
ATOM    453 HD12 LEU A  28      18.943   2.394  -7.095  1.00 95.06           H  
ATOM    454 HD13 LEU A  28      17.528   1.489  -7.630  1.00 95.06           H  
ATOM    455  CD2 LEU A  28      18.728   1.935  -4.441  1.00 95.06           C  
ATOM    456 HD21 LEU A  28      18.059   2.712  -4.072  1.00 95.06           H  
ATOM    457 HD22 LEU A  28      19.642   2.393  -4.820  1.00 95.06           H  
ATOM    458 HD23 LEU A  28      18.987   1.251  -3.632  1.00 95.06           H  
ATOM    459  N   ILE A  29      14.239  -1.070  -4.195  1.00 93.56           N  
ATOM    460  H   ILE A  29      14.562  -1.428  -5.083  1.00 93.56           H  
ATOM    461  CA  ILE A  29      12.843  -1.300  -3.806  1.00 93.56           C  
ATOM    462  HA  ILE A  29      12.335  -0.342  -3.688  1.00 93.56           H  
ATOM    463  C   ILE A  29      12.748  -2.027  -2.464  1.00 93.56           C  
ATOM    464  CB  ILE A  29      12.136  -2.102  -4.908  1.00 93.56           C  
ATOM    465  HB  ILE A  29      12.727  -2.994  -5.116  1.00 93.56           H  
ATOM    466  O   ILE A  29      11.970  -1.618  -1.605  1.00 93.56           O  
ATOM    467  CG1 ILE A  29      12.012  -1.266  -6.199  1.00 93.56           C  
ATOM    468 HG12 ILE A  29      11.328  -0.430  -6.049  1.00 93.56           H  
ATOM    469 HG13 ILE A  29      12.986  -0.845  -6.450  1.00 93.56           H  
ATOM    470  CG2 ILE A  29      10.732  -2.533  -4.471  1.00 93.56           C  
ATOM    471 HG21 ILE A  29      10.736  -3.098  -3.539  1.00 93.56           H  
ATOM    472 HG22 ILE A  29      10.111  -1.644  -4.366  1.00 93.56           H  
ATOM    473 HG23 ILE A  29      10.300  -3.178  -5.237  1.00 93.56           H  
ATOM    474  CD1 ILE A  29      11.548  -2.104  -7.392  1.00 93.56           C  
ATOM    475 HD11 ILE A  29      12.139  -3.018  -7.457  1.00 93.56           H  
ATOM    476 HD12 ILE A  29      10.494  -2.363  -7.291  1.00 93.56           H  
ATOM    477 HD13 ILE A  29      11.683  -1.530  -8.308  1.00 93.56           H  
ATOM    478  N   ILE A  30      13.521  -3.102  -2.258  1.00 92.81           N  
ATOM    479  H   ILE A  30      14.110  -3.427  -3.012  1.00 92.81           H  
ATOM    480  CA  ILE A  30      13.534  -3.809  -0.965  1.00 92.81           C  
ATOM    481  HA  ILE A  30      12.515  -4.130  -0.752  1.00 92.81           H  
ATOM    482  C   ILE A  30      13.974  -2.863   0.156  1.00 92.81           C  
ATOM    483  CB  ILE A  30      14.441  -5.061  -1.029  1.00 92.81           C  
ATOM    484  HB  ILE A  30      15.400  -4.757  -1.449  1.00 92.81           H  
ATOM    485  O   ILE A  30      13.400  -2.875   1.242  1.00 92.81           O  
ATOM    486  CG1 ILE A  30      13.788  -6.122  -1.944  1.00 92.81           C  
ATOM    487 HG12 ILE A  30      13.464  -5.654  -2.874  1.00 92.81           H  
ATOM    488 HG13 ILE A  30      12.903  -6.528  -1.455  1.00 92.81           H  
ATOM    489  CG2 ILE A  30      14.716  -5.724   0.346  1.00 92.81           C  
ATOM    490 HG21 ILE A  30      14.852  -5.001   1.149  1.00 92.81           H  
ATOM    491 HG22 ILE A  30      15.639  -6.301   0.293  1.00 92.81           H  
ATOM    492 HG23 ILE A  30      13.901  -6.393   0.621  1.00 92.81           H  
ATOM    493  CD1 ILE A  30      14.735  -7.273  -2.304  1.00 92.81           C  
ATOM    494 HD11 ILE A  30      15.570  -6.898  -2.895  1.00 92.81           H  
ATOM    495 HD12 ILE A  30      14.194  -8.018  -2.888  1.00 92.81           H  
ATOM    496 HD13 ILE A  30      15.115  -7.765  -1.408  1.00 92.81           H  
ATOM    497  N   LYS A  31      14.984  -2.030  -0.088  1.00 92.88           N  
ATOM    498  H   LYS A  31      15.416  -2.029  -1.000  1.00 92.88           H  
ATOM    499  CA  LYS A  31      15.472  -1.101   0.930  1.00 92.88           C  
ATOM    500  HA  LYS A  31      15.718  -1.653   1.837  1.00 92.88           H  
ATOM    501  C   LYS A  31      14.413  -0.070   1.333  1.00 92.88           C  
ATOM    502  CB  LYS A  31      16.738  -0.444   0.381  1.00 92.88           C  
ATOM    503  HB2 LYS A  31      16.493   0.077  -0.545  1.00 92.88           H  
ATOM    504  HB3 LYS A  31      17.481  -1.213   0.171  1.00 92.88           H  
ATOM    505  O   LYS A  31      14.281   0.202   2.524  1.00 92.88           O  
ATOM    506  CG  LYS A  31      17.325   0.566   1.366  1.00 92.88           C  
ATOM    507  HG2 LYS A  31      17.612   0.070   2.293  1.00 92.88           H  
ATOM    508  HG3 LYS A  31      16.593   1.343   1.590  1.00 92.88           H  
ATOM    509  CD  LYS A  31      18.540   1.216   0.726  1.00 92.88           C  
ATOM    510  HD2 LYS A  31      18.288   1.548  -0.281  1.00 92.88           H  
ATOM    511  HD3 LYS A  31      19.358   0.497   0.684  1.00 92.88           H  
ATOM    512  CE  LYS A  31      18.904   2.432   1.569  1.00 92.88           C  
ATOM    513  HE2 LYS A  31      19.079   2.120   2.598  1.00 92.88           H  
ATOM    514  HE3 LYS A  31      18.047   3.105   1.550  1.00 92.88           H  
ATOM    515  NZ  LYS A  31      20.093   3.105   0.994  1.00 92.88           N  
ATOM    516  HZ1 LYS A  31      20.135   4.060   1.320  1.00 92.88           H  
ATOM    517  HZ2 LYS A  31      20.933   2.602   1.243  1.00 92.88           H  
ATOM    518  HZ3 LYS A  31      20.000   3.123  -0.012  1.00 92.88           H  
ATOM    519  N   ASP A  32      13.672   0.465   0.368  1.00 92.38           N  
ATOM    520  H   ASP A  32      13.927   0.256  -0.587  1.00 92.38           H  
ATOM    521  CA  ASP A  32      12.780   1.602   0.599  1.00 92.38           C  
ATOM    522  HA  ASP A  32      13.137   2.172   1.457  1.00 92.38           H  
ATOM    523  C   ASP A  32      11.334   1.184   0.930  1.00 92.38           C  
ATOM    524  CB  ASP A  32      12.863   2.537  -0.623  1.00 92.38           C  
ATOM    525  HB2 ASP A  32      12.686   1.956  -1.528  1.00 92.38           H  
ATOM    526  HB3 ASP A  32      12.066   3.277  -0.546  1.00 92.38           H  
ATOM    527  O   ASP A  32      10.640   1.904   1.648  1.00 92.38           O  
ATOM    528  CG  ASP A  32      14.200   3.293  -0.756  1.00 92.38           C  
ATOM    529  OD1 ASP A  32      15.131   3.076   0.062  1.00 92.38           O  
ATOM    530  OD2 ASP A  32      14.278   4.124  -1.687  1.00 92.38           O  
ATOM    531  N   LEU A  33      10.863   0.022   0.450  1.00 92.75           N  
ATOM    532  H   LEU A  33      11.458  -0.502  -0.176  1.00 92.75           H  
ATOM    533  CA  LEU A  33       9.445  -0.368   0.561  1.00 92.75           C  
ATOM    534  HA  LEU A  33       8.885   0.477   0.963  1.00 92.75           H  
ATOM    535  C   LEU A  33       9.125  -1.497   1.539  1.00 92.75           C  
ATOM    536  CB  LEU A  33       8.854  -0.668  -0.828  1.00 92.75           C  
ATOM    537  HB2 LEU A  33       7.796  -0.902  -0.706  1.00 92.75           H  
ATOM    538  HB3 LEU A  33       9.346  -1.550  -1.235  1.00 92.75           H  
ATOM    539  O   LEU A  33       7.962  -1.614   1.923  1.00 92.75           O  
ATOM    540  CG  LEU A  33       8.978   0.483  -1.841  1.00 92.75           C  
ATOM    541  HG  LEU A  33      10.031   0.647  -2.070  1.00 92.75           H  
ATOM    542  CD1 LEU A  33       8.257   0.078  -3.126  1.00 92.75           C  
ATOM    543 HD11 LEU A  33       8.403  -0.985  -3.318  1.00 92.75           H  
ATOM    544 HD12 LEU A  33       7.187   0.264  -3.041  1.00 92.75           H  
ATOM    545 HD13 LEU A  33       8.649   0.660  -3.960  1.00 92.75           H  
ATOM    546  CD2 LEU A  33       8.373   1.797  -1.340  1.00 92.75           C  
ATOM    547 HD21 LEU A  33       8.820   2.103  -0.394  1.00 92.75           H  
ATOM    548 HD22 LEU A  33       8.601   2.582  -2.061  1.00 92.75           H  
ATOM    549 HD23 LEU A  33       7.293   1.704  -1.223  1.00 92.75           H  
ATOM    550  N   ILE A  34      10.092  -2.303   1.989  1.00 91.69           N  
ATOM    551  H   ILE A  34      11.030  -2.188   1.632  1.00 91.69           H  
ATOM    552  CA  ILE A  34       9.783  -3.420   2.903  1.00 91.69           C  
ATOM    553  HA  ILE A  34       9.011  -4.033   2.436  1.00 91.69           H  
ATOM    554  C   ILE A  34       9.157  -2.941   4.217  1.00 91.69           C  
ATOM    555  CB  ILE A  34      11.016  -4.313   3.147  1.00 91.69           C  
ATOM    556  HB  ILE A  34      11.852  -3.675   3.433  1.00 91.69           H  
ATOM    557  O   ILE A  34       8.166  -3.532   4.642  1.00 91.69           O  
ATOM    558  CG1 ILE A  34      11.409  -5.052   1.855  1.00 91.69           C  
ATOM    559 HG12 ILE A  34      12.320  -5.619   2.041  1.00 91.69           H  
ATOM    560 HG13 ILE A  34      11.601  -4.310   1.080  1.00 91.69           H  
ATOM    561  CG2 ILE A  34      10.817  -5.341   4.276  1.00 91.69           C  
ATOM    562 HG21 ILE A  34       9.894  -5.903   4.132  1.00 91.69           H  
ATOM    563 HG22 ILE A  34      10.765  -4.830   5.238  1.00 91.69           H  
ATOM    564 HG23 ILE A  34      11.658  -6.034   4.309  1.00 91.69           H  
ATOM    565  CD1 ILE A  34      10.366  -5.975   1.225  1.00 91.69           C  
ATOM    566 HD11 ILE A  34       9.890  -6.604   1.978  1.00 91.69           H  
ATOM    567 HD12 ILE A  34      10.869  -6.601   0.488  1.00 91.69           H  
ATOM    568 HD13 ILE A  34       9.609  -5.383   0.711  1.00 91.69           H  
ATOM    569  N   GLU A  35       9.662  -1.865   4.828  1.00 88.25           N  
ATOM    570  H   GLU A  35      10.468  -1.408   4.427  1.00 88.25           H  
ATOM    571  CA  GLU A  35       9.094  -1.327   6.074  1.00 88.25           C  
ATOM    572  HA  GLU A  35       8.992  -2.148   6.784  1.00 88.25           H  
ATOM    573  C   GLU A  35       7.663  -0.780   5.884  1.00 88.25           C  
ATOM    574  CB  GLU A  35      10.041  -0.299   6.721  1.00 88.25           C  
ATOM    575  HB2 GLU A  35       9.531   0.187   7.552  1.00 88.25           H  
ATOM    576  HB3 GLU A  35      10.308   0.477   6.003  1.00 88.25           H  
ATOM    577  O   GLU A  35       6.769  -1.219   6.609  1.00 88.25           O  
ATOM    578  CG  GLU A  35      11.371  -0.876   7.227  1.00 88.25           C  
ATOM    579  HG2 GLU A  35      11.920  -1.300   6.386  1.00 88.25           H  
ATOM    580  HG3 GLU A  35      11.965  -0.052   7.624  1.00 88.25           H  
ATOM    581  CD  GLU A  35      11.216  -1.934   8.330  1.00 88.25           C  
ATOM    582  OE1 GLU A  35      12.190  -2.701   8.510  1.00 88.25           O  
ATOM    583  OE2 GLU A  35      10.156  -1.939   9.001  1.00 88.25           O  
ATOM    584  N   PRO A  36       7.365   0.087   4.889  1.00 88.38           N  
ATOM    585  CA  PRO A  36       5.988   0.491   4.593  1.00 88.38           C  
ATOM    586  HA  PRO A  36       5.607   1.041   5.454  1.00 88.38           H  
ATOM    587  C   PRO A  36       5.041  -0.682   4.297  1.00 88.38           C  
ATOM    588  CB  PRO A  36       6.064   1.445   3.400  1.00 88.38           C  
ATOM    589  HB2 PRO A  36       5.934   0.912   2.458  1.00 88.38           H  
ATOM    590  HB3 PRO A  36       5.325   2.242   3.486  1.00 88.38           H  
ATOM    591  O   PRO A  36       3.931  -0.717   4.830  1.00 88.38           O  
ATOM    592  CG  PRO A  36       7.483   2.000   3.470  1.00 88.38           C  
ATOM    593  HG2 PRO A  36       7.865   2.266   2.484  1.00 88.38           H  
ATOM    594  HG3 PRO A  36       7.499   2.868   4.129  1.00 88.38           H  
ATOM    595  CD  PRO A  36       8.297   0.881   4.105  1.00 88.38           C  
ATOM    596  HD2 PRO A  36       8.769   0.264   3.339  1.00 88.38           H  
ATOM    597  HD3 PRO A  36       9.063   1.348   4.724  1.00 88.38           H  
ATOM    598  N   ILE A  37       5.470  -1.668   3.493  1.00 91.50           N  
ATOM    599  H   ILE A  37       6.390  -1.593   3.083  1.00 91.50           H  
ATOM    600  CA  ILE A  37       4.661  -2.865   3.194  1.00 91.50           C  
ATOM    601  HA  ILE A  37       3.703  -2.544   2.784  1.00 91.50           H  
ATOM    602  C   ILE A  37       4.374  -3.642   4.482  1.00 91.50           C  
ATOM    603  CB  ILE A  37       5.373  -3.768   2.155  1.00 91.50           C  
ATOM    604  HB  ILE A  37       6.387  -3.971   2.499  1.00 91.50           H  
ATOM    605  O   ILE A  37       3.230  -4.013   4.746  1.00 91.50           O  
ATOM    606  CG1 ILE A  37       5.430  -3.108   0.766  1.00 91.50           C  
ATOM    607 HG12 ILE A  37       5.683  -2.051   0.851  1.00 91.50           H  
ATOM    608 HG13 ILE A  37       4.432  -3.179   0.333  1.00 91.50           H  
ATOM    609  CG2 ILE A  37       4.628  -5.108   1.985  1.00 91.50           C  
ATOM    610 HG21 ILE A  37       4.601  -5.637   2.937  1.00 91.50           H  
ATOM    611 HG22 ILE A  37       3.610  -4.942   1.632  1.00 91.50           H  
ATOM    612 HG23 ILE A  37       5.147  -5.767   1.289  1.00 91.50           H  
ATOM    613  CD1 ILE A  37       6.441  -3.769  -0.187  1.00 91.50           C  
ATOM    614 HD11 ILE A  37       6.291  -4.848  -0.224  1.00 91.50           H  
ATOM    615 HD12 ILE A  37       6.322  -3.377  -1.198  1.00 91.50           H  
ATOM    616 HD13 ILE A  37       7.457  -3.565   0.149  1.00 91.50           H  
ATOM    617  N   PHE A  38       5.409  -3.877   5.293  1.00 88.94           N  
ATOM    618  H   PHE A  38       6.321  -3.539   5.020  1.00 88.94           H  
ATOM    619  CA  PHE A  38       5.310  -4.571   6.573  1.00 88.94           C  
ATOM    620  HA  PHE A  38       4.938  -5.581   6.403  1.00 88.94           H  
ATOM    621  C   PHE A  38       4.313  -3.864   7.502  1.00 88.94           C  
ATOM    622  CB  PHE A  38       6.723  -4.671   7.169  1.00 88.94           C  
ATOM    623  HB2 PHE A  38       7.332  -5.317   6.536  1.00 88.94           H  
ATOM    624  HB3 PHE A  38       7.182  -3.682   7.167  1.00 88.94           H  
ATOM    625  O   PHE A  38       3.403  -4.529   8.004  1.00 88.94           O  
ATOM    626  CG  PHE A  38       6.775  -5.206   8.577  1.00 88.94           C  
ATOM    627  CD1 PHE A  38       7.073  -4.324   9.630  1.00 88.94           C  
ATOM    628  HD1 PHE A  38       7.297  -3.287   9.429  1.00 88.94           H  
ATOM    629  CD2 PHE A  38       6.590  -6.571   8.845  1.00 88.94           C  
ATOM    630  HD2 PHE A  38       6.431  -7.265   8.033  1.00 88.94           H  
ATOM    631  CE1 PHE A  38       7.142  -4.796  10.953  1.00 88.94           C  
ATOM    632  HE1 PHE A  38       7.409  -4.118  11.750  1.00 88.94           H  
ATOM    633  CE2 PHE A  38       6.644  -7.015  10.176  1.00 88.94           C  
ATOM    634  HE2 PHE A  38       6.508  -8.056  10.430  1.00 88.94           H  
ATOM    635  CZ  PHE A  38       6.888  -6.141  11.234  1.00 88.94           C  
ATOM    636  HZ  PHE A  38       6.928  -6.503  12.251  1.00 88.94           H  
ATOM    637  N   MET A  39       4.423  -2.535   7.658  1.00 87.00           N  
ATOM    638  H   MET A  39       5.199  -2.079   7.200  1.00 87.00           H  
ATOM    639  CA  MET A  39       3.460  -1.675   8.370  1.00 87.00           C  
ATOM    640  HA  MET A  39       3.430  -1.889   9.439  1.00 87.00           H  
ATOM    641  C   MET A  39       2.033  -1.880   7.872  1.00 87.00           C  
ATOM    642  CB  MET A  39       3.892  -0.211   8.339  1.00 87.00           C  
ATOM    643  HB2 MET A  39       3.104   0.398   8.783  1.00 87.00           H  
ATOM    644  HB3 MET A  39       4.044   0.111   7.309  1.00 87.00           H  
ATOM    645  O   MET A  39       1.140  -2.228   8.646  1.00 87.00           O  
ATOM    646  CG  MET A  39       5.171   0.007   9.155  1.00 87.00           C  
ATOM    647  HG2 MET A  39       5.949  -0.644   8.757  1.00 87.00           H  
ATOM    648  HG3 MET A  39       4.989  -0.295  10.186  1.00 87.00           H  
ATOM    649  SD  MET A  39       5.807   1.711   9.135  1.00 87.00           S  
ATOM    650  CE  MET A  39       7.474   1.426   9.789  1.00 87.00           C  
ATOM    651  HE1 MET A  39       8.043   2.356   9.781  1.00 87.00           H  
ATOM    652  HE2 MET A  39       7.990   0.696   9.166  1.00 87.00           H  
ATOM    653  HE3 MET A  39       7.399   1.049  10.809  1.00 87.00           H  
ATOM    654  N   PHE A  40       1.841  -1.766   6.560  1.00 89.56           N  
ATOM    655  H   PHE A  40       2.639  -1.571   5.973  1.00 89.56           H  
ATOM    656  CA  PHE A  40       0.529  -1.854   5.928  1.00 89.56           C  
ATOM    657  HA  PHE A  40      -0.112  -1.094   6.375  1.00 89.56           H  
ATOM    658  C   PHE A  40      -0.149  -3.215   6.165  1.00 89.56           C  
ATOM    659  CB  PHE A  40       0.697  -1.544   4.439  1.00 89.56           C  
ATOM    660  HB2 PHE A  40       1.071  -2.426   3.918  1.00 89.56           H  
ATOM    661  HB3 PHE A  40       1.432  -0.748   4.325  1.00 89.56           H  
ATOM    662  O   PHE A  40      -1.315  -3.272   6.563  1.00 89.56           O  
ATOM    663  CG  PHE A  40      -0.566  -1.068   3.765  1.00 89.56           C  
ATOM    664  CD1 PHE A  40      -1.431  -1.966   3.121  1.00 89.56           C  
ATOM    665  HD1 PHE A  40      -1.193  -3.019   3.130  1.00 89.56           H  
ATOM    666  CD2 PHE A  40      -0.846   0.312   3.742  1.00 89.56           C  
ATOM    667  HD2 PHE A  40      -0.181   1.018   4.217  1.00 89.56           H  
ATOM    668  CE1 PHE A  40      -2.564  -1.495   2.438  1.00 89.56           C  
ATOM    669  HE1 PHE A  40      -3.215  -2.186   1.922  1.00 89.56           H  
ATOM    670  CE2 PHE A  40      -1.983   0.785   3.060  1.00 89.56           C  
ATOM    671  HE2 PHE A  40      -2.187   1.845   3.030  1.00 89.56           H  
ATOM    672  CZ  PHE A  40      -2.840  -0.120   2.410  1.00 89.56           C  
ATOM    673  HZ  PHE A  40      -3.709   0.262   1.896  1.00 89.56           H  
ATOM    674  N   PHE A  41       0.589  -4.325   6.004  1.00 89.25           N  
ATOM    675  H   PHE A  41       1.540  -4.230   5.680  1.00 89.25           H  
ATOM    676  CA  PHE A  41       0.068  -5.684   6.244  1.00 89.25           C  
ATOM    677  HA  PHE A  41      -0.791  -5.869   5.600  1.00 89.25           H  
ATOM    678  C   PHE A  41      -0.424  -5.904   7.658  1.00 89.25           C  
ATOM    679  CB  PHE A  41       1.173  -6.724   5.977  1.00 89.25           C  
ATOM    680  HB2 PHE A  41       2.151  -6.295   6.195  1.00 89.25           H  
ATOM    681  HB3 PHE A  41       1.033  -7.587   6.628  1.00 89.25           H  
ATOM    682  O   PHE A  41      -1.541  -6.350   7.888  1.00 89.25           O  
ATOM    683  CG  PHE A  41       1.138  -7.252   4.568  1.00 89.25           C  
ATOM    684  CD1 PHE A  41       0.023  -7.991   4.130  1.00 89.25           C  
ATOM    685  HD1 PHE A  41      -0.819  -8.154   4.786  1.00 89.25           H  
ATOM    686  CD2 PHE A  41       2.229  -7.035   3.720  1.00 89.25           C  
ATOM    687  HD2 PHE A  41       3.091  -6.507   4.102  1.00 89.25           H  
ATOM    688  CE1 PHE A  41      -0.004  -8.470   2.815  1.00 89.25           C  
ATOM    689  HE1 PHE A  41      -0.845  -9.051   2.468  1.00 89.25           H  
ATOM    690  CE2 PHE A  41       2.175  -7.487   2.399  1.00 89.25           C  
ATOM    691  HE2 PHE A  41       3.001  -7.308   1.727  1.00 89.25           H  
ATOM    692  CZ  PHE A  41       1.041  -8.163   1.940  1.00 89.25           C  
ATOM    693  HZ  PHE A  41       0.955  -8.457   0.904  1.00 89.25           H  
ATOM    694  N   ASN A  42       0.429  -5.637   8.619  1.00 87.62           N  
ATOM    695  H   ASN A  42       1.337  -5.264   8.381  1.00 87.62           H  
ATOM    696  CA  ASN A  42       0.093  -5.950   9.991  1.00 87.62           C  
ATOM    697  HA  ASN A  42      -0.255  -6.975  10.120  1.00 87.62           H  
ATOM    698  C   ASN A  42      -1.014  -5.009  10.521  1.00 87.62           C  
ATOM    699  CB  ASN A  42       1.394  -5.845  10.753  1.00 87.62           C  
ATOM    700  HB2 ASN A  42       1.149  -5.753  11.812  1.00 87.62           H  
ATOM    701  HB3 ASN A  42       1.896  -4.961  10.361  1.00 87.62           H  
ATOM    702  O   ASN A  42      -1.736  -5.379  11.441  1.00 87.62           O  
ATOM    703  CG  ASN A  42       2.375  -6.957  10.603  1.00 87.62           C  
ATOM    704  ND2 ASN A  42       3.388  -6.726   9.796  1.00 87.62           N  
ATOM    705 HD21 ASN A  42       4.075  -7.457   9.676  1.00 87.62           H  
ATOM    706 HD22 ASN A  42       3.417  -5.860   9.278  1.00 87.62           H  
ATOM    707  OD1 ASN A  42       2.270  -7.970  11.262  1.00 87.62           O  
ATOM    708  N   SER A  43      -1.150  -3.791   9.970  1.00 88.94           N  
ATOM    709  H   SER A  43      -0.543  -3.506   9.215  1.00 88.94           H  
ATOM    710  CA  SER A  43      -2.265  -2.907  10.342  1.00 88.94           C  
ATOM    711  HA  SER A  43      -2.322  -2.851  11.429  1.00 88.94           H  
ATOM    712  C   SER A  43      -3.603  -3.448   9.826  1.00 88.94           C  
ATOM    713  CB  SER A  43      -2.095  -1.479   9.805  1.00 88.94           C  
ATOM    714  HB2 SER A  43      -1.950  -1.506   8.725  1.00 88.94           H  
ATOM    715  HB3 SER A  43      -3.000  -0.922  10.047  1.00 88.94           H  
ATOM    716  O   SER A  43      -4.595  -3.434  10.556  1.00 88.94           O  
ATOM    717  OG  SER A  43      -1.002  -0.820  10.418  1.00 88.94           O  
ATOM    718  HG  SER A  43      -1.346  -0.050  10.877  1.00 88.94           H  
ATOM    719  N   TYR A  44      -3.615  -3.992   8.602  1.00 91.62           N  
ATOM    720  H   TYR A  44      -2.783  -3.946   8.031  1.00 91.62           H  
ATOM    721  CA  TYR A  44      -4.759  -4.729   8.075  1.00 91.62           C  
ATOM    722  HA  TYR A  44      -5.648  -4.101   8.145  1.00 91.62           H  
ATOM    723  C   TYR A  44      -5.049  -5.993   8.893  1.00 91.62           C  
ATOM    724  CB  TYR A  44      -4.494  -5.029   6.599  1.00 91.62           C  
ATOM    725  HB2 TYR A  44      -4.478  -4.077   6.069  1.00 91.62           H  
ATOM    726  HB3 TYR A  44      -3.511  -5.485   6.483  1.00 91.62           H  
ATOM    727  O   TYR A  44      -6.159  -6.141   9.384  1.00 91.62           O  
ATOM    728  CG  TYR A  44      -5.542  -5.921   5.972  1.00 91.62           C  
ATOM    729  CD1 TYR A  44      -5.254  -7.265   5.666  1.00 91.62           C  
ATOM    730  HD1 TYR A  44      -4.275  -7.671   5.873  1.00 91.62           H  
ATOM    731  CD2 TYR A  44      -6.823  -5.398   5.717  1.00 91.62           C  
ATOM    732  HD2 TYR A  44      -7.055  -4.374   5.971  1.00 91.62           H  
ATOM    733  CE1 TYR A  44      -6.250  -8.087   5.106  1.00 91.62           C  
ATOM    734  HE1 TYR A  44      -6.048  -9.125   4.887  1.00 91.62           H  
ATOM    735  CE2 TYR A  44      -7.824  -6.217   5.168  1.00 91.62           C  
ATOM    736  HE2 TYR A  44      -8.817  -5.826   5.006  1.00 91.62           H  
ATOM    737  OH  TYR A  44      -8.526  -8.344   4.338  1.00 91.62           O  
ATOM    738  HH  TYR A  44      -9.352  -7.853   4.332  1.00 91.62           H  
ATOM    739  CZ  TYR A  44      -7.539  -7.564   4.858  1.00 91.62           C  
ATOM    740  N   TYR A  45      -4.068  -6.866   9.129  1.00 88.50           N  
ATOM    741  H   TYR A  45      -3.168  -6.730   8.691  1.00 88.50           H  
ATOM    742  CA  TYR A  45      -4.301  -8.080   9.910  1.00 88.50           C  
ATOM    743  HA  TYR A  45      -5.139  -8.611   9.457  1.00 88.50           H  
ATOM    744  C   TYR A  45      -4.725  -7.806  11.359  1.00 88.50           C  
ATOM    745  CB  TYR A  45      -3.068  -8.990   9.861  1.00 88.50           C  
ATOM    746  HB2 TYR A  45      -3.192  -9.783  10.598  1.00 88.50           H  
ATOM    747  HB3 TYR A  45      -2.178  -8.419  10.125  1.00 88.50           H  
ATOM    748  O   TYR A  45      -5.593  -8.514  11.867  1.00 88.50           O  
ATOM    749  CG  TYR A  45      -2.892  -9.681   8.525  1.00 88.50           C  
ATOM    750  CD1 TYR A  45      -3.879 -10.573   8.066  1.00 88.50           C  
ATOM    751  HD1 TYR A  45      -4.775 -10.737   8.647  1.00 88.50           H  
ATOM    752  CD2 TYR A  45      -1.718  -9.488   7.779  1.00 88.50           C  
ATOM    753  HD2 TYR A  45      -0.946  -8.835   8.158  1.00 88.50           H  
ATOM    754  CE1 TYR A  45      -3.707 -11.252   6.850  1.00 88.50           C  
ATOM    755  HE1 TYR A  45      -4.467 -11.934   6.498  1.00 88.50           H  
ATOM    756  CE2 TYR A  45      -1.534 -10.176   6.567  1.00 88.50           C  
ATOM    757  HE2 TYR A  45      -0.611 -10.053   6.019  1.00 88.50           H  
ATOM    758  OH  TYR A  45      -2.369 -11.703   4.913  1.00 88.50           O  
ATOM    759  HH  TYR A  45      -1.508 -11.496   4.543  1.00 88.50           H  
ATOM    760  CZ  TYR A  45      -2.538 -11.049   6.092  1.00 88.50           C  
ATOM    761  N   ALA A  46      -4.183  -6.775  12.014  1.00 88.38           N  
ATOM    762  H   ALA A  46      -3.469  -6.218  11.566  1.00 88.38           H  
ATOM    763  CA  ALA A  46      -4.641  -6.381  13.343  1.00 88.38           C  
ATOM    764  HA  ALA A  46      -4.564  -7.237  14.013  1.00 88.38           H  
ATOM    765  C   ALA A  46      -6.119  -5.962  13.331  1.00 88.38           C  
ATOM    766  CB  ALA A  46      -3.741  -5.259  13.879  1.00 88.38           C  
ATOM    767  HB1 ALA A  46      -4.197  -4.822  14.767  1.00 88.38           H  
ATOM    768  HB2 ALA A  46      -3.630  -4.476  13.129  1.00 88.38           H  
ATOM    769  HB3 ALA A  46      -2.764  -5.670  14.135  1.00 88.38           H  
ATOM    770  O   ALA A  46      -6.852  -6.363  14.234  1.00 88.38           O  
ATOM    771  N   SER A  47      -6.575  -5.243  12.295  1.00 90.75           N  
ATOM    772  H   SER A  47      -5.940  -4.974  11.558  1.00 90.75           H  
ATOM    773  CA  SER A  47      -7.993  -4.885  12.164  1.00 90.75           C  
ATOM    774  HA  SER A  47      -8.320  -4.455  13.111  1.00 90.75           H  
ATOM    775  C   SER A  47      -8.871  -6.124  11.935  1.00 90.75           C  
ATOM    776  CB  SER A  47      -8.203  -3.794  11.108  1.00 90.75           C  
ATOM    777  HB2 SER A  47      -7.417  -3.044  11.198  1.00 90.75           H  
ATOM    778  HB3 SER A  47      -9.162  -3.312  11.297  1.00 90.75           H  
ATOM    779  O   SER A  47      -9.868  -6.288  12.634  1.00 90.75           O  
ATOM    780  OG  SER A  47      -8.221  -4.299   9.792  1.00 90.75           O  
ATOM    781  HG  SER A  47      -7.417  -4.020   9.349  1.00 90.75           H  
ATOM    782  N   CYS A  48      -8.451  -7.074  11.086  1.00 89.12           N  
ATOM    783  H   CYS A  48      -7.686  -6.851  10.465  1.00 89.12           H  
ATOM    784  CA  CYS A  48      -9.182  -8.335  10.891  1.00 89.12           C  
ATOM    785  HA  CYS A  48     -10.200  -8.108  10.573  1.00 89.12           H  
ATOM    786  C   CYS A  48      -9.283  -9.186  12.171  1.00 89.12           C  
ATOM    787  CB  CYS A  48      -8.485  -9.188   9.817  1.00 89.12           C  
ATOM    788  HB2 CYS A  48      -9.034 -10.122   9.703  1.00 89.12           H  
ATOM    789  HB3 CYS A  48      -7.471  -9.431  10.134  1.00 89.12           H  
ATOM    790  O   CYS A  48     -10.230  -9.958  12.316  1.00 89.12           O  
ATOM    791  SG  CYS A  48      -8.425  -8.370   8.198  1.00 89.12           S  
ATOM    792  HG  CYS A  48      -9.737  -8.198   8.012  1.00 89.12           H  
ATOM    793  N   MET A  49      -8.311  -9.078  13.084  1.00 88.12           N  
ATOM    794  H   MET A  49      -7.546  -8.448  12.890  1.00 88.12           H  
ATOM    795  CA  MET A  49      -8.319  -9.793  14.364  1.00 88.12           C  
ATOM    796  HA  MET A  49      -8.874 -10.723  14.238  1.00 88.12           H  
ATOM    797  C   MET A  49      -9.036  -9.027  15.484  1.00 88.12           C  
ATOM    798  CB  MET A  49      -6.883 -10.150  14.769  1.00 88.12           C  
ATOM    799  HB2 MET A  49      -6.283  -9.242  14.832  1.00 88.12           H  
ATOM    800  HB3 MET A  49      -6.901 -10.621  15.752  1.00 88.12           H  
ATOM    801  O   MET A  49      -9.064  -9.516  16.612  1.00 88.12           O  
ATOM    802  CG  MET A  49      -6.215 -11.131  13.795  1.00 88.12           C  
ATOM    803  HG2 MET A  49      -6.846 -12.007  13.648  1.00 88.12           H  
ATOM    804  HG3 MET A  49      -6.116 -10.639  12.827  1.00 88.12           H  
ATOM    805  SD  MET A  49      -4.570 -11.679  14.347  1.00 88.12           S  
ATOM    806  CE  MET A  49      -5.033 -12.960  15.549  1.00 88.12           C  
ATOM    807  HE1 MET A  49      -5.981 -12.705  16.023  1.00 88.12           H  
ATOM    808  HE2 MET A  49      -4.267 -13.044  16.319  1.00 88.12           H  
ATOM    809  HE3 MET A  49      -5.130 -13.916  15.035  1.00 88.12           H  
ATOM    810  N   ASN A  50      -9.618  -7.854  15.200  1.00 84.25           N  
ATOM    811  H   ASN A  50      -9.595  -7.523  14.246  1.00 84.25           H  
ATOM    812  CA  ASN A  50     -10.165  -6.925  16.199  1.00 84.25           C  
ATOM    813  HA  ASN A  50     -10.386  -5.992  15.681  1.00 84.25           H  
ATOM    814  C   ASN A  50      -9.149  -6.567  17.300  1.00 84.25           C  
ATOM    815  CB  ASN A  50     -11.484  -7.467  16.774  1.00 84.25           C  
ATOM    816  HB2 ASN A  50     -11.880  -6.743  17.486  1.00 84.25           H  
ATOM    817  HB3 ASN A  50     -11.288  -8.390  17.320  1.00 84.25           H  
ATOM    818  O   ASN A  50      -9.500  -6.472  18.476  1.00 84.25           O  
ATOM    819  CG  ASN A  50     -12.566  -7.691  15.744  1.00 84.25           C  
ATOM    820  ND2 ASN A  50     -13.181  -8.851  15.735  1.00 84.25           N  
ATOM    821 HD21 ASN A  50     -13.911  -8.942  15.043  1.00 84.25           H  
ATOM    822 HD22 ASN A  50     -12.858  -9.604  16.326  1.00 84.25           H  
ATOM    823  OD1 ASN A  50     -12.926  -6.821  14.976  1.00 84.25           O  
ATOM    824  N   ALA A  51      -7.872  -6.429  16.941  1.00 84.62           N  
ATOM    825  H   ALA A  51      -7.636  -6.467  15.960  1.00 84.62           H  
ATOM    826  CA  ALA A  51      -6.843  -5.976  17.866  1.00 84.62           C  
ATOM    827  HA  ALA A  51      -7.071  -6.351  18.864  1.00 84.62           H  
ATOM    828  C   ALA A  51      -6.826  -4.440  17.921  1.00 84.62           C  
ATOM    829  CB  ALA A  51      -5.490  -6.563  17.443  1.00 84.62           C  
ATOM    830  HB1 ALA A  51      -4.729  -6.305  18.179  1.00 84.62           H  
ATOM    831  HB2 ALA A  51      -5.563  -7.648  17.369  1.00 84.62           H  
ATOM    832  HB3 ALA A  51      -5.196  -6.159  16.474  1.00 84.62           H  
ATOM    833  O   ALA A  51      -6.900  -3.784  16.888  1.00 84.62           O  
ATOM    834  N   ASP A  52      -6.641  -3.856  19.108  1.00 78.06           N  
ATOM    835  H   ASP A  52      -6.748  -4.411  19.945  1.00 78.06           H  
ATOM    836  CA  ASP A  52      -6.561  -2.390  19.261  1.00 78.06           C  
ATOM    837  HA  ASP A  52      -7.379  -1.926  18.709  1.00 78.06           H  
ATOM    838  C   ASP A  52      -5.234  -1.809  18.747  1.00 78.06           C  
ATOM    839  CB  ASP A  52      -6.685  -2.004  20.743  1.00 78.06           C  
ATOM    840  HB2 ASP A  52      -5.862  -2.459  21.294  1.00 78.06           H  
ATOM    841  HB3 ASP A  52      -6.587  -0.922  20.834  1.00 78.06           H  
ATOM    842  O   ASP A  52      -5.100  -0.606  18.523  1.00 78.06           O  
ATOM    843  CG  ASP A  52      -8.006  -2.413  21.392  1.00 78.06           C  
ATOM    844  OD1 ASP A  52      -9.055  -2.305  20.725  1.00 78.06           O  
ATOM    845  OD2 ASP A  52      -7.937  -2.815  22.577  1.00 78.06           O  
ATOM    846  N   GLN A  53      -4.211  -2.661  18.623  1.00 77.06           N  
ATOM    847  H   GLN A  53      -4.436  -3.644  18.677  1.00 77.06           H  
ATOM    848  CA  GLN A  53      -2.858  -2.276  18.230  1.00 77.06           C  
ATOM    849  HA  GLN A  53      -2.941  -1.355  17.652  1.00 77.06           H  
ATOM    850  C   GLN A  53      -2.214  -3.325  17.334  1.00 77.06           C  
ATOM    851  CB  GLN A  53      -1.968  -1.980  19.456  1.00 77.06           C  
ATOM    852  HB2 GLN A  53      -1.029  -1.550  19.106  1.00 77.06           H  
ATOM    853  HB3 GLN A  53      -2.460  -1.232  20.078  1.00 77.06           H  
ATOM    854  O   GLN A  53      -2.601  -4.496  17.303  1.00 77.06           O  
ATOM    855  CG  GLN A  53      -1.670  -3.220  20.311  1.00 77.06           C  
ATOM    856  HG2 GLN A  53      -1.250  -4.023  19.705  1.00 77.06           H  
ATOM    857  HG3 GLN A  53      -2.611  -3.570  20.735  1.00 77.06           H  
ATOM    858  CD  GLN A  53      -0.733  -2.962  21.482  1.00 77.06           C  
ATOM    859  NE2 GLN A  53      -0.616  -3.917  22.382  1.00 77.06           N  
ATOM    860 HE21 GLN A  53      -0.310  -3.601  23.291  1.00 77.06           H  
ATOM    861 HE22 GLN A  53      -1.154  -4.763  22.262  1.00 77.06           H  
ATOM    862  OE1 GLN A  53      -0.109  -1.926  21.657  1.00 77.06           O  
ATOM    863  N   TRP A  54      -1.150  -2.893  16.672  1.00 74.50           N  
ATOM    864  H   TRP A  54      -0.958  -1.902  16.710  1.00 74.50           H  
ATOM    865  CA  TRP A  54      -0.316  -3.733  15.833  1.00 74.50           C  
ATOM    866  HA  TRP A  54      -0.918  -4.025  14.973  1.00 74.50           H  
ATOM    867  C   TRP A  54       0.144  -5.006  16.545  1.00 74.50           C  
ATOM    868  CB  TRP A  54       0.894  -2.904  15.392  1.00 74.50           C  
ATOM    869  HB2 TRP A  54       1.739  -3.122  16.044  1.00 74.50           H  
ATOM    870  HB3 TRP A  54       0.675  -1.841  15.492  1.00 74.50           H  
ATOM    871  O   TRP A  54       0.806  -4.936  17.586  1.00 74.50           O  
ATOM    872  CG  TRP A  54       1.308  -3.121  13.983  1.00 74.50           C  
ATOM    873  CD1 TRP A  54       0.450  -3.289  12.951  1.00 74.50           C  
ATOM    874  HD1 TRP A  54      -0.629  -3.306  12.998  1.00 74.50           H  
ATOM    875  CD2 TRP A  54       2.635  -3.016  13.393  1.00 74.50           C  
ATOM    876  CE2 TRP A  54       2.531  -3.278  12.022  1.00 74.50           C  
ATOM    877  CE3 TRP A  54       3.913  -2.723  13.846  1.00 74.50           C  
ATOM    878  HE3 TRP A  54       3.991  -2.556  14.910  1.00 74.50           H  
ATOM    879  NE1 TRP A  54       1.182  -3.248  11.796  1.00 74.50           N  
ATOM    880  HE1 TRP A  54       0.756  -3.299  10.881  1.00 74.50           H  
ATOM    881  CH2 TRP A  54       4.873  -2.917  11.646  1.00 74.50           C  
ATOM    882  HH2 TRP A  54       5.693  -2.749  10.963  1.00 74.50           H  
ATOM    883  CZ2 TRP A  54       3.642  -3.398  11.185  1.00 74.50           C  
ATOM    884  HZ2 TRP A  54       3.533  -3.693  10.152  1.00 74.50           H  
ATOM    885  CZ3 TRP A  54       5.023  -2.598  12.999  1.00 74.50           C  
ATOM    886  HZ3 TRP A  54       6.000  -2.309  13.357  1.00 74.50           H  
ATOM    887  N   THR A  55      -0.185  -6.156  15.962  1.00 70.69           N  
ATOM    888  H   THR A  55      -0.705  -6.130  15.097  1.00 70.69           H  
ATOM    889  CA  THR A  55       0.206  -7.480  16.445  1.00 70.69           C  
ATOM    890  HA  THR A  55       0.974  -7.383  17.213  1.00 70.69           H  
ATOM    891  C   THR A  55       0.797  -8.247  15.272  1.00 70.69           C  
ATOM    892  CB  THR A  55      -0.996  -8.214  17.058  1.00 70.69           C  
ATOM    893  HB  THR A  55      -1.757  -8.379  16.295  1.00 70.69           H  
ATOM    894  O   THR A  55       0.159  -8.353  14.228  1.00 70.69           O  
ATOM    895  CG2 THR A  55      -0.597  -9.550  17.674  1.00 70.69           C  
ATOM    896 HG21 THR A  55      -0.309 -10.241  16.882  1.00 70.69           H  
ATOM    897 HG22 THR A  55       0.239  -9.416  18.360  1.00 70.69           H  
ATOM    898 HG23 THR A  55      -1.444  -9.980  18.210  1.00 70.69           H  
ATOM    899  OG1 THR A  55      -1.567  -7.422  18.078  1.00 70.69           O  
ATOM    900  HG1 THR A  55      -1.978  -6.659  17.664  1.00 70.69           H  
ATOM    901  N   THR A  56       2.026  -8.741  15.421  1.00 70.50           N  
ATOM    902  H   THR A  56       2.492  -8.649  16.312  1.00 70.50           H  
ATOM    903  CA  THR A  56       2.666  -9.559  14.385  1.00 70.50           C  
ATOM    904  HA  THR A  56       2.567  -9.050  13.426  1.00 70.50           H  
ATOM    905  C   THR A  56       1.950 -10.898  14.257  1.00 70.50           C  
ATOM    906  CB  THR A  56       4.160  -9.797  14.658  1.00 70.50           C  
ATOM    907  HB  THR A  56       4.585 -10.366  13.831  1.00 70.50           H  
ATOM    908  O   THR A  56       1.220 -11.313  15.163  1.00 70.50           O  
ATOM    909  CG2 THR A  56       4.962  -8.497  14.786  1.00 70.50           C  
ATOM    910 HG21 THR A  56       4.549  -7.868  15.575  1.00 70.50           H  
ATOM    911 HG22 THR A  56       6.004  -8.719  15.020  1.00 70.50           H  
ATOM    912 HG23 THR A  56       4.910  -7.953  13.843  1.00 70.50           H  
ATOM    913  OG1 THR A  56       4.361 -10.570  15.823  1.00 70.50           O  
ATOM    914  HG1 THR A  56       5.293 -10.801  15.843  1.00 70.50           H  
ATOM    915  N   SER A  57       2.214 -11.639  13.176  1.00 68.75           N  
ATOM    916  H   SER A  57       2.852 -11.282  12.479  1.00 68.75           H  
ATOM    917  CA  SER A  57       1.659 -12.996  12.985  1.00 68.75           C  
ATOM    918  HA  SER A  57       0.571 -12.929  12.965  1.00 68.75           H  
ATOM    919  C   SER A  57       2.030 -13.980  14.102  1.00 68.75           C  
ATOM    920  CB  SER A  57       2.125 -13.545  11.637  1.00 68.75           C  
ATOM    921  HB2 SER A  57       1.713 -14.543  11.492  1.00 68.75           H  
ATOM    922  HB3 SER A  57       1.745 -12.895  10.850  1.00 68.75           H  
ATOM    923  O   SER A  57       1.360 -14.989  14.313  1.00 68.75           O  
ATOM    924  OG  SER A  57       3.540 -13.596  11.548  1.00 68.75           O  
ATOM    925  HG  SER A  57       3.767 -12.833  11.011  1.00 68.75           H  
ATOM    926  N   GLU A  58       3.081 -13.665  14.854  1.00 71.25           N  
ATOM    927  H   GLU A  58       3.559 -12.809  14.611  1.00 71.25           H  
ATOM    928  CA  GLU A  58       3.576 -14.427  16.002  1.00 71.25           C  
ATOM    929  HA  GLU A  58       3.295 -15.475  15.892  1.00 71.25           H  
ATOM    930  C   GLU A  58       2.971 -13.962  17.345  1.00 71.25           C  
ATOM    931  CB  GLU A  58       5.111 -14.363  15.988  1.00 71.25           C  
ATOM    932  HB2 GLU A  58       5.505 -14.889  16.858  1.00 71.25           H  
ATOM    933  HB3 GLU A  58       5.421 -13.319  16.030  1.00 71.25           H  
ATOM    934  O   GLU A  58       3.354 -14.467  18.400  1.00 71.25           O  
ATOM    935  CG  GLU A  58       5.700 -15.017  14.727  1.00 71.25           C  
ATOM    936  HG2 GLU A  58       5.304 -14.528  13.837  1.00 71.25           H  
ATOM    937  HG3 GLU A  58       5.397 -16.064  14.717  1.00 71.25           H  
ATOM    938  CD  GLU A  58       7.232 -14.978  14.655  1.00 71.25           C  
ATOM    939  OE1 GLU A  58       7.743 -15.597  13.688  1.00 71.25           O  
ATOM    940  OE2 GLU A  58       7.893 -14.357  15.519  1.00 71.25           O  
ATOM    941  N   GLY A  59       2.025 -13.013  17.326  1.00 66.56           N  
ATOM    942  H   GLY A  59       1.729 -12.644  16.434  1.00 66.56           H  
ATOM    943  CA  GLY A  59       1.388 -12.467  18.524  1.00 66.56           C  
ATOM    944  HA2 GLY A  59       0.435 -12.018  18.246  1.00 66.56           H  
ATOM    945  HA3 GLY A  59       1.175 -13.273  19.226  1.00 66.56           H  
ATOM    946  C   GLY A  59       2.208 -11.400  19.252  1.00 66.56           C  
ATOM    947  O   GLY A  59       1.864 -11.042  20.378  1.00 66.56           O  
ATOM    948  N   LEU A  60       3.289 -10.877  18.656  1.00 68.38           N  
ATOM    949  H   LEU A  60       3.482 -11.130  17.697  1.00 68.38           H  
ATOM    950  CA  LEU A  60       4.088  -9.825  19.291  1.00 68.38           C  
ATOM    951  HA  LEU A  60       4.063  -9.980  20.370  1.00 68.38           H  
ATOM    952  C   LEU A  60       3.470  -8.460  19.007  1.00 68.38           C  
ATOM    953  CB  LEU A  60       5.560  -9.869  18.840  1.00 68.38           C  
ATOM    954  HB2 LEU A  60       6.095  -9.044  19.312  1.00 68.38           H  
ATOM    955  HB3 LEU A  60       5.606  -9.691  17.766  1.00 68.38           H  
ATOM    956  O   LEU A  60       3.343  -8.057  17.854  1.00 68.38           O  
ATOM    957  CG  LEU A  60       6.295 -11.182  19.162  1.00 68.38           C  
ATOM    958  HG  LEU A  60       5.693 -12.035  18.848  1.00 68.38           H  
ATOM    959  CD1 LEU A  60       7.614 -11.219  18.391  1.00 68.38           C  
ATOM    960 HD11 LEU A  60       8.143 -12.146  18.615  1.00 68.38           H  
ATOM    961 HD12 LEU A  60       8.235 -10.363  18.654  1.00 68.38           H  
ATOM    962 HD13 LEU A  60       7.405 -11.205  17.322  1.00 68.38           H  
ATOM    963  CD2 LEU A  60       6.617 -11.316  20.654  1.00 68.38           C  
ATOM    964 HD21 LEU A  60       5.708 -11.215  21.248  1.00 68.38           H  
ATOM    965 HD22 LEU A  60       7.340 -10.560  20.960  1.00 68.38           H  
ATOM    966 HD23 LEU A  60       7.030 -12.307  20.840  1.00 68.38           H  
ATOM    967  N   THR A  61       3.125  -7.712  20.050  1.00 67.44           N  
ATOM    968  H   THR A  61       3.200  -8.075  20.989  1.00 67.44           H  
ATOM    969  CA  THR A  61       2.631  -6.345  19.892  1.00 67.44           C  
ATOM    970  HA  THR A  61       2.056  -6.302  18.968  1.00 67.44           H  
ATOM    971  C   THR A  61       3.797  -5.370  19.774  1.00 67.44           C  
ATOM    972  CB  THR A  61       1.683  -5.948  21.024  1.00 67.44           C  
ATOM    973  HB  THR A  61       1.398  -4.904  20.891  1.00 67.44           H  
ATOM    974  O   THR A  61       4.695  -5.350  20.619  1.00 67.44           O  
ATOM    975  CG2 THR A  61       0.420  -6.806  21.040  1.00 67.44           C  
ATOM    976 HG21 THR A  61       0.671  -7.865  20.977  1.00 67.44           H  
ATOM    977 HG22 THR A  61      -0.143  -6.640  21.959  1.00 67.44           H  
ATOM    978 HG23 THR A  61      -0.209  -6.547  20.188  1.00 67.44           H  
ATOM    979  OG1 THR A  61       2.313  -6.083  22.279  1.00 67.44           O  
ATOM    980  HG1 THR A  61       2.037  -5.331  22.808  1.00 67.44           H  
ATOM    981  N   LEU A  62       3.800  -4.503  18.755  1.00 65.00           N  
ATOM    982  H   LEU A  62       3.057  -4.555  18.073  1.00 65.00           H  
ATOM    983  CA  LEU A  62       4.921  -3.558  18.574  1.00 65.00           C  
ATOM    984  HA  LEU A  62       5.838  -4.146  18.570  1.00 65.00           H  
ATOM    985  C   LEU A  62       5.036  -2.553  19.731  1.00 65.00           C  
ATOM    986  CB  LEU A  62       4.789  -2.865  17.211  1.00 65.00           C  
ATOM    987  HB2 LEU A  62       3.885  -2.256  17.212  1.00 65.00           H  
ATOM    988  HB3 LEU A  62       4.674  -3.666  16.481  1.00 65.00           H  
ATOM    989  O   LEU A  62       6.122  -2.032  20.002  1.00 65.00           O  
ATOM    990  CG  LEU A  62       6.021  -2.004  16.818  1.00 65.00           C  
ATOM    991  HG  LEU A  62       6.389  -1.502  17.713  1.00 65.00           H  
ATOM    992  CD1 LEU A  62       7.140  -2.922  16.319  1.00 65.00           C  
ATOM    993 HD11 LEU A  62       7.000  -3.156  15.264  1.00 65.00           H  
ATOM    994 HD12 LEU A  62       7.149  -3.865  16.865  1.00 65.00           H  
ATOM    995 HD13 LEU A  62       8.104  -2.432  16.454  1.00 65.00           H  
ATOM    996  CD2 LEU A  62       5.796  -0.865  15.802  1.00 65.00           C  
ATOM    997 HD21 LEU A  62       6.467  -0.953  14.948  1.00 65.00           H  
ATOM    998 HD22 LEU A  62       5.996   0.097  16.275  1.00 65.00           H  
ATOM    999 HD23 LEU A  62       4.768  -0.795  15.445  1.00 65.00           H  
ATOM   1000  N   GLY A  63       3.942  -2.359  20.479  1.00 63.88           N  
ATOM   1001  H   GLY A  63       3.082  -2.806  20.196  1.00 63.88           H  
ATOM   1002  CA  GLY A  63       3.946  -1.611  21.729  1.00 63.88           C  
ATOM   1003  HA2 GLY A  63       4.045  -0.548  21.509  1.00 63.88           H  
ATOM   1004  HA3 GLY A  63       3.008  -1.790  22.253  1.00 63.88           H  
ATOM   1005  C   GLY A  63       5.082  -2.015  22.667  1.00 63.88           C  
ATOM   1006  O   GLY A  63       5.598  -1.120  23.325  1.00 63.88           O  
ATOM   1007  N   THR A  64       5.520  -3.286  22.683  1.00 61.47           N  
ATOM   1008  H   THR A  64       5.093  -3.965  22.070  1.00 61.47           H  
ATOM   1009  CA  THR A  64       6.673  -3.728  23.492  1.00 61.47           C  
ATOM   1010  HA  THR A  64       6.710  -3.147  24.413  1.00 61.47           H  
ATOM   1011  C   THR A  64       8.016  -3.542  22.787  1.00 61.47           C  
ATOM   1012  CB  THR A  64       6.556  -5.194  23.921  1.00 61.47           C  
ATOM   1013  HB  THR A  64       7.409  -5.446  24.551  1.00 61.47           H  
ATOM   1014  O   THR A  64       9.006  -3.201  23.435  1.00 61.47           O  
ATOM   1015  CG2 THR A  64       5.280  -5.483  24.712  1.00 61.47           C  
ATOM   1016 HG21 THR A  64       5.277  -6.527  25.027  1.00 61.47           H  
ATOM   1017 HG22 THR A  64       4.404  -5.303  24.088  1.00 61.47           H  
ATOM   1018 HG23 THR A  64       5.238  -4.843  25.594  1.00 61.47           H  
ATOM   1019  OG1 THR A  64       6.552  -6.040  22.801  1.00 61.47           O  
ATOM   1020  HG1 THR A  64       6.215  -6.899  23.069  1.00 61.47           H  
ATOM   1021  N   MET A  65       8.068  -3.727  21.464  1.00 60.38           N  
ATOM   1022  H   MET A  65       7.213  -3.996  21.000  1.00 60.38           H  
ATOM   1023  CA  MET A  65       9.313  -3.684  20.685  1.00 60.38           C  
ATOM   1024  HA  MET A  65      10.037  -4.341  21.167  1.00 60.38           H  
ATOM   1025  C   MET A  65       9.922  -2.273  20.657  1.00 60.38           C  
ATOM   1026  CB  MET A  65       9.031  -4.223  19.277  1.00 60.38           C  
ATOM   1027  HB2 MET A  65       8.431  -5.130  19.353  1.00 60.38           H  
ATOM   1028  HB3 MET A  65       8.473  -3.478  18.711  1.00 60.38           H  
ATOM   1029  O   MET A  65      11.142  -2.125  20.683  1.00 60.38           O  
ATOM   1030  CG  MET A  65      10.326  -4.582  18.545  1.00 60.38           C  
ATOM   1031  HG2 MET A  65      10.843  -5.349  19.121  1.00 60.38           H  
ATOM   1032  HG3 MET A  65      10.969  -3.703  18.496  1.00 60.38           H  
ATOM   1033  SD  MET A  65      10.064  -5.204  16.858  1.00 60.38           S  
ATOM   1034  CE  MET A  65      11.266  -6.560  16.803  1.00 60.38           C  
ATOM   1035  HE1 MET A  65      10.924  -7.376  17.439  1.00 60.38           H  
ATOM   1036  HE2 MET A  65      11.361  -6.923  15.780  1.00 60.38           H  
ATOM   1037  HE3 MET A  65      12.232  -6.195  17.154  1.00 60.38           H  
ATOM   1038  N   LEU A  66       9.082  -1.233  20.678  1.00 62.56           N  
ATOM   1039  H   LEU A  66       8.096  -1.429  20.585  1.00 62.56           H  
ATOM   1040  CA  LEU A  66       9.519   0.168  20.725  1.00 62.56           C  
ATOM   1041  HA  LEU A  66      10.506   0.228  20.268  1.00 62.56           H  
ATOM   1042  C   LEU A  66       9.745   0.737  22.154  1.00 62.56           C  
ATOM   1043  CB  LEU A  66       8.550   1.016  19.878  1.00 62.56           C  
ATOM   1044  HB2 LEU A  66       8.810   2.065  20.021  1.00 62.56           H  
ATOM   1045  HB3 LEU A  66       7.540   0.865  20.259  1.00 62.56           H  
ATOM   1046  O   LEU A  66       9.946   1.944  22.298  1.00 62.56           O  
ATOM   1047  CG  LEU A  66       8.555   0.738  18.362  1.00 62.56           C  
ATOM   1048  HG  LEU A  66       8.261  -0.293  18.165  1.00 62.56           H  
ATOM   1049  CD1 LEU A  66       7.531   1.679  17.730  1.00 62.56           C  
ATOM   1050 HD11 LEU A  66       7.585   1.615  16.643  1.00 62.56           H  
ATOM   1051 HD12 LEU A  66       6.531   1.392  18.056  1.00 62.56           H  
ATOM   1052 HD13 LEU A  66       7.732   2.709  18.026  1.00 62.56           H  
ATOM   1053  CD2 LEU A  66       9.914   0.993  17.704  1.00 62.56           C  
ATOM   1054 HD21 LEU A  66      10.290   1.978  17.981  1.00 62.56           H  
ATOM   1055 HD22 LEU A  66      10.624   0.227  18.016  1.00 62.56           H  
ATOM   1056 HD23 LEU A  66       9.821   0.939  16.620  1.00 62.56           H  
ATOM   1057  N   MET A  67       9.757  -0.079  23.222  1.00 62.16           N  
ATOM   1058  H   MET A  67       9.560  -1.059  23.075  1.00 62.16           H  
ATOM   1059  CA  MET A  67       9.933   0.363  24.621  1.00 62.16           C  
ATOM   1060  HA  MET A  67       9.404   1.307  24.747  1.00 62.16           H  
ATOM   1061  C   MET A  67      11.377   0.675  25.015  1.00 62.16           C  
ATOM   1062  CB  MET A  67       9.331  -0.661  25.607  1.00 62.16           C  
ATOM   1063  HB2 MET A  67       9.824  -1.627  25.495  1.00 62.16           H  
ATOM   1064  HB3 MET A  67       9.435  -0.313  26.634  1.00 62.16           H  
ATOM   1065  O   MET A  67      11.785   0.327  26.124  1.00 62.16           O  
ATOM   1066  CG  MET A  67       7.829  -0.749  25.425  1.00 62.16           C  
ATOM   1067  HG2 MET A  67       7.669  -0.963  24.368  1.00 62.16           H  
ATOM   1068  HG3 MET A  67       7.439  -1.630  25.935  1.00 62.16           H  
ATOM   1069  SD  MET A  67       6.879   0.727  25.942  1.00 62.16           S  
ATOM   1070  CE  MET A  67       6.520   0.359  27.685  1.00 62.16           C  
ATOM   1071  HE1 MET A  67       7.429   0.117  28.235  1.00 62.16           H  
ATOM   1072  HE2 MET A  67       5.807  -0.465  27.723  1.00 62.16           H  
ATOM   1073  HE3 MET A  67       6.075   1.249  28.129  1.00 62.16           H  
ATOM   1074  N   THR A  68      12.192   1.337  24.188  1.00 61.31           N  
ATOM   1075  H   THR A  68      11.845   1.689  23.308  1.00 61.31           H  
ATOM   1076  CA  THR A  68      13.455   1.867  24.733  1.00 61.31           C  
ATOM   1077  HA  THR A  68      13.859   1.128  25.424  1.00 61.31           H  
ATOM   1078  C   THR A  68      13.163   3.144  25.528  1.00 61.31           C  
ATOM   1079  CB  THR A  68      14.569   2.062  23.705  1.00 61.31           C  
ATOM   1080  HB  THR A  68      15.441   2.463  24.222  1.00 61.31           H  
ATOM   1081  O   THR A  68      12.501   4.064  25.047  1.00 61.31           O  
ATOM   1082  CG2 THR A  68      14.972   0.754  23.024  1.00 61.31           C  
ATOM   1083 HG21 THR A  68      15.318   0.033  23.765  1.00 61.31           H  
ATOM   1084 HG22 THR A  68      15.779   0.939  22.315  1.00 61.31           H  
ATOM   1085 HG23 THR A  68      14.124   0.329  22.487  1.00 61.31           H  
ATOM   1086  OG1 THR A  68      14.160   2.964  22.726  1.00 61.31           O  
ATOM   1087  HG1 THR A  68      14.849   3.016  22.059  1.00 61.31           H  
ATOM   1088  N   LYS A  69      13.663   3.221  26.772  1.00 62.34           N  
ATOM   1089  H   LYS A  69      14.104   2.393  27.145  1.00 62.34           H  
ATOM   1090  CA  LYS A  69      13.475   4.394  27.653  1.00 62.34           C  
ATOM   1091  HA  LYS A  69      12.429   4.463  27.950  1.00 62.34           H  
ATOM   1092  C   LYS A  69      13.788   5.728  26.968  1.00 62.34           C  
ATOM   1093  CB  LYS A  69      14.356   4.260  28.907  1.00 62.34           C  
ATOM   1094  HB2 LYS A  69      14.558   5.255  29.302  1.00 62.34           H  
ATOM   1095  HB3 LYS A  69      15.310   3.803  28.643  1.00 62.34           H  
ATOM   1096  O   LYS A  69      13.139   6.721  27.274  1.00 62.34           O  
ATOM   1097  CG  LYS A  69      13.675   3.452  30.019  1.00 62.34           C  
ATOM   1098  HG2 LYS A  69      12.744   3.944  30.299  1.00 62.34           H  
ATOM   1099  HG3 LYS A  69      13.457   2.446  29.660  1.00 62.34           H  
ATOM   1100  CD  LYS A  69      14.600   3.381  31.241  1.00 62.34           C  
ATOM   1101  HD2 LYS A  69      14.801   4.392  31.596  1.00 62.34           H  
ATOM   1102  HD3 LYS A  69      15.541   2.915  30.947  1.00 62.34           H  
ATOM   1103  CE  LYS A  69      13.947   2.565  32.363  1.00 62.34           C  
ATOM   1104  HE2 LYS A  69      13.711   1.573  31.979  1.00 62.34           H  
ATOM   1105  HE3 LYS A  69      13.008   3.043  32.642  1.00 62.34           H  
ATOM   1106  NZ  LYS A  69      14.842   2.461  33.548  1.00 62.34           N  
ATOM   1107  HZ1 LYS A  69      14.409   1.898  34.265  1.00 62.34           H  
ATOM   1108  HZ2 LYS A  69      15.720   2.032  33.293  1.00 62.34           H  
ATOM   1109  HZ3 LYS A  69      15.032   3.376  33.930  1.00 62.34           H  
ATOM   1110  N   SER A  70      14.763   5.749  26.058  1.00 64.94           N  
ATOM   1111  H   SER A  70      15.208   4.882  25.792  1.00 64.94           H  
ATOM   1112  CA  SER A  70      15.155   6.960  25.335  1.00 64.94           C  
ATOM   1113  HA  SER A  70      15.269   7.772  26.053  1.00 64.94           H  
ATOM   1114  C   SER A  70      14.118   7.421  24.304  1.00 64.94           C  
ATOM   1115  CB  SER A  70      16.509   6.746  24.656  1.00 64.94           C  
ATOM   1116  HB2 SER A  70      17.270   6.568  25.415  1.00 64.94           H  
ATOM   1117  HB3 SER A  70      16.773   7.643  24.096  1.00 64.94           H  
ATOM   1118  O   SER A  70      14.010   8.620  24.073  1.00 64.94           O  
ATOM   1119  OG  SER A  70      16.456   5.627  23.788  1.00 64.94           O  
ATOM   1120  HG  SER A  70      17.027   5.804  23.036  1.00 64.94           H  
ATOM   1121  N   LEU A  71      13.335   6.506  23.720  1.00 65.75           N  
ATOM   1122  H   LEU A  71      13.443   5.536  23.978  1.00 65.75           H  
ATOM   1123  CA  LEU A  71      12.314   6.826  22.715  1.00 65.75           C  
ATOM   1124  HA  LEU A  71      12.628   7.698  22.142  1.00 65.75           H  
ATOM   1125  C   LEU A  71      10.960   7.196  23.334  1.00 65.75           C  
ATOM   1126  CB  LEU A  71      12.172   5.625  21.761  1.00 65.75           C  
ATOM   1127  HB2 LEU A  71      11.310   5.789  21.115  1.00 65.75           H  
ATOM   1128  HB3 LEU A  71      11.972   4.733  22.355  1.00 65.75           H  
ATOM   1129  O   LEU A  71      10.186   7.924  22.721  1.00 65.75           O  
ATOM   1130  CG  LEU A  71      13.395   5.355  20.863  1.00 65.75           C  
ATOM   1131  HG  LEU A  71      14.273   5.189  21.488  1.00 65.75           H  
ATOM   1132  CD1 LEU A  71      13.147   4.101  20.017  1.00 65.75           C  
ATOM   1133 HD11 LEU A  71      14.097   3.731  19.632  1.00 65.75           H  
ATOM   1134 HD12 LEU A  71      12.482   4.329  19.183  1.00 65.75           H  
ATOM   1135 HD13 LEU A  71      12.680   3.322  20.621  1.00 65.75           H  
ATOM   1136  CD2 LEU A  71      13.704   6.505  19.906  1.00 65.75           C  
ATOM   1137 HD21 LEU A  71      14.496   6.214  19.215  1.00 65.75           H  
ATOM   1138 HD22 LEU A  71      14.042   7.379  20.464  1.00 65.75           H  
ATOM   1139 HD23 LEU A  71      12.811   6.763  19.337  1.00 65.75           H  
ATOM   1140  N   ILE A  72      10.667   6.736  24.555  1.00 66.69           N  
ATOM   1141  H   ILE A  72      11.328   6.105  24.986  1.00 66.69           H  
ATOM   1142  CA  ILE A  72       9.367   6.979  25.211  1.00 66.69           C  
ATOM   1143  HA  ILE A  72       8.579   6.713  24.507  1.00 66.69           H  
ATOM   1144  C   ILE A  72       9.165   8.468  25.544  1.00 66.69           C  
ATOM   1145  CB  ILE A  72       9.231   6.065  26.458  1.00 66.69           C  
ATOM   1146  HB  ILE A  72      10.088   6.260  27.102  1.00 66.69           H  
ATOM   1147  O   ILE A  72       8.039   8.949  25.495  1.00 66.69           O  
ATOM   1148  CG1 ILE A  72       9.249   4.575  26.026  1.00 66.69           C  
ATOM   1149 HG12 ILE A  72      10.096   4.386  25.367  1.00 66.69           H  
ATOM   1150 HG13 ILE A  72       8.343   4.349  25.464  1.00 66.69           H  
ATOM   1151  CG2 ILE A  72       7.951   6.303  27.295  1.00 66.69           C  
ATOM   1152 HG21 ILE A  72       8.168   6.114  28.346  1.00 66.69           H  
ATOM   1153 HG22 ILE A  72       7.587   7.329  27.237  1.00 66.69           H  
ATOM   1154 HG23 ILE A  72       7.144   5.644  26.975  1.00 66.69           H  
ATOM   1155  CD1 ILE A  72       9.374   3.592  27.192  1.00 66.69           C  
ATOM   1156 HD11 ILE A  72      10.282   3.798  27.758  1.00 66.69           H  
ATOM   1157 HD12 ILE A  72       8.509   3.658  27.853  1.00 66.69           H  
ATOM   1158 HD13 ILE A  72       9.427   2.578  26.796  1.00 66.69           H  
ATOM   1159  N   ASN A  73      10.216   9.230  25.838  1.00 73.00           N  
ATOM   1160  H   ASN A  73      11.141   8.826  25.817  1.00 73.00           H  
ATOM   1161  CA  ASN A  73      10.048  10.626  26.258  1.00 73.00           C  
ATOM   1162  HA  ASN A  73       9.060  10.738  26.705  1.00 73.00           H  
ATOM   1163  C   ASN A  73      10.065  11.637  25.100  1.00 73.00           C  
ATOM   1164  CB  ASN A  73      11.058  10.950  27.361  1.00 73.00           C  
ATOM   1165  HB2 ASN A  73      12.070  10.869  26.965  1.00 73.00           H  
ATOM   1166  HB3 ASN A  73      10.900  11.979  27.686  1.00 73.00           H  
ATOM   1167  O   ASN A  73       9.882  12.828  25.339  1.00 73.00           O  
ATOM   1168  CG  ASN A  73      10.899  10.085  28.596  1.00 73.00           C  
ATOM   1169  ND2 ASN A  73      11.946   9.954  29.375  1.00 73.00           N  
ATOM   1170 HD21 ASN A  73      12.825  10.382  29.125  1.00 73.00           H  
ATOM   1171 HD22 ASN A  73      11.784   9.484  30.255  1.00 73.00           H  
ATOM   1172  OD1 ASN A  73       9.851   9.549  28.914  1.00 73.00           O  
ATOM   1173  N   ASP A  74      10.269  11.195  23.859  1.00 80.44           N  
ATOM   1174  H   ASP A  74      10.344  10.202  23.692  1.00 80.44           H  
ATOM   1175  CA  ASP A  74      10.232  12.077  22.695  1.00 80.44           C  
ATOM   1176  HA  ASP A  74      10.594  13.064  22.982  1.00 80.44           H  
ATOM   1177  C   ASP A  74       8.788  12.231  22.186  1.00 80.44           C  
ATOM   1178  CB  ASP A  74      11.201  11.561  21.623  1.00 80.44           C  
ATOM   1179  HB2 ASP A  74      10.876  10.584  21.265  1.00 80.44           H  
ATOM   1180  HB3 ASP A  74      12.187  11.431  22.068  1.00 80.44           H  
ATOM   1181  O   ASP A  74       8.148  11.268  21.756  1.00 80.44           O  
ATOM   1182  CG  ASP A  74      11.307  12.536  20.447  1.00 80.44           C  
ATOM   1183  OD1 ASP A  74      10.247  12.869  19.863  1.00 80.44           O  
ATOM   1184  OD2 ASP A  74      12.435  12.972  20.143  1.00 80.44           O  
ATOM   1185  N   GLY A  75       8.267  13.462  22.214  1.00 81.25           N  
ATOM   1186  H   GLY A  75       8.834  14.202  22.603  1.00 81.25           H  
ATOM   1187  CA  GLY A  75       6.896  13.768  21.793  1.00 81.25           C  
ATOM   1188  HA2 GLY A  75       6.197  13.191  22.400  1.00 81.25           H  
ATOM   1189  HA3 GLY A  75       6.703  14.826  21.968  1.00 81.25           H  
ATOM   1190  C   GLY A  75       6.604  13.471  20.319  1.00 81.25           C  
ATOM   1191  O   GLY A  75       5.490  13.067  19.991  1.00 81.25           O  
ATOM   1192  N   LYS A  76       7.589  13.611  19.418  1.00 83.06           N  
ATOM   1193  H   LYS A  76       8.536  13.692  19.759  1.00 83.06           H  
ATOM   1194  CA  LYS A  76       7.395  13.275  17.994  1.00 83.06           C  
ATOM   1195  HA  LYS A  76       6.451  13.692  17.642  1.00 83.06           H  
ATOM   1196  C   LYS A  76       7.306  11.771  17.817  1.00 83.06           C  
ATOM   1197  CB  LYS A  76       8.539  13.823  17.130  1.00 83.06           C  
ATOM   1198  HB2 LYS A  76       8.442  13.406  16.128  1.00 83.06           H  
ATOM   1199  HB3 LYS A  76       9.498  13.504  17.539  1.00 83.06           H  
ATOM   1200  O   LYS A  76       6.447  11.298  17.077  1.00 83.06           O  
ATOM   1201  CG  LYS A  76       8.513  15.351  17.013  1.00 83.06           C  
ATOM   1202  HG2 LYS A  76       8.598  15.800  18.002  1.00 83.06           H  
ATOM   1203  HG3 LYS A  76       7.576  15.666  16.553  1.00 83.06           H  
ATOM   1204  CD  LYS A  76       9.685  15.796  16.138  1.00 83.06           C  
ATOM   1205  HD2 LYS A  76       9.568  15.373  15.140  1.00 83.06           H  
ATOM   1206  HD3 LYS A  76      10.615  15.433  16.575  1.00 83.06           H  
ATOM   1207  CE  LYS A  76       9.719  17.322  16.052  1.00 83.06           C  
ATOM   1208  HE2 LYS A  76       9.827  17.720  17.061  1.00 83.06           H  
ATOM   1209  HE3 LYS A  76       8.768  17.672  15.650  1.00 83.06           H  
ATOM   1210  NZ  LYS A  76      10.848  17.775  15.196  1.00 83.06           N  
ATOM   1211  HZ1 LYS A  76      10.501  18.215  14.356  1.00 83.06           H  
ATOM   1212  HZ2 LYS A  76      11.430  18.429  15.699  1.00 83.06           H  
ATOM   1213  HZ3 LYS A  76      11.417  16.985  14.928  1.00 83.06           H  
ATOM   1214  N   ILE A  77       8.155  11.034  18.532  1.00 79.19           N  
ATOM   1215  H   ILE A  77       8.831  11.515  19.107  1.00 79.19           H  
ATOM   1216  CA  ILE A  77       8.119   9.570  18.528  1.00 79.19           C  
ATOM   1217  HA  ILE A  77       8.158   9.226  17.494  1.00 79.19           H  
ATOM   1218  C   ILE A  77       6.801   9.064  19.116  1.00 79.19           C  
ATOM   1219  CB  ILE A  77       9.335   8.996  19.279  1.00 79.19           C  
ATOM   1220  HB  ILE A  77       9.327   9.383  20.298  1.00 79.19           H  
ATOM   1221  O   ILE A  77       6.214   8.145  18.555  1.00 79.19           O  
ATOM   1222  CG1 ILE A  77      10.685   9.397  18.634  1.00 79.19           C  
ATOM   1223 HG12 ILE A  77      11.488   8.936  19.210  1.00 79.19           H  
ATOM   1224 HG13 ILE A  77      10.821  10.476  18.708  1.00 79.19           H  
ATOM   1225  CG2 ILE A  77       9.234   7.467  19.373  1.00 79.19           C  
ATOM   1226 HG21 ILE A  77       8.504   7.201  20.138  1.00 79.19           H  
ATOM   1227 HG22 ILE A  77       8.927   7.042  18.417  1.00 79.19           H  
ATOM   1228 HG23 ILE A  77      10.198   7.047  19.658  1.00 79.19           H  
ATOM   1229  CD1 ILE A  77      10.851   8.999  17.157  1.00 79.19           C  
ATOM   1230 HD11 ILE A  77      11.913   8.974  16.910  1.00 79.19           H  
ATOM   1231 HD12 ILE A  77      10.428   8.014  16.962  1.00 79.19           H  
ATOM   1232 HD13 ILE A  77      10.359   9.734  16.520  1.00 79.19           H  
ATOM   1233  N   GLN A  78       6.280   9.681  20.180  1.00 79.31           N  
ATOM   1234  H   GLN A  78       6.822  10.395  20.644  1.00 79.31           H  
ATOM   1235  CA  GLN A  78       4.964   9.320  20.715  1.00 79.31           C  
ATOM   1236  HA  GLN A  78       4.956   8.247  20.908  1.00 79.31           H  
ATOM   1237  C   GLN A  78       3.829   9.560  19.718  1.00 79.31           C  
ATOM   1238  CB  GLN A  78       4.693  10.072  22.022  1.00 79.31           C  
ATOM   1239  HB2 GLN A  78       3.643   9.962  22.292  1.00 79.31           H  
ATOM   1240  HB3 GLN A  78       4.889  11.135  21.883  1.00 79.31           H  
ATOM   1241  O   GLN A  78       2.997   8.673  19.531  1.00 79.31           O  
ATOM   1242  CG  GLN A  78       5.533   9.562  23.196  1.00 79.31           C  
ATOM   1243  HG2 GLN A  78       5.342  10.190  24.066  1.00 79.31           H  
ATOM   1244  HG3 GLN A  78       6.596   9.634  22.964  1.00 79.31           H  
ATOM   1245  CD  GLN A  78       5.219   8.128  23.597  1.00 79.31           C  
ATOM   1246  NE2 GLN A  78       5.926   7.585  24.548  1.00 79.31           N  
ATOM   1247 HE21 GLN A  78       5.502   6.776  24.979  1.00 79.31           H  
ATOM   1248 HE22 GLN A  78       6.633   8.148  24.997  1.00 79.31           H  
ATOM   1249  OE1 GLN A  78       4.351   7.435  23.099  1.00 79.31           O  
ATOM   1250  N   THR A  79       3.810  10.701  19.024  1.00 83.06           N  
ATOM   1251  H   THR A  79       4.463  11.437  19.252  1.00 83.06           H  
ATOM   1252  CA  THR A  79       2.787  10.965  17.998  1.00 83.06           C  
ATOM   1253  HA  THR A  79       1.798  10.862  18.444  1.00 83.06           H  
ATOM   1254  C   THR A  79       2.879   9.969  16.852  1.00 83.06           C  
ATOM   1255  CB  THR A  79       2.913  12.392  17.461  1.00 83.06           C  
ATOM   1256  HB  THR A  79       3.906  12.542  17.037  1.00 83.06           H  
ATOM   1257  O   THR A  79       1.871   9.385  16.461  1.00 83.06           O  
ATOM   1258  CG2 THR A  79       1.860  12.739  16.401  1.00 83.06           C  
ATOM   1259 HG21 THR A  79       1.738  13.820  16.330  1.00 83.06           H  
ATOM   1260 HG22 THR A  79       2.171  12.361  15.428  1.00 83.06           H  
ATOM   1261 HG23 THR A  79       0.900  12.291  16.660  1.00 83.06           H  
ATOM   1262  OG1 THR A  79       2.730  13.287  18.533  1.00 83.06           O  
ATOM   1263  HG1 THR A  79       3.137  14.124  18.299  1.00 83.06           H  
ATOM   1264  N   PHE A  80       4.091   9.703  16.357  1.00 81.50           N  
ATOM   1265  H   PHE A  80       4.890  10.206  16.716  1.00 81.50           H  
ATOM   1266  CA  PHE A  80       4.323   8.705  15.310  1.00 81.50           C  
ATOM   1267  HA  PHE A  80       3.746   8.968  14.424  1.00 81.50           H  
ATOM   1268  C   PHE A  80       3.865   7.309  15.754  1.00 81.50           C  
ATOM   1269  CB  PHE A  80       5.812   8.707  14.952  1.00 81.50           C  
ATOM   1270  HB2 PHE A  80       6.091   9.697  14.591  1.00 81.50           H  
ATOM   1271  HB3 PHE A  80       6.393   8.499  15.851  1.00 81.50           H  
ATOM   1272  O   PHE A  80       3.187   6.616  15.003  1.00 81.50           O  
ATOM   1273  CG  PHE A  80       6.163   7.694  13.890  1.00 81.50           C  
ATOM   1274  CD1 PHE A  80       6.850   6.513  14.231  1.00 81.50           C  
ATOM   1275  HD1 PHE A  80       7.145   6.327  15.253  1.00 81.50           H  
ATOM   1276  CD2 PHE A  80       5.771   7.925  12.558  1.00 81.50           C  
ATOM   1277  HD2 PHE A  80       5.228   8.819  12.292  1.00 81.50           H  
ATOM   1278  CE1 PHE A  80       7.143   5.564  13.237  1.00 81.50           C  
ATOM   1279  HE1 PHE A  80       7.667   4.654  13.490  1.00 81.50           H  
ATOM   1280  CE2 PHE A  80       6.070   6.975  11.565  1.00 81.50           C  
ATOM   1281  HE2 PHE A  80       5.771   7.150  10.543  1.00 81.50           H  
ATOM   1282  CZ  PHE A  80       6.757   5.797  11.905  1.00 81.50           C  
ATOM   1283  HZ  PHE A  80       6.981   5.069  11.141  1.00 81.50           H  
ATOM   1284  N   ARG A  81       4.159   6.911  16.998  1.00 78.06           N  
ATOM   1285  H   ARG A  81       4.734   7.515  17.567  1.00 78.06           H  
ATOM   1286  CA  ARG A  81       3.676   5.651  17.576  1.00 78.06           C  
ATOM   1287  HA  ARG A  81       3.976   4.818  16.941  1.00 78.06           H  
ATOM   1288  C   ARG A  81       2.156   5.603  17.641  1.00 78.06           C  
ATOM   1289  CB  ARG A  81       4.242   5.459  18.987  1.00 78.06           C  
ATOM   1290  HB2 ARG A  81       4.097   6.375  19.560  1.00 78.06           H  
ATOM   1291  HB3 ARG A  81       3.679   4.665  19.480  1.00 78.06           H  
ATOM   1292  O   ARG A  81       1.590   4.569  17.315  1.00 78.06           O  
ATOM   1293  CG  ARG A  81       5.729   5.071  18.999  1.00 78.06           C  
ATOM   1294  HG2 ARG A  81       6.312   5.737  18.362  1.00 78.06           H  
ATOM   1295  HG3 ARG A  81       5.842   4.060  18.608  1.00 78.06           H  
ATOM   1296  CD  ARG A  81       6.271   5.138  20.429  1.00 78.06           C  
ATOM   1297  HD2 ARG A  81       6.001   6.100  20.865  1.00 78.06           H  
ATOM   1298  HD3 ARG A  81       7.358   5.062  20.399  1.00 78.06           H  
ATOM   1299  NE  ARG A  81       5.733   4.038  21.235  1.00 78.06           N  
ATOM   1300  HE  ARG A  81       5.206   3.327  20.748  1.00 78.06           H  
ATOM   1301  NH1 ARG A  81       6.308   4.818  23.323  1.00 78.06           N  
ATOM   1302 HH11 ARG A  81       6.613   5.699  22.935  1.00 78.06           H  
ATOM   1303 HH12 ARG A  81       6.513   4.572  24.281  1.00 78.06           H  
ATOM   1304  NH2 ARG A  81       5.213   2.895  23.107  1.00 78.06           N  
ATOM   1305 HH21 ARG A  81       5.132   2.027  22.597  1.00 78.06           H  
ATOM   1306 HH22 ARG A  81       4.713   3.039  23.972  1.00 78.06           H  
ATOM   1307  CZ  ARG A  81       5.764   3.931  22.542  1.00 78.06           C  
ATOM   1308  N   GLN A  82       1.490   6.683  18.043  1.00 82.94           N  
ATOM   1309  H   GLN A  82       2.010   7.498  18.334  1.00 82.94           H  
ATOM   1310  CA  GLN A  82       0.028   6.708  18.104  1.00 82.94           C  
ATOM   1311  HA  GLN A  82      -0.300   5.863  18.709  1.00 82.94           H  
ATOM   1312  C   GLN A  82      -0.600   6.556  16.712  1.00 82.94           C  
ATOM   1313  CB  GLN A  82      -0.426   7.996  18.796  1.00 82.94           C  
ATOM   1314  HB2 GLN A  82      -0.186   8.857  18.173  1.00 82.94           H  
ATOM   1315  HB3 GLN A  82       0.106   8.100  19.742  1.00 82.94           H  
ATOM   1316  O   GLN A  82      -1.563   5.804  16.547  1.00 82.94           O  
ATOM   1317  CG  GLN A  82      -1.932   7.970  19.089  1.00 82.94           C  
ATOM   1318  HG2 GLN A  82      -2.140   7.146  19.773  1.00 82.94           H  
ATOM   1319  HG3 GLN A  82      -2.497   7.803  18.173  1.00 82.94           H  
ATOM   1320  CD  GLN A  82      -2.429   9.244  19.748  1.00 82.94           C  
ATOM   1321  NE2 GLN A  82      -3.680   9.280  20.148  1.00 82.94           N  
ATOM   1322 HE21 GLN A  82      -3.933  10.074  20.719  1.00 82.94           H  
ATOM   1323 HE22 GLN A  82      -4.296   8.488  20.030  1.00 82.94           H  
ATOM   1324  OE1 GLN A  82      -1.720  10.214  19.944  1.00 82.94           O  
ATOM   1325  N   GLN A  83      -0.031   7.242  15.718  1.00 84.44           N  
ATOM   1326  H   GLN A  83       0.744   7.852  15.935  1.00 84.44           H  
ATOM   1327  CA  GLN A  83      -0.453   7.142  14.323  1.00 84.44           C  
ATOM   1328  HA  GLN A  83      -1.513   7.384  14.245  1.00 84.44           H  
ATOM   1329  C   GLN A  83      -0.252   5.722  13.792  1.00 84.44           C  
ATOM   1330  CB  GLN A  83       0.333   8.157  13.486  1.00 84.44           C  
ATOM   1331  HB2 GLN A  83       1.398   8.063  13.699  1.00 84.44           H  
ATOM   1332  HB3 GLN A  83       0.173   7.954  12.427  1.00 84.44           H  
ATOM   1333  O   GLN A  83      -1.185   5.107  13.277  1.00 84.44           O  
ATOM   1334  CG  GLN A  83      -0.132   9.588  13.772  1.00 84.44           C  
ATOM   1335  HG2 GLN A  83      -1.158   9.692  13.419  1.00 84.44           H  
ATOM   1336  HG3 GLN A  83      -0.116   9.787  14.844  1.00 84.44           H  
ATOM   1337  CD  GLN A  83       0.695  10.653  13.073  1.00 84.44           C  
ATOM   1338  NE2 GLN A  83       0.130  11.818  12.847  1.00 84.44           N  
ATOM   1339 HE21 GLN A  83      -0.848  11.957  13.056  1.00 84.44           H  
ATOM   1340 HE22 GLN A  83       0.675  12.470  12.301  1.00 84.44           H  
ATOM   1341  OE1 GLN A  83       1.851  10.482  12.724  1.00 84.44           O  
ATOM   1342  N   LEU A  84       0.954   5.184  13.976  1.00 78.88           N  
ATOM   1343  H   LEU A  84       1.681   5.757  14.380  1.00 78.88           H  
ATOM   1344  CA  LEU A  84       1.329   3.873  13.477  1.00 78.88           C  
ATOM   1345  HA  LEU A  84       1.059   3.830  12.422  1.00 78.88           H  
ATOM   1346  C   LEU A  84       0.583   2.735  14.178  1.00 78.88           C  
ATOM   1347  CB  LEU A  84       2.854   3.726  13.612  1.00 78.88           C  
ATOM   1348  HB2 LEU A  84       3.117   3.782  14.669  1.00 78.88           H  
ATOM   1349  HB3 LEU A  84       3.332   4.559  13.097  1.00 78.88           H  
ATOM   1350  O   LEU A  84       0.086   1.851  13.495  1.00 78.88           O  
ATOM   1351  CG  LEU A  84       3.400   2.408  13.033  1.00 78.88           C  
ATOM   1352  HG  LEU A  84       2.940   1.565  13.548  1.00 78.88           H  
ATOM   1353  CD1 LEU A  84       3.114   2.305  11.536  1.00 78.88           C  
ATOM   1354 HD11 LEU A  84       3.444   3.208  11.021  1.00 78.88           H  
ATOM   1355 HD12 LEU A  84       2.049   2.154  11.363  1.00 78.88           H  
ATOM   1356 HD13 LEU A  84       3.640   1.446  11.119  1.00 78.88           H  
ATOM   1357  CD2 LEU A  84       4.909   2.321  13.253  1.00 78.88           C  
ATOM   1358 HD21 LEU A  84       5.421   3.054  12.630  1.00 78.88           H  
ATOM   1359 HD22 LEU A  84       5.147   2.502  14.301  1.00 78.88           H  
ATOM   1360 HD23 LEU A  84       5.253   1.323  12.981  1.00 78.88           H  
ATOM   1361  N   LEU A  85       0.507   2.732  15.511  1.00 80.06           N  
ATOM   1362  H   LEU A  85       0.936   3.493  16.018  1.00 80.06           H  
ATOM   1363  CA  LEU A  85       0.003   1.589  16.282  1.00 80.06           C  
ATOM   1364  HA  LEU A  85       0.261   0.666  15.763  1.00 80.06           H  
ATOM   1365  C   LEU A  85      -1.512   1.539  16.402  1.00 80.06           C  
ATOM   1366  CB  LEU A  85       0.643   1.577  17.683  1.00 80.06           C  
ATOM   1367  HB2 LEU A  85       0.196   0.767  18.259  1.00 80.06           H  
ATOM   1368  HB3 LEU A  85       0.394   2.509  18.192  1.00 80.06           H  
ATOM   1369  O   LEU A  85      -2.042   0.436  16.428  1.00 80.06           O  
ATOM   1370  CG  LEU A  85       2.168   1.393  17.689  1.00 80.06           C  
ATOM   1371  HG  LEU A  85       2.648   2.196  17.131  1.00 80.06           H  
ATOM   1372  CD1 LEU A  85       2.724   1.421  19.120  1.00 80.06           C  
ATOM   1373 HD11 LEU A  85       3.489   0.658  19.266  1.00 80.06           H  
ATOM   1374 HD12 LEU A  85       1.924   1.255  19.841  1.00 80.06           H  
ATOM   1375 HD13 LEU A  85       3.164   2.402  19.300  1.00 80.06           H  
ATOM   1376  CD2 LEU A  85       2.552   0.083  17.014  1.00 80.06           C  
ATOM   1377 HD21 LEU A  85       2.361   0.143  15.943  1.00 80.06           H  
ATOM   1378 HD22 LEU A  85       3.622  -0.065  17.159  1.00 80.06           H  
ATOM   1379 HD23 LEU A  85       1.985  -0.743  17.441  1.00 80.06           H  
ATOM   1380  N   PHE A  86      -2.187   2.688  16.491  1.00 85.38           N  
ATOM   1381  H   PHE A  86      -1.678   3.559  16.460  1.00 85.38           H  
ATOM   1382  CA  PHE A  86      -3.619   2.727  16.808  1.00 85.38           C  
ATOM   1383  HA  PHE A  86      -3.997   1.719  16.978  1.00 85.38           H  
ATOM   1384  C   PHE A  86      -4.434   3.305  15.658  1.00 85.38           C  
ATOM   1385  CB  PHE A  86      -3.828   3.527  18.101  1.00 85.38           C  
ATOM   1386  HB2 PHE A  86      -3.469   4.547  17.965  1.00 85.38           H  
ATOM   1387  HB3 PHE A  86      -4.897   3.577  18.311  1.00 85.38           H  
ATOM   1388  O   PHE A  86      -5.383   2.682  15.196  1.00 85.38           O  
ATOM   1389  CG  PHE A  86      -3.145   2.924  19.308  1.00 85.38           C  
ATOM   1390  CD1 PHE A  86      -3.775   1.888  20.018  1.00 85.38           C  
ATOM   1391  HD1 PHE A  86      -4.738   1.514  19.703  1.00 85.38           H  
ATOM   1392  CD2 PHE A  86      -1.894   3.404  19.733  1.00 85.38           C  
ATOM   1393  HD2 PHE A  86      -1.415   4.198  19.179  1.00 85.38           H  
ATOM   1394  CE1 PHE A  86      -3.146   1.325  21.140  1.00 85.38           C  
ATOM   1395  HE1 PHE A  86      -3.626   0.507  21.657  1.00 85.38           H  
ATOM   1396  CE2 PHE A  86      -1.278   2.860  20.871  1.00 85.38           C  
ATOM   1397  HE2 PHE A  86      -0.328   3.246  21.208  1.00 85.38           H  
ATOM   1398  CZ  PHE A  86      -1.907   1.821  21.577  1.00 85.38           C  
ATOM   1399  HZ  PHE A  86      -1.449   1.399  22.461  1.00 85.38           H  
ATOM   1400  N   GLN A  87      -4.056   4.485  15.159  1.00 89.94           N  
ATOM   1401  H   GLN A  87      -3.232   4.939  15.528  1.00 89.94           H  
ATOM   1402  CA  GLN A  87      -4.855   5.152  14.128  1.00 89.94           C  
ATOM   1403  HA  GLN A  87      -5.891   5.193  14.464  1.00 89.94           H  
ATOM   1404  C   GLN A  87      -4.843   4.377  12.803  1.00 89.94           C  
ATOM   1405  CB  GLN A  87      -4.362   6.579  13.893  1.00 89.94           C  
ATOM   1406  HB2 GLN A  87      -4.928   7.005  13.065  1.00 89.94           H  
ATOM   1407  HB3 GLN A  87      -3.313   6.531  13.599  1.00 89.94           H  
ATOM   1408  O   GLN A  87      -5.874   4.321  12.141  1.00 89.94           O  
ATOM   1409  CG  GLN A  87      -4.513   7.504  15.106  1.00 89.94           C  
ATOM   1410  HG2 GLN A  87      -5.573   7.647  15.315  1.00 89.94           H  
ATOM   1411  HG3 GLN A  87      -4.054   7.060  15.989  1.00 89.94           H  
ATOM   1412  CD  GLN A  87      -3.886   8.869  14.865  1.00 89.94           C  
ATOM   1413  NE2 GLN A  87      -3.783   9.696  15.884  1.00 89.94           N  
ATOM   1414 HE21 GLN A  87      -3.563  10.650  15.638  1.00 89.94           H  
ATOM   1415 HE22 GLN A  87      -4.091   9.414  16.804  1.00 89.94           H  
ATOM   1416  OE1 GLN A  87      -3.500   9.258  13.777  1.00 89.94           O  
ATOM   1417  N   SER A  88      -3.715   3.757  12.426  1.00 89.88           N  
ATOM   1418  H   SER A  88      -2.876   3.900  12.969  1.00 89.88           H  
ATOM   1419  CA  SER A  88      -3.657   2.913  11.227  1.00 89.88           C  
ATOM   1420  HA  SER A  88      -3.976   3.508  10.372  1.00 89.88           H  
ATOM   1421  C   SER A  88      -4.622   1.732  11.325  1.00 89.88           C  
ATOM   1422  CB  SER A  88      -2.230   2.430  10.941  1.00 89.88           C  
ATOM   1423  HB2 SER A  88      -2.205   1.995   9.942  1.00 89.88           H  
ATOM   1424  HB3 SER A  88      -1.529   3.264  10.983  1.00 89.88           H  
ATOM   1425  O   SER A  88      -5.398   1.511  10.402  1.00 89.88           O  
ATOM   1426  OG  SER A  88      -1.833   1.398  11.827  1.00 89.88           O  
ATOM   1427  HG  SER A  88      -1.026   1.632  12.291  1.00 89.88           H  
ATOM   1428  N   VAL A  89      -4.632   1.017  12.455  1.00 90.50           N  
ATOM   1429  H   VAL A  89      -3.965   1.258  13.174  1.00 90.50           H  
ATOM   1430  CA  VAL A  89      -5.534  -0.122  12.686  1.00 90.50           C  
ATOM   1431  HA  VAL A  89      -5.409  -0.845  11.879  1.00 90.50           H  
ATOM   1432  C   VAL A  89      -6.989   0.326  12.658  1.00 90.50           C  
ATOM   1433  CB  VAL A  89      -5.210  -0.827  14.015  1.00 90.50           C  
ATOM   1434  HB  VAL A  89      -5.309  -0.131  14.848  1.00 90.50           H  
ATOM   1435  O   VAL A  89      -7.801  -0.308  11.987  1.00 90.50           O  
ATOM   1436  CG1 VAL A  89      -6.160  -2.003  14.236  1.00 90.50           C  
ATOM   1437 HG11 VAL A  89      -5.803  -2.616  15.064  1.00 90.50           H  
ATOM   1438 HG12 VAL A  89      -6.227  -2.618  13.339  1.00 90.50           H  
ATOM   1439 HG13 VAL A  89      -7.154  -1.642  14.500  1.00 90.50           H  
ATOM   1440  CG2 VAL A  89      -3.768  -1.358  13.985  1.00 90.50           C  
ATOM   1441 HG21 VAL A  89      -3.076  -0.530  14.139  1.00 90.50           H  
ATOM   1442 HG22 VAL A  89      -3.621  -2.088  14.781  1.00 90.50           H  
ATOM   1443 HG23 VAL A  89      -3.570  -1.827  13.021  1.00 90.50           H  
ATOM   1444  N   GLN A  90      -7.302   1.457  13.297  1.00 92.38           N  
ATOM   1445  H   GLN A  90      -6.593   1.934  13.835  1.00 92.38           H  
ATOM   1446  CA  GLN A  90      -8.654   2.012  13.272  1.00 92.38           C  
ATOM   1447  HA  GLN A  90      -9.343   1.249  13.634  1.00 92.38           H  
ATOM   1448  C   GLN A  90      -9.081   2.391  11.850  1.00 92.38           C  
ATOM   1449  CB  GLN A  90      -8.725   3.230  14.202  1.00 92.38           C  
ATOM   1450  HB2 GLN A  90      -8.098   4.025  13.800  1.00 92.38           H  
ATOM   1451  HB3 GLN A  90      -8.338   2.954  15.182  1.00 92.38           H  
ATOM   1452  O   GLN A  90     -10.210   2.117  11.463  1.00 92.38           O  
ATOM   1453  CG  GLN A  90     -10.159   3.761  14.364  1.00 92.38           C  
ATOM   1454  HG2 GLN A  90     -10.140   4.640  15.009  1.00 92.38           H  
ATOM   1455  HG3 GLN A  90     -10.560   4.082  13.402  1.00 92.38           H  
ATOM   1456  CD  GLN A  90     -11.097   2.733  14.989  1.00 92.38           C  
ATOM   1457  NE2 GLN A  90     -12.234   2.432  14.403  1.00 92.38           N  
ATOM   1458 HE21 GLN A  90     -12.802   1.727  14.851  1.00 92.38           H  
ATOM   1459 HE22 GLN A  90     -12.522   2.805  13.510  1.00 92.38           H  
ATOM   1460  OE1 GLN A  90     -10.816   2.176  16.039  1.00 92.38           O  
ATOM   1461  N   ALA A  91      -8.176   2.953  11.042  1.00 93.44           N  
ATOM   1462  H   ALA A  91      -7.247   3.137  11.393  1.00 93.44           H  
ATOM   1463  CA  ALA A  91      -8.495   3.323   9.667  1.00 93.44           C  
ATOM   1464  HA  ALA A  91      -9.367   3.977   9.679  1.00 93.44           H  
ATOM   1465  C   ALA A  91      -8.854   2.094   8.815  1.00 93.44           C  
ATOM   1466  CB  ALA A  91      -7.307   4.094   9.074  1.00 93.44           C  
ATOM   1467  HB1 ALA A  91      -7.590   4.507   8.106  1.00 93.44           H  
ATOM   1468  HB2 ALA A  91      -6.456   3.425   8.943  1.00 93.44           H  
ATOM   1469  HB3 ALA A  91      -7.026   4.912   9.737  1.00 93.44           H  
ATOM   1470  O   ALA A  91      -9.778   2.160   8.009  1.00 93.44           O  
ATOM   1471  N   PHE A  92      -8.163   0.963   9.002  1.00 93.75           N  
ATOM   1472  H   PHE A  92      -7.435   0.952   9.702  1.00 93.75           H  
ATOM   1473  CA  PHE A  92      -8.503  -0.286   8.311  1.00 93.75           C  
ATOM   1474  HA  PHE A  92      -8.660  -0.075   7.253  1.00 93.75           H  
ATOM   1475  C   PHE A  92      -9.811  -0.897   8.829  1.00 93.75           C  
ATOM   1476  CB  PHE A  92      -7.356  -1.296   8.438  1.00 93.75           C  
ATOM   1477  HB2 PHE A  92      -7.757  -2.282   8.205  1.00 93.75           H  
ATOM   1478  HB3 PHE A  92      -7.002  -1.311   9.469  1.00 93.75           H  
ATOM   1479  O   PHE A  92     -10.586  -1.403   8.019  1.00 93.75           O  
ATOM   1480  CG  PHE A  92      -6.209  -1.047   7.477  1.00 93.75           C  
ATOM   1481  CD1 PHE A  92      -6.345  -1.386   6.120  1.00 93.75           C  
ATOM   1482  HD1 PHE A  92      -7.260  -1.845   5.775  1.00 93.75           H  
ATOM   1483  CD2 PHE A  92      -5.006  -0.477   7.929  1.00 93.75           C  
ATOM   1484  HD2 PHE A  92      -4.879  -0.250   8.977  1.00 93.75           H  
ATOM   1485  CE1 PHE A  92      -5.294  -1.143   5.221  1.00 93.75           C  
ATOM   1486  HE1 PHE A  92      -5.391  -1.410   4.179  1.00 93.75           H  
ATOM   1487  CE2 PHE A  92      -3.964  -0.201   7.026  1.00 93.75           C  
ATOM   1488  HE2 PHE A  92      -3.058   0.277   7.368  1.00 93.75           H  
ATOM   1489  CZ  PHE A  92      -4.109  -0.545   5.675  1.00 93.75           C  
ATOM   1490  HZ  PHE A  92      -3.298  -0.342   4.992  1.00 93.75           H  
ATOM   1491  N   ALA A  93     -10.067  -0.823  10.139  1.00 93.38           N  
ATOM   1492  H   ALA A  93      -9.379  -0.414  10.755  1.00 93.38           H  
ATOM   1493  CA  ALA A  93     -11.317  -1.288  10.734  1.00 93.38           C  
ATOM   1494  HA  ALA A  93     -11.473  -2.331  10.460  1.00 93.38           H  
ATOM   1495  C   ALA A  93     -12.524  -0.485  10.212  1.00 93.38           C  
ATOM   1496  CB  ALA A  93     -11.180  -1.204  12.264  1.00 93.38           C  
ATOM   1497  HB1 ALA A  93     -11.027  -0.172  12.581  1.00 93.38           H  
ATOM   1498  HB2 ALA A  93     -12.082  -1.587  12.741  1.00 93.38           H  
ATOM   1499  HB3 ALA A  93     -10.331  -1.804  12.593  1.00 93.38           H  
ATOM   1500  O   ALA A  93     -13.533  -1.077   9.842  1.00 93.38           O  
ATOM   1501  N   ASP A  94     -12.393   0.841  10.107  1.00 94.44           N  
ATOM   1502  H   ASP A  94     -11.565   1.270  10.494  1.00 94.44           H  
ATOM   1503  CA  ASP A  94     -13.431   1.721   9.558  1.00 94.44           C  
ATOM   1504  HA  ASP A  94     -14.378   1.528  10.062  1.00 94.44           H  
ATOM   1505  C   ASP A  94     -13.648   1.485   8.057  1.00 94.44           C  
ATOM   1506  CB  ASP A  94     -13.044   3.199   9.765  1.00 94.44           C  
ATOM   1507  HB2 ASP A  94     -12.084   3.397   9.288  1.00 94.44           H  
ATOM   1508  HB3 ASP A  94     -13.788   3.821   9.267  1.00 94.44           H  
ATOM   1509  O   ASP A  94     -14.765   1.617   7.552  1.00 94.44           O  
ATOM   1510  CG  ASP A  94     -12.974   3.644  11.227  1.00 94.44           C  
ATOM   1511  OD1 ASP A  94     -13.619   3.006  12.086  1.00 94.44           O  
ATOM   1512  OD2 ASP A  94     -12.304   4.666  11.497  1.00 94.44           O  
ATOM   1513  N   LEU A  95     -12.579   1.188   7.317  1.00 93.81           N  
ATOM   1514  H   LEU A  95     -11.680   1.188   7.778  1.00 93.81           H  
ATOM   1515  CA  LEU A  95     -12.691   0.899   5.885  1.00 93.81           C  
ATOM   1516  HA  LEU A  95     -13.356   1.626   5.419  1.00 93.81           H  
ATOM   1517  C   LEU A  95     -13.283  -0.485   5.616  1.00 93.81           C  
ATOM   1518  CB  LEU A  95     -11.305   1.003   5.227  1.00 93.81           C  
ATOM   1519  HB2 LEU A  95     -11.366   0.552   4.236  1.00 93.81           H  
ATOM   1520  HB3 LEU A  95     -10.580   0.484   5.853  1.00 93.81           H  
ATOM   1521  O   LEU A  95     -13.880  -0.651   4.559  1.00 93.81           O  
ATOM   1522  CG  LEU A  95     -10.830   2.448   4.984  1.00 93.81           C  
ATOM   1523  HG  LEU A  95     -10.877   3.026   5.907  1.00 93.81           H  
ATOM   1524  CD1 LEU A  95      -9.372   2.396   4.488  1.00 93.81           C  
ATOM   1525 HD11 LEU A  95      -9.274   1.855   3.547  1.00 93.81           H  
ATOM   1526 HD12 LEU A  95      -9.010   3.414   4.346  1.00 93.81           H  
ATOM   1527 HD13 LEU A  95      -8.759   1.906   5.245  1.00 93.81           H  
ATOM   1528  CD2 LEU A  95     -11.692   3.137   3.909  1.00 93.81           C  
ATOM   1529 HD21 LEU A  95     -12.378   2.448   3.417  1.00 93.81           H  
ATOM   1530 HD22 LEU A  95     -12.276   3.910   4.408  1.00 93.81           H  
ATOM   1531 HD23 LEU A  95     -11.082   3.602   3.135  1.00 93.81           H  
ATOM   1532  N   ASP A  96     -13.136  -1.455   6.521  1.00 93.38           N  
ATOM   1533  H   ASP A  96     -12.663  -1.235   7.386  1.00 93.38           H  
ATOM   1534  CA  ASP A  96     -13.647  -2.824   6.371  1.00 93.38           C  
ATOM   1535  HA  ASP A  96     -13.098  -3.443   7.081  1.00 93.38           H  
ATOM   1536  C   ASP A  96     -13.359  -3.399   4.968  1.00 93.38           C  
ATOM   1537  CB  ASP A  96     -15.124  -2.885   6.791  1.00 93.38           C  
ATOM   1538  HB2 ASP A  96     -15.731  -2.306   6.095  1.00 93.38           H  
ATOM   1539  HB3 ASP A  96     -15.226  -2.433   7.778  1.00 93.38           H  
ATOM   1540  O   ASP A  96     -14.242  -3.616   4.131  1.00 93.38           O  
ATOM   1541  CG  ASP A  96     -15.647  -4.321   6.860  1.00 93.38           C  
ATOM   1542  OD1 ASP A  96     -14.838  -5.222   7.173  1.00 93.38           O  
ATOM   1543  OD2 ASP A  96     -16.857  -4.519   6.598  1.00 93.38           O  
ATOM   1544  N   LEU A  97     -12.071  -3.492   4.630  1.00 94.75           N  
ATOM   1545  H   LEU A  97     -11.395  -3.272   5.347  1.00 94.75           H  
ATOM   1546  CA  LEU A  97     -11.610  -3.911   3.306  1.00 94.75           C  
ATOM   1547  HA  LEU A  97     -12.254  -3.458   2.552  1.00 94.75           H  
ATOM   1548  C   LEU A  97     -11.730  -5.424   3.124  1.00 94.75           C  
ATOM   1549  CB  LEU A  97     -10.165  -3.445   3.044  1.00 94.75           C  
ATOM   1550  HB2 LEU A  97      -9.513  -3.890   3.795  1.00 94.75           H  
ATOM   1551  HB3 LEU A  97      -9.859  -3.830   2.071  1.00 94.75           H  
ATOM   1552  O   LEU A  97     -11.201  -6.211   3.913  1.00 94.75           O  
ATOM   1553  CG  LEU A  97      -9.947  -1.923   3.043  1.00 94.75           C  
ATOM   1554  HG  LEU A  97     -10.238  -1.528   4.017  1.00 94.75           H  
ATOM   1555  CD1 LEU A  97      -8.461  -1.617   2.820  1.00 94.75           C  
ATOM   1556 HD11 LEU A  97      -8.327  -0.882   2.026  1.00 94.75           H  
ATOM   1557 HD12 LEU A  97      -8.047  -1.204   3.740  1.00 94.75           H  
ATOM   1558 HD13 LEU A  97      -7.914  -2.520   2.550  1.00 94.75           H  
ATOM   1559  CD2 LEU A  97     -10.766  -1.224   1.958  1.00 94.75           C  
ATOM   1560 HD21 LEU A  97     -10.534  -1.654   0.983  1.00 94.75           H  
ATOM   1561 HD22 LEU A  97     -10.546  -0.157   1.949  1.00 94.75           H  
ATOM   1562 HD23 LEU A  97     -11.829  -1.344   2.170  1.00 94.75           H  
ATOM   1563  N   ALA A  98     -12.323  -5.837   2.003  1.00 94.44           N  
ATOM   1564  H   ALA A  98     -12.700  -5.150   1.366  1.00 94.44           H  
ATOM   1565  CA  ALA A  98     -12.202  -7.217   1.554  1.00 94.44           C  
ATOM   1566  HA  ALA A  98     -12.465  -7.865   2.390  1.00 94.44           H  
ATOM   1567  C   ALA A  98     -10.744  -7.512   1.170  1.00 94.44           C  
ATOM   1568  CB  ALA A  98     -13.184  -7.490   0.402  1.00 94.44           C  
ATOM   1569  HB1 ALA A  98     -13.984  -6.749   0.405  1.00 94.44           H  
ATOM   1570  HB2 ALA A  98     -13.608  -8.486   0.531  1.00 94.44           H  
ATOM   1571  HB3 ALA A  98     -12.668  -7.450  -0.557  1.00 94.44           H  
ATOM   1572  O   ALA A  98      -9.996  -6.609   0.786  1.00 94.44           O  
ATOM   1573  N   GLN A  99     -10.336  -8.778   1.239  1.00 93.81           N  
ATOM   1574  H   GLN A  99     -10.984  -9.497   1.524  1.00 93.81           H  
ATOM   1575  CA  GLN A  99      -8.949  -9.167   0.991  1.00 93.81           C  
ATOM   1576  HA  GLN A  99      -8.317  -8.716   1.756  1.00 93.81           H  
ATOM   1577  C   GLN A  99      -8.438  -8.690  -0.382  1.00 93.81           C  
ATOM   1578  CB  GLN A  99      -8.860 -10.691   1.127  1.00 93.81           C  
ATOM   1579  HB2 GLN A  99      -9.479 -11.162   0.364  1.00 93.81           H  
ATOM   1580  HB3 GLN A  99      -9.239 -10.984   2.106  1.00 93.81           H  
ATOM   1581  O   GLN A  99      -7.298  -8.242  -0.505  1.00 93.81           O  
ATOM   1582  CG  GLN A  99      -7.419 -11.196   1.008  1.00 93.81           C  
ATOM   1583  HG2 GLN A  99      -6.990 -10.891   0.054  1.00 93.81           H  
ATOM   1584  HG3 GLN A  99      -6.828 -10.758   1.813  1.00 93.81           H  
ATOM   1585  CD  GLN A  99      -7.321 -12.710   1.111  1.00 93.81           C  
ATOM   1586  NE2 GLN A  99      -6.122 -13.239   1.186  1.00 93.81           N  
ATOM   1587 HE21 GLN A  99      -5.298 -12.655   1.191  1.00 93.81           H  
ATOM   1588 HE22 GLN A  99      -6.100 -14.234   1.356  1.00 93.81           H  
ATOM   1589  OE1 GLN A  99      -8.287 -13.450   1.143  1.00 93.81           O  
ATOM   1590  N   GLU A 100      -9.279  -8.735  -1.414  1.00 94.38           N  
ATOM   1591  H   GLU A 100     -10.197  -9.133  -1.272  1.00 94.38           H  
ATOM   1592  CA  GLU A 100      -8.933  -8.286  -2.764  1.00 94.38           C  
ATOM   1593  HA  GLU A 100      -7.980  -8.730  -3.052  1.00 94.38           H  
ATOM   1594  C   GLU A 100      -8.768  -6.763  -2.843  1.00 94.38           C  
ATOM   1595  CB  GLU A 100     -10.005  -8.726  -3.777  1.00 94.38           C  
ATOM   1596  HB2 GLU A 100     -10.936  -8.189  -3.595  1.00 94.38           H  
ATOM   1597  HB3 GLU A 100      -9.652  -8.440  -4.767  1.00 94.38           H  
ATOM   1598  O   GLU A 100      -7.871  -6.281  -3.535  1.00 94.38           O  
ATOM   1599  CG  GLU A 100     -10.274 -10.241  -3.804  1.00 94.38           C  
ATOM   1600  HG2 GLU A 100     -10.639 -10.490  -4.800  1.00 94.38           H  
ATOM   1601  HG3 GLU A 100      -9.335 -10.776  -3.661  1.00 94.38           H  
ATOM   1602  CD  GLU A 100     -11.317 -10.735  -2.780  1.00 94.38           C  
ATOM   1603  OE1 GLU A 100     -11.771 -11.886  -2.955  1.00 94.38           O  
ATOM   1604  OE2 GLU A 100     -11.683  -9.966  -1.856  1.00 94.38           O  
ATOM   1605  N   GLU A 101      -9.604  -6.002  -2.119  1.00 95.50           N  
ATOM   1606  H   GLU A 101     -10.219  -6.469  -1.468  1.00 95.50           H  
ATOM   1607  CA  GLU A 101      -9.473  -4.540  -2.028  1.00 95.50           C  
ATOM   1608  HA  GLU A 101      -9.466  -4.116  -3.032  1.00 95.50           H  
ATOM   1609  C   GLU A 101      -8.146  -4.181  -1.362  1.00 95.50           C  
ATOM   1610  CB  GLU A 101     -10.622  -3.901  -1.221  1.00 95.50           C  
ATOM   1611  HB2 GLU A 101     -10.400  -2.839  -1.111  1.00 95.50           H  
ATOM   1612  HB3 GLU A 101     -10.654  -4.344  -0.225  1.00 95.50           H  
ATOM   1613  O   GLU A 101      -7.396  -3.353  -1.877  1.00 95.50           O  
ATOM   1614  CG  GLU A 101     -12.009  -4.027  -1.867  1.00 95.50           C  
ATOM   1615  HG2 GLU A 101     -12.001  -3.495  -2.818  1.00 95.50           H  
ATOM   1616  HG3 GLU A 101     -12.226  -5.077  -2.066  1.00 95.50           H  
ATOM   1617  CD  GLU A 101     -13.116  -3.450  -0.968  1.00 95.50           C  
ATOM   1618  OE1 GLU A 101     -13.669  -2.367  -1.252  1.00 95.50           O  
ATOM   1619  OE2 GLU A 101     -13.502  -4.106   0.024  1.00 95.50           O  
ATOM   1620  N   PHE A 102      -7.828  -4.861  -0.257  1.00 94.81           N  
ATOM   1621  H   PHE A 102      -8.483  -5.546   0.092  1.00 94.81           H  
ATOM   1622  CA  PHE A 102      -6.585  -4.667   0.476  1.00 94.81           C  
ATOM   1623  HA  PHE A 102      -6.511  -3.626   0.791  1.00 94.81           H  
ATOM   1624  C   PHE A 102      -5.349  -4.959  -0.391  1.00 94.81           C  
ATOM   1625  CB  PHE A 102      -6.620  -5.555   1.725  1.00 94.81           C  
ATOM   1626  HB2 PHE A 102      -7.328  -5.138   2.441  1.00 94.81           H  
ATOM   1627  HB3 PHE A 102      -6.973  -6.551   1.458  1.00 94.81           H  
ATOM   1628  O   PHE A 102      -4.446  -4.123  -0.473  1.00 94.81           O  
ATOM   1629  CG  PHE A 102      -5.260  -5.666   2.366  1.00 94.81           C  
ATOM   1630  CD1 PHE A 102      -4.490  -6.825   2.164  1.00 94.81           C  
ATOM   1631  HD1 PHE A 102      -4.901  -7.666   1.625  1.00 94.81           H  
ATOM   1632  CD2 PHE A 102      -4.725  -4.580   3.075  1.00 94.81           C  
ATOM   1633  HD2 PHE A 102      -5.324  -3.697   3.245  1.00 94.81           H  
ATOM   1634  CE1 PHE A 102      -3.171  -6.876   2.639  1.00 94.81           C  
ATOM   1635  HE1 PHE A 102      -2.585  -7.767   2.468  1.00 94.81           H  
ATOM   1636  CE2 PHE A 102      -3.416  -4.645   3.570  1.00 94.81           C  
ATOM   1637  HE2 PHE A 102      -3.025  -3.827   4.156  1.00 94.81           H  
ATOM   1638  CZ  PHE A 102      -2.625  -5.778   3.325  1.00 94.81           C  
ATOM   1639  HZ  PHE A 102      -1.599  -5.807   3.662  1.00 94.81           H  
ATOM   1640  N   LEU A 103      -5.305  -6.116  -1.066  1.00 94.06           N  
ATOM   1641  H   LEU A 103      -6.078  -6.760  -0.971  1.00 94.06           H  
ATOM   1642  CA  LEU A 103      -4.147  -6.500  -1.880  1.00 94.06           C  
ATOM   1643  HA  LEU A 103      -3.249  -6.443  -1.266  1.00 94.06           H  
ATOM   1644  C   LEU A 103      -3.924  -5.537  -3.050  1.00 94.06           C  
ATOM   1645  CB  LEU A 103      -4.330  -7.937  -2.399  1.00 94.06           C  
ATOM   1646  HB2 LEU A 103      -3.620  -8.108  -3.209  1.00 94.06           H  
ATOM   1647  HB3 LEU A 103      -5.334  -8.033  -2.813  1.00 94.06           H  
ATOM   1648  O   LEU A 103      -2.779  -5.197  -3.342  1.00 94.06           O  
ATOM   1649  CG  LEU A 103      -4.117  -9.039  -1.345  1.00 94.06           C  
ATOM   1650  HG  LEU A 103      -4.767  -8.870  -0.487  1.00 94.06           H  
ATOM   1651  CD1 LEU A 103      -4.467 -10.391  -1.968  1.00 94.06           C  
ATOM   1652 HD11 LEU A 103      -4.260 -11.195  -1.261  1.00 94.06           H  
ATOM   1653 HD12 LEU A 103      -5.530 -10.406  -2.210  1.00 94.06           H  
ATOM   1654 HD13 LEU A 103      -3.888 -10.548  -2.878  1.00 94.06           H  
ATOM   1655  CD2 LEU A 103      -2.669  -9.103  -0.855  1.00 94.06           C  
ATOM   1656 HD21 LEU A 103      -2.418  -8.193  -0.309  1.00 94.06           H  
ATOM   1657 HD22 LEU A 103      -1.993  -9.209  -1.704  1.00 94.06           H  
ATOM   1658 HD23 LEU A 103      -2.544  -9.946  -0.176  1.00 94.06           H  
ATOM   1659  N   LEU A 104      -4.994  -5.075  -3.703  1.00 96.19           N  
ATOM   1660  H   LEU A 104      -5.912  -5.379  -3.411  1.00 96.19           H  
ATOM   1661  CA  LEU A 104      -4.877  -4.127  -4.813  1.00 96.19           C  
ATOM   1662  HA  LEU A 104      -4.063  -4.447  -5.463  1.00 96.19           H  
ATOM   1663  C   LEU A 104      -4.509  -2.729  -4.335  1.00 96.19           C  
ATOM   1664  CB  LEU A 104      -6.185  -4.101  -5.612  1.00 96.19           C  
ATOM   1665  HB2 LEU A 104      -6.142  -3.273  -6.320  1.00 96.19           H  
ATOM   1666  HB3 LEU A 104      -7.007  -3.926  -4.917  1.00 96.19           H  
ATOM   1667  O   LEU A 104      -3.716  -2.066  -4.997  1.00 96.19           O  
ATOM   1668  CG  LEU A 104      -6.426  -5.403  -6.387  1.00 96.19           C  
ATOM   1669  HG  LEU A 104      -6.274  -6.262  -5.733  1.00 96.19           H  
ATOM   1670  CD1 LEU A 104      -7.854  -5.448  -6.904  1.00 96.19           C  
ATOM   1671 HD11 LEU A 104      -7.991  -4.696  -7.682  1.00 96.19           H  
ATOM   1672 HD12 LEU A 104      -8.042  -6.442  -7.310  1.00 96.19           H  
ATOM   1673 HD13 LEU A 104      -8.544  -5.263  -6.081  1.00 96.19           H  
ATOM   1674  CD2 LEU A 104      -5.501  -5.535  -7.598  1.00 96.19           C  
ATOM   1675 HD21 LEU A 104      -5.687  -6.498  -8.074  1.00 96.19           H  
ATOM   1676 HD22 LEU A 104      -4.457  -5.516  -7.286  1.00 96.19           H  
ATOM   1677 HD23 LEU A 104      -5.681  -4.725  -8.304  1.00 96.19           H  
ATOM   1678  N   LEU A 105      -5.024  -2.294  -3.185  1.00 95.38           N  
ATOM   1679  H   LEU A 105      -5.699  -2.864  -2.694  1.00 95.38           H  
ATOM   1680  CA  LEU A 105      -4.629  -1.020  -2.596  1.00 95.38           C  
ATOM   1681  HA  LEU A 105      -4.757  -0.254  -3.361  1.00 95.38           H  
ATOM   1682  C   LEU A 105      -3.148  -1.020  -2.200  1.00 95.38           C  
ATOM   1683  CB  LEU A 105      -5.545  -0.714  -1.394  1.00 95.38           C  
ATOM   1684  HB2 LEU A 105      -6.588  -0.765  -1.706  1.00 95.38           H  
ATOM   1685  HB3 LEU A 105      -5.383  -1.479  -0.634  1.00 95.38           H  
ATOM   1686  O   LEU A 105      -2.443  -0.057  -2.499  1.00 95.38           O  
ATOM   1687  CG  LEU A 105      -5.287   0.668  -0.762  1.00 95.38           C  
ATOM   1688  HG  LEU A 105      -4.234   0.756  -0.495  1.00 95.38           H  
ATOM   1689  CD1 LEU A 105      -5.665   1.828  -1.692  1.00 95.38           C  
ATOM   1690 HD11 LEU A 105      -5.365   1.635  -2.722  1.00 95.38           H  
ATOM   1691 HD12 LEU A 105      -5.156   2.733  -1.360  1.00 95.38           H  
ATOM   1692 HD13 LEU A 105      -6.742   1.994  -1.674  1.00 95.38           H  
ATOM   1693  CD2 LEU A 105      -6.112   0.806   0.516  1.00 95.38           C  
ATOM   1694 HD21 LEU A 105      -7.175   0.752   0.280  1.00 95.38           H  
ATOM   1695 HD22 LEU A 105      -5.870  -0.000   1.209  1.00 95.38           H  
ATOM   1696 HD23 LEU A 105      -5.898   1.763   0.993  1.00 95.38           H  
ATOM   1697  N   LEU A 106      -2.659  -2.116  -1.608  1.00 93.81           N  
ATOM   1698  H   LEU A 106      -3.295  -2.866  -1.377  1.00 93.81           H  
ATOM   1699  CA  LEU A 106      -1.233  -2.287  -1.325  1.00 93.81           C  
ATOM   1700  HA  LEU A 106      -0.904  -1.472  -0.681  1.00 93.81           H  
ATOM   1701  C   LEU A 106      -0.421  -2.225  -2.623  1.00 93.81           C  
ATOM   1702  CB  LEU A 106      -1.009  -3.625  -0.594  1.00 93.81           C  
ATOM   1703  HB2 LEU A 106      -1.560  -3.617   0.346  1.00 93.81           H  
ATOM   1704  HB3 LEU A 106      -1.410  -4.428  -1.213  1.00 93.81           H  
ATOM   1705  O   LEU A 106       0.564  -1.496  -2.686  1.00 93.81           O  
ATOM   1706  CG  LEU A 106       0.477  -3.930  -0.307  1.00 93.81           C  
ATOM   1707  HG  LEU A 106       1.031  -3.980  -1.245  1.00 93.81           H  
ATOM   1708  CD1 LEU A 106       1.119  -2.865   0.582  1.00 93.81           C  
ATOM   1709 HD11 LEU A 106       2.050  -3.235   1.013  1.00 93.81           H  
ATOM   1710 HD12 LEU A 106       1.332  -1.972  -0.005  1.00 93.81           H  
ATOM   1711 HD13 LEU A 106       0.437  -2.599   1.389  1.00 93.81           H  
ATOM   1712  CD2 LEU A 106       0.616  -5.286   0.372  1.00 93.81           C  
ATOM   1713 HD21 LEU A 106      -0.047  -6.013  -0.098  1.00 93.81           H  
ATOM   1714 HD22 LEU A 106       0.368  -5.209   1.430  1.00 93.81           H  
ATOM   1715 HD23 LEU A 106       1.644  -5.634   0.265  1.00 93.81           H  
ATOM   1716  N   ALA A 107      -0.856  -2.947  -3.659  1.00 94.56           N  
ATOM   1717  H   ALA A 107      -1.668  -3.532  -3.528  1.00 94.56           H  
ATOM   1718  CA  ALA A 107      -0.182  -2.981  -4.953  1.00 94.56           C  
ATOM   1719  HA  ALA A 107       0.828  -3.366  -4.811  1.00 94.56           H  
ATOM   1720  C   ALA A 107      -0.072  -1.583  -5.582  1.00 94.56           C  
ATOM   1721  CB  ALA A 107      -0.936  -3.958  -5.862  1.00 94.56           C  
ATOM   1722  HB1 ALA A 107      -1.838  -3.493  -6.261  1.00 94.56           H  
ATOM   1723  HB2 ALA A 107      -0.284  -4.264  -6.680  1.00 94.56           H  
ATOM   1724  HB3 ALA A 107      -1.217  -4.854  -5.309  1.00 94.56           H  
ATOM   1725  O   ALA A 107       1.002  -1.195  -6.039  1.00 94.56           O  
ATOM   1726  N   ILE A 108      -1.156  -0.801  -5.541  1.00 94.75           N  
ATOM   1727  H   ILE A 108      -2.004  -1.188  -5.152  1.00 94.75           H  
ATOM   1728  CA  ILE A 108      -1.179   0.585  -6.022  1.00 94.75           C  
ATOM   1729  HA  ILE A 108      -0.844   0.598  -7.059  1.00 94.75           H  
ATOM   1730  C   ILE A 108      -0.206   1.441  -5.207  1.00 94.75           C  
ATOM   1731  CB  ILE A 108      -2.612   1.157  -5.986  1.00 94.75           C  
ATOM   1732  HB  ILE A 108      -3.016   0.994  -4.987  1.00 94.75           H  
ATOM   1733  O   ILE A 108       0.647   2.084  -5.812  1.00 94.75           O  
ATOM   1734  CG1 ILE A 108      -3.508   0.431  -7.014  1.00 94.75           C  
ATOM   1735 HG12 ILE A 108      -3.309  -0.640  -6.988  1.00 94.75           H  
ATOM   1736 HG13 ILE A 108      -3.271   0.773  -8.022  1.00 94.75           H  
ATOM   1737  CG2 ILE A 108      -2.624   2.671  -6.277  1.00 94.75           C  
ATOM   1738 HG21 ILE A 108      -3.642   3.018  -6.457  1.00 94.75           H  
ATOM   1739 HG22 ILE A 108      -2.014   2.896  -7.152  1.00 94.75           H  
ATOM   1740 HG23 ILE A 108      -2.228   3.222  -5.424  1.00 94.75           H  
ATOM   1741  CD1 ILE A 108      -5.006   0.632  -6.736  1.00 94.75           C  
ATOM   1742 HD11 ILE A 108      -5.411   1.388  -7.409  1.00 94.75           H  
ATOM   1743 HD12 ILE A 108      -5.532  -0.310  -6.893  1.00 94.75           H  
ATOM   1744 HD13 ILE A 108      -5.177   0.964  -5.712  1.00 94.75           H  
ATOM   1745  N   LEU A 109      -0.268   1.386  -3.870  1.00 91.75           N  
ATOM   1746  H   LEU A 109      -0.956   0.777  -3.451  1.00 91.75           H  
ATOM   1747  CA  LEU A 109       0.573   2.190  -2.977  1.00 91.75           C  
ATOM   1748  HA  LEU A 109       0.351   3.243  -3.152  1.00 91.75           H  
ATOM   1749  C   LEU A 109       2.067   1.984  -3.258  1.00 91.75           C  
ATOM   1750  CB  LEU A 109       0.233   1.820  -1.515  1.00 91.75           C  
ATOM   1751  HB2 LEU A 109       0.381   0.748  -1.388  1.00 91.75           H  
ATOM   1752  HB3 LEU A 109      -0.819   2.033  -1.325  1.00 91.75           H  
ATOM   1753  O   LEU A 109       2.810   2.957  -3.384  1.00 91.75           O  
ATOM   1754  CG  LEU A 109       1.088   2.543  -0.450  1.00 91.75           C  
ATOM   1755  HG  LEU A 109       2.147   2.455  -0.693  1.00 91.75           H  
ATOM   1756  CD1 LEU A 109       0.735   4.027  -0.339  1.00 91.75           C  
ATOM   1757 HD11 LEU A 109       0.762   4.498  -1.322  1.00 91.75           H  
ATOM   1758 HD12 LEU A 109      -0.259   4.146   0.093  1.00 91.75           H  
ATOM   1759 HD13 LEU A 109       1.467   4.525   0.297  1.00 91.75           H  
ATOM   1760  CD2 LEU A 109       0.880   1.902   0.920  1.00 91.75           C  
ATOM   1761 HD21 LEU A 109       1.393   2.480   1.689  1.00 91.75           H  
ATOM   1762 HD22 LEU A 109       1.286   0.891   0.915  1.00 91.75           H  
ATOM   1763 HD23 LEU A 109      -0.185   1.854   1.149  1.00 91.75           H  
ATOM   1764  N   ILE A 110       2.505   0.728  -3.387  1.00 91.12           N  
ATOM   1765  H   ILE A 110       1.851  -0.031  -3.265  1.00 91.12           H  
ATOM   1766  CA  ILE A 110       3.923   0.422  -3.637  1.00 91.12           C  
ATOM   1767  HA  ILE A 110       4.533   1.061  -2.999  1.00 91.12           H  
ATOM   1768  C   ILE A 110       4.344   0.723  -5.072  1.00 91.12           C  
ATOM   1769  CB  ILE A 110       4.253  -1.034  -3.283  1.00 91.12           C  
ATOM   1770  HB  ILE A 110       5.328  -1.163  -3.412  1.00 91.12           H  
ATOM   1771  O   ILE A 110       5.510   0.976  -5.341  1.00 91.12           O  
ATOM   1772  CG1 ILE A 110       3.542  -2.053  -4.194  1.00 91.12           C  
ATOM   1773 HG12 ILE A 110       2.463  -1.971  -4.065  1.00 91.12           H  
ATOM   1774 HG13 ILE A 110       3.747  -1.836  -5.243  1.00 91.12           H  
ATOM   1775  CG2 ILE A 110       3.928  -1.298  -1.815  1.00 91.12           C  
ATOM   1776 HG21 ILE A 110       2.854  -1.415  -1.668  1.00 91.12           H  
ATOM   1777 HG22 ILE A 110       4.295  -0.490  -1.183  1.00 91.12           H  
ATOM   1778 HG23 ILE A 110       4.427  -2.228  -1.542  1.00 91.12           H  
ATOM   1779  CD1 ILE A 110       3.950  -3.500  -3.946  1.00 91.12           C  
ATOM   1780 HD11 ILE A 110       3.593  -3.843  -2.975  1.00 91.12           H  
ATOM   1781 HD12 ILE A 110       5.033  -3.608  -3.997  1.00 91.12           H  
ATOM   1782 HD13 ILE A 110       3.486  -4.103  -4.727  1.00 91.12           H  
ATOM   1783  N   SER A 111       3.404   0.685  -6.011  1.00 90.25           N  
ATOM   1784  H   SER A 111       2.485   0.353  -5.756  1.00 90.25           H  
ATOM   1785  CA  SER A 111       3.682   1.037  -7.399  1.00 90.25           C  
ATOM   1786  HA  SER A 111       4.706   0.735  -7.619  1.00 90.25           H  
ATOM   1787  C   SER A 111       3.598   2.540  -7.678  1.00 90.25           C  
ATOM   1788  CB  SER A 111       2.755   0.251  -8.310  1.00 90.25           C  
ATOM   1789  HB2 SER A 111       2.828  -0.810  -8.069  1.00 90.25           H  
ATOM   1790  HB3 SER A 111       3.037   0.402  -9.352  1.00 90.25           H  
ATOM   1791  O   SER A 111       4.049   3.007  -8.722  1.00 90.25           O  
ATOM   1792  OG  SER A 111       1.432   0.700  -8.108  1.00 90.25           O  
ATOM   1793  HG  SER A 111       1.327   0.964  -7.191  1.00 90.25           H  
ATOM   1794  N   SER A 112       3.023   3.315  -6.755  1.00 85.12           N  
ATOM   1795  H   SER A 112       2.562   2.875  -5.972  1.00 85.12           H  
ATOM   1796  CA  SER A 112       2.999   4.775  -6.823  1.00 85.12           C  
ATOM   1797  HA  SER A 112       3.189   5.081  -7.852  1.00 85.12           H  
ATOM   1798  C   SER A 112       4.089   5.424  -5.973  1.00 85.12           C  
ATOM   1799  CB  SER A 112       1.610   5.302  -6.459  1.00 85.12           C  
ATOM   1800  HB2 SER A 112       0.857   4.777  -7.047  1.00 85.12           H  
ATOM   1801  HB3 SER A 112       1.558   6.360  -6.715  1.00 85.12           H  
ATOM   1802  O   SER A 112       4.228   6.645  -6.010  1.00 85.12           O  
ATOM   1803  OG  SER A 112       1.320   5.138  -5.084  1.00 85.12           O  
ATOM   1804  HG  SER A 112       2.056   5.470  -4.565  1.00 85.12           H  
ATOM   1805  N   SER A 113       4.838   4.651  -5.180  1.00 81.38           N  
ATOM   1806  H   SER A 113       4.680   3.654  -5.162  1.00 81.38           H  
ATOM   1807  CA  SER A 113       5.918   5.181  -4.353  1.00 81.38           C  
ATOM   1808  HA  SER A 113       5.534   6.056  -3.828  1.00 81.38           H  
ATOM   1809  C   SER A 113       7.109   5.632  -5.198  1.00 81.38           C  
ATOM   1810  CB  SER A 113       6.345   4.169  -3.291  1.00 81.38           C  
ATOM   1811  HB2 SER A 113       5.474   3.867  -2.709  1.00 81.38           H  
ATOM   1812  HB3 SER A 113       7.067   4.626  -2.614  1.00 81.38           H  
ATOM   1813  O   SER A 113       7.530   4.960  -6.141  1.00 81.38           O  
ATOM   1814  OG  SER A 113       6.913   3.026  -3.878  1.00 81.38           O  
ATOM   1815  HG  SER A 113       7.647   3.269  -4.447  1.00 81.38           H  
ATOM   1816  N   THR A 114       7.700   6.763  -4.822  1.00 82.00           N  
ATOM   1817  H   THR A 114       7.323   7.295  -4.050  1.00 82.00           H  
ATOM   1818  CA  THR A 114       8.926   7.277  -5.434  1.00 82.00           C  
ATOM   1819  HA  THR A 114       8.957   6.975  -6.481  1.00 82.00           H  
ATOM   1820  C   THR A 114      10.141   6.653  -4.750  1.00 82.00           C  
ATOM   1821  CB  THR A 114       8.949   8.819  -5.421  1.00 82.00           C  
ATOM   1822  HB  THR A 114       9.912   9.175  -5.787  1.00 82.00           H  
ATOM   1823  O   THR A 114      10.533   7.087  -3.673  1.00 82.00           O  
ATOM   1824  CG2 THR A 114       7.845   9.363  -6.328  1.00 82.00           C  
ATOM   1825 HG21 THR A 114       7.918  10.450  -6.379  1.00 82.00           H  
ATOM   1826 HG22 THR A 114       7.954   8.950  -7.331  1.00 82.00           H  
ATOM   1827 HG23 THR A 114       6.865   9.091  -5.937  1.00 82.00           H  
ATOM   1828  OG1 THR A 114       8.719   9.380  -4.147  1.00 82.00           O  
ATOM   1829  HG1 THR A 114       9.572   9.442  -3.712  1.00 82.00           H  
ATOM   1830  N   VAL A 115      10.706   5.611  -5.367  1.00 89.94           N  
ATOM   1831  H   VAL A 115      10.291   5.281  -6.227  1.00 89.94           H  
ATOM   1832  CA  VAL A 115      11.992   5.020  -4.963  1.00 89.94           C  
ATOM   1833  HA  VAL A 115      12.155   5.177  -3.897  1.00 89.94           H  
ATOM   1834  C   VAL A 115      13.093   5.747  -5.730  1.00 89.94           C  
ATOM   1835  CB  VAL A 115      12.033   3.504  -5.220  1.00 89.94           C  
ATOM   1836  HB  VAL A 115      11.900   3.346  -6.291  1.00 89.94           H  
ATOM   1837  O   VAL A 115      13.104   5.762  -6.968  1.00 89.94           O  
ATOM   1838  CG1 VAL A 115      13.354   2.842  -4.803  1.00 89.94           C  
ATOM   1839 HG11 VAL A 115      13.405   2.759  -3.717  1.00 89.94           H  
ATOM   1840 HG12 VAL A 115      14.212   3.421  -5.143  1.00 89.94           H  
ATOM   1841 HG13 VAL A 115      13.417   1.845  -5.238  1.00 89.94           H  
ATOM   1842  CG2 VAL A 115      10.894   2.770  -4.500  1.00 89.94           C  
ATOM   1843 HG21 VAL A 115      10.994   1.694  -4.644  1.00 89.94           H  
ATOM   1844 HG22 VAL A 115      10.938   2.992  -3.433  1.00 89.94           H  
ATOM   1845 HG23 VAL A 115       9.930   3.085  -4.898  1.00 89.94           H  
ATOM   1846  N   ASP A 116      13.997   6.388  -4.996  1.00 92.00           N  
ATOM   1847  H   ASP A 116      13.983   6.275  -3.992  1.00 92.00           H  
ATOM   1848  CA  ASP A 116      15.079   7.166  -5.589  1.00 92.00           C  
ATOM   1849  HA  ASP A 116      14.654   7.805  -6.363  1.00 92.00           H  
ATOM   1850  C   ASP A 116      16.104   6.241  -6.260  1.00 92.00           C  
ATOM   1851  CB  ASP A 116      15.749   8.075  -4.545  1.00 92.00           C  
ATOM   1852  HB2 ASP A 116      15.970   7.499  -3.646  1.00 92.00           H  
ATOM   1853  HB3 ASP A 116      16.696   8.426  -4.957  1.00 92.00           H  
ATOM   1854  O   ASP A 116      16.436   5.168  -5.764  1.00 92.00           O  
ATOM   1855  CG  ASP A 116      14.928   9.316  -4.178  1.00 92.00           C  
ATOM   1856  OD1 ASP A 116      14.122   9.764  -5.028  1.00 92.00           O  
ATOM   1857  OD2 ASP A 116      15.192   9.872  -3.089  1.00 92.00           O  
ATOM   1858  N   GLY A 117      16.631   6.673  -7.406  1.00 93.19           N  
ATOM   1859  H   GLY A 117      16.328   7.572  -7.751  1.00 93.19           H  
ATOM   1860  CA  GLY A 117      17.672   5.937  -8.129  1.00 93.19           C  
ATOM   1861  HA2 GLY A 117      18.278   6.644  -8.695  1.00 93.19           H  
ATOM   1862  HA3 GLY A 117      18.323   5.441  -7.408  1.00 93.19           H  
ATOM   1863  C   GLY A 117      17.179   4.860  -9.099  1.00 93.19           C  
ATOM   1864  O   GLY A 117      17.991   4.394  -9.891  1.00 93.19           O  
ATOM   1865  N   LEU A 118      15.875   4.544  -9.124  1.00 94.19           N  
ATOM   1866  H   LEU A 118      15.284   4.886  -8.380  1.00 94.19           H  
ATOM   1867  CA  LEU A 118      15.327   3.569 -10.070  1.00 94.19           C  
ATOM   1868  HA  LEU A 118      15.778   2.602  -9.846  1.00 94.19           H  
ATOM   1869  C   LEU A 118      15.658   3.904 -11.523  1.00 94.19           C  
ATOM   1870  CB  LEU A 118      13.801   3.459  -9.953  1.00 94.19           C  
ATOM   1871  HB2 LEU A 118      13.446   2.909 -10.825  1.00 94.19           H  
ATOM   1872  HB3 LEU A 118      13.366   4.457  -9.986  1.00 94.19           H  
ATOM   1873  O   LEU A 118      15.582   5.077 -11.920  1.00 94.19           O  
ATOM   1874  CG  LEU A 118      13.298   2.721  -8.709  1.00 94.19           C  
ATOM   1875  HG  LEU A 118      13.563   3.282  -7.812  1.00 94.19           H  
ATOM   1876  CD1 LEU A 118      11.775   2.615  -8.828  1.00 94.19           C  
ATOM   1877 HD11 LEU A 118      11.342   3.614  -8.772  1.00 94.19           H  
ATOM   1878 HD12 LEU A 118      11.377   2.014  -8.010  1.00 94.19           H  
ATOM   1879 HD13 LEU A 118      11.500   2.142  -9.771  1.00 94.19           H  
ATOM   1880  CD2 LEU A 118      13.893   1.318  -8.601  1.00 94.19           C  
ATOM   1881 HD21 LEU A 118      14.872   1.372  -8.125  1.00 94.19           H  
ATOM   1882 HD22 LEU A 118      13.253   0.673  -7.999  1.00 94.19           H  
ATOM   1883 HD23 LEU A 118      14.007   0.882  -9.593  1.00 94.19           H  
ATOM   1884  N   SER A 119      15.897   2.886 -12.349  1.00 95.25           N  
ATOM   1885  H   SER A 119      15.970   1.954 -11.968  1.00 95.25           H  
ATOM   1886  CA  SER A 119      16.075   3.067 -13.789  1.00 95.25           C  
ATOM   1887  HA  SER A 119      16.815   3.856 -13.926  1.00 95.25           H  
ATOM   1888  C   SER A 119      14.772   3.494 -14.484  1.00 95.25           C  
ATOM   1889  CB  SER A 119      16.658   1.797 -14.412  1.00 95.25           C  
ATOM   1890  HB2 SER A 119      17.469   1.414 -13.793  1.00 95.25           H  
ATOM   1891  HB3 SER A 119      17.045   2.036 -15.403  1.00 95.25           H  
ATOM   1892  O   SER A 119      13.663   3.222 -14.018  1.00 95.25           O  
ATOM   1893  OG  SER A 119      15.672   0.800 -14.530  1.00 95.25           O  
ATOM   1894  HG  SER A 119      15.775   0.286 -13.725  1.00 95.25           H  
ATOM   1895  N   ALA A 120      14.876   4.164 -15.640  1.00 94.62           N  
ATOM   1896  H   ALA A 120      15.797   4.371 -15.999  1.00 94.62           H  
ATOM   1897  CA  ALA A 120      13.697   4.581 -16.416  1.00 94.62           C  
ATOM   1898  HA  ALA A 120      13.086   5.242 -15.800  1.00 94.62           H  
ATOM   1899  C   ALA A 120      12.800   3.391 -16.802  1.00 94.62           C  
ATOM   1900  CB  ALA A 120      14.150   5.363 -17.666  1.00 94.62           C  
ATOM   1901  HB1 ALA A 120      13.497   5.130 -18.507  1.00 94.62           H  
ATOM   1902  HB2 ALA A 120      15.174   5.114 -17.946  1.00 94.62           H  
ATOM   1903  HB3 ALA A 120      14.080   6.433 -17.472  1.00 94.62           H  
ATOM   1904  O   ALA A 120      11.578   3.496 -16.732  1.00 94.62           O  
ATOM   1905  N   LYS A 121      13.415   2.255 -17.144  1.00 94.75           N  
ATOM   1906  H   LYS A 121      14.422   2.225 -17.071  1.00 94.75           H  
ATOM   1907  CA  LYS A 121      12.717   1.015 -17.491  1.00 94.75           C  
ATOM   1908  HA  LYS A 121      12.005   1.203 -18.295  1.00 94.75           H  
ATOM   1909  C   LYS A 121      11.905   0.479 -16.307  1.00 94.75           C  
ATOM   1910  CB  LYS A 121      13.766  -0.002 -17.965  1.00 94.75           C  
ATOM   1911  HB2 LYS A 121      14.280   0.396 -18.840  1.00 94.75           H  
ATOM   1912  HB3 LYS A 121      14.496  -0.152 -17.170  1.00 94.75           H  
ATOM   1913  O   LYS A 121      10.732   0.156 -16.470  1.00 94.75           O  
ATOM   1914  CG  LYS A 121      13.130  -1.349 -18.332  1.00 94.75           C  
ATOM   1915  HG2 LYS A 121      12.559  -1.734 -17.488  1.00 94.75           H  
ATOM   1916  HG3 LYS A 121      12.460  -1.217 -19.182  1.00 94.75           H  
ATOM   1917  CD  LYS A 121      14.209  -2.373 -18.676  1.00 94.75           C  
ATOM   1918  HD2 LYS A 121      14.747  -2.040 -19.563  1.00 94.75           H  
ATOM   1919  HD3 LYS A 121      14.902  -2.461 -17.840  1.00 94.75           H  
ATOM   1920  CE  LYS A 121      13.532  -3.720 -18.940  1.00 94.75           C  
ATOM   1921  HE2 LYS A 121      12.906  -3.973 -18.084  1.00 94.75           H  
ATOM   1922  HE3 LYS A 121      12.887  -3.611 -19.812  1.00 94.75           H  
ATOM   1923  NZ  LYS A 121      14.540  -4.790 -19.151  1.00 94.75           N  
ATOM   1924  HZ1 LYS A 121      14.153  -5.531 -19.717  1.00 94.75           H  
ATOM   1925  HZ2 LYS A 121      14.811  -5.178 -18.259  1.00 94.75           H  
ATOM   1926  HZ3 LYS A 121      15.364  -4.412 -19.598  1.00 94.75           H  
ATOM   1927  N   SER A 122      12.500   0.405 -15.120  1.00 94.69           N  
ATOM   1928  H   SER A 122      13.484   0.617 -15.033  1.00 94.69           H  
ATOM   1929  CA  SER A 122      11.811  -0.097 -13.927  1.00 94.69           C  
ATOM   1930  HA  SER A 122      11.385  -1.080 -14.128  1.00 94.69           H  
ATOM   1931  C   SER A 122      10.684   0.822 -13.494  1.00 94.69           C  
ATOM   1932  CB  SER A 122      12.806  -0.256 -12.791  1.00 94.69           C  
ATOM   1933  HB2 SER A 122      12.297  -0.601 -11.891  1.00 94.69           H  
ATOM   1934  HB3 SER A 122      13.303   0.695 -12.597  1.00 94.69           H  
ATOM   1935  O   SER A 122       9.594   0.345 -13.181  1.00 94.69           O  
ATOM   1936  OG  SER A 122      13.726  -1.238 -13.222  1.00 94.69           O  
ATOM   1937  HG  SER A 122      14.571  -0.996 -12.837  1.00 94.69           H  
ATOM   1938  N   ARG A 123      10.897   2.143 -13.568  1.00 94.19           N  
ATOM   1939  H   ARG A 123      11.821   2.459 -13.825  1.00 94.19           H  
ATOM   1940  CA  ARG A 123       9.822   3.116 -13.309  1.00 94.19           C  
ATOM   1941  HA  ARG A 123       9.444   2.957 -12.299  1.00 94.19           H  
ATOM   1942  C   ARG A 123       8.636   2.932 -14.254  1.00 94.19           C  
ATOM   1943  CB  ARG A 123      10.326   4.551 -13.442  1.00 94.19           C  
ATOM   1944  HB2 ARG A 123       9.462   5.214 -13.405  1.00 94.19           H  
ATOM   1945  HB3 ARG A 123      10.825   4.677 -14.403  1.00 94.19           H  
ATOM   1946  O   ARG A 123       7.494   3.024 -13.818  1.00 94.19           O  
ATOM   1947  CG  ARG A 123      11.274   4.955 -12.315  1.00 94.19           C  
ATOM   1948  HG2 ARG A 123      10.805   4.788 -11.345  1.00 94.19           H  
ATOM   1949  HG3 ARG A 123      12.178   4.351 -12.377  1.00 94.19           H  
ATOM   1950  CD  ARG A 123      11.618   6.443 -12.454  1.00 94.19           C  
ATOM   1951  HD2 ARG A 123      11.324   6.785 -13.446  1.00 94.19           H  
ATOM   1952  HD3 ARG A 123      11.035   7.002 -11.722  1.00 94.19           H  
ATOM   1953  NE  ARG A 123      13.057   6.673 -12.239  1.00 94.19           N  
ATOM   1954  HE  ARG A 123      13.547   5.990 -11.680  1.00 94.19           H  
ATOM   1955  NH1 ARG A 123      13.338   8.446 -13.665  1.00 94.19           N  
ATOM   1956 HH11 ARG A 123      13.948   9.121 -14.104  1.00 94.19           H  
ATOM   1957 HH12 ARG A 123      12.354   8.407 -13.888  1.00 94.19           H  
ATOM   1958  NH2 ARG A 123      15.071   7.685 -12.482  1.00 94.19           N  
ATOM   1959 HH21 ARG A 123      15.681   8.382 -12.885  1.00 94.19           H  
ATOM   1960 HH22 ARG A 123      15.459   6.958 -11.899  1.00 94.19           H  
ATOM   1961  CZ  ARG A 123      13.810   7.600 -12.793  1.00 94.19           C  
ATOM   1962  N   GLU A 124       8.893   2.670 -15.534  1.00 94.69           N  
ATOM   1963  H   GLU A 124       9.852   2.661 -15.850  1.00 94.69           H  
ATOM   1964  CA  GLU A 124       7.831   2.428 -16.511  1.00 94.69           C  
ATOM   1965  HA  GLU A 124       7.117   3.250 -16.464  1.00 94.69           H  
ATOM   1966  C   GLU A 124       7.056   1.139 -16.203  1.00 94.69           C  
ATOM   1967  CB  GLU A 124       8.445   2.394 -17.917  1.00 94.69           C  
ATOM   1968  HB2 GLU A 124       9.010   3.311 -18.079  1.00 94.69           H  
ATOM   1969  HB3 GLU A 124       9.124   1.544 -17.987  1.00 94.69           H  
ATOM   1970  O   GLU A 124       5.824   1.143 -16.223  1.00 94.69           O  
ATOM   1971  CG  GLU A 124       7.371   2.282 -19.010  1.00 94.69           C  
ATOM   1972  HG2 GLU A 124       6.758   1.399 -18.830  1.00 94.69           H  
ATOM   1973  HG3 GLU A 124       6.724   3.158 -18.955  1.00 94.69           H  
ATOM   1974  CD  GLU A 124       7.947   2.171 -20.428  1.00 94.69           C  
ATOM   1975  OE1 GLU A 124       7.120   2.230 -21.366  1.00 94.69           O  
ATOM   1976  OE2 GLU A 124       9.177   1.985 -20.574  1.00 94.69           O  
ATOM   1977  N   ILE A 125       7.750   0.045 -15.868  1.00 94.94           N  
ATOM   1978  H   ILE A 125       8.759   0.102 -15.857  1.00 94.94           H  
ATOM   1979  CA  ILE A 125       7.109  -1.230 -15.512  1.00 94.94           C  
ATOM   1980  HA  ILE A 125       6.439  -1.527 -16.319  1.00 94.94           H  
ATOM   1981  C   ILE A 125       6.245  -1.064 -14.259  1.00 94.94           C  
ATOM   1982  CB  ILE A 125       8.172  -2.336 -15.324  1.00 94.94           C  
ATOM   1983  HB  ILE A 125       8.939  -1.968 -14.643  1.00 94.94           H  
ATOM   1984  O   ILE A 125       5.069  -1.433 -14.267  1.00 94.94           O  
ATOM   1985  CG1 ILE A 125       8.836  -2.663 -16.681  1.00 94.94           C  
ATOM   1986 HG12 ILE A 125       9.142  -1.737 -17.168  1.00 94.94           H  
ATOM   1987 HG13 ILE A 125       8.119  -3.157 -17.337  1.00 94.94           H  
ATOM   1988  CG2 ILE A 125       7.530  -3.592 -14.694  1.00 94.94           C  
ATOM   1989 HG21 ILE A 125       7.446  -3.451 -13.616  1.00 94.94           H  
ATOM   1990 HG22 ILE A 125       8.140  -4.482 -14.854  1.00 94.94           H  
ATOM   1991 HG23 ILE A 125       6.535  -3.763 -15.103  1.00 94.94           H  
ATOM   1992  CD1 ILE A 125      10.095  -3.532 -16.542  1.00 94.94           C  
ATOM   1993 HD11 ILE A 125      10.592  -3.605 -17.509  1.00 94.94           H  
ATOM   1994 HD12 ILE A 125       9.837  -4.537 -16.208  1.00 94.94           H  
ATOM   1995 HD13 ILE A 125      10.782  -3.082 -15.825  1.00 94.94           H  
ATOM   1996  N   ILE A 126       6.806  -0.459 -13.211  1.00 94.25           N  
ATOM   1997  H   ILE A 126       7.781  -0.203 -13.275  1.00 94.25           H  
ATOM   1998  CA  ILE A 126       6.100  -0.213 -11.951  1.00 94.25           C  
ATOM   1999  HA  ILE A 126       5.704  -1.159 -11.582  1.00 94.25           H  
ATOM   2000  C   ILE A 126       4.885   0.695 -12.155  1.00 94.25           C  
ATOM   2001  CB  ILE A 126       7.074   0.352 -10.899  1.00 94.25           C  
ATOM   2002  HB  ILE A 126       7.595   1.216 -11.313  1.00 94.25           H  
ATOM   2003  O   ILE A 126       3.801   0.367 -11.668  1.00 94.25           O  
ATOM   2004  CG1 ILE A 126       8.096  -0.722 -10.485  1.00 94.25           C  
ATOM   2005 HG12 ILE A 126       7.584  -1.488  -9.902  1.00 94.25           H  
ATOM   2006 HG13 ILE A 126       8.505  -1.221 -11.364  1.00 94.25           H  
ATOM   2007  CG2 ILE A 126       6.267   0.793  -9.673  1.00 94.25           C  
ATOM   2008 HG21 ILE A 126       6.890   0.934  -8.789  1.00 94.25           H  
ATOM   2009 HG22 ILE A 126       5.514   0.037  -9.451  1.00 94.25           H  
ATOM   2010 HG23 ILE A 126       5.781   1.746  -9.881  1.00 94.25           H  
ATOM   2011  CD1 ILE A 126       9.271  -0.166  -9.677  1.00 94.25           C  
ATOM   2012 HD11 ILE A 126       9.563  -0.907  -8.932  1.00 94.25           H  
ATOM   2013 HD12 ILE A 126      10.114   0.026 -10.341  1.00 94.25           H  
ATOM   2014 HD13 ILE A 126       9.019   0.760  -9.161  1.00 94.25           H  
ATOM   2015  N   TYR A 127       5.001   1.766 -12.948  1.00 93.62           N  
ATOM   2016  H   TYR A 127       5.869   1.999 -13.409  1.00 93.62           H  
ATOM   2017  CA  TYR A 127       3.871   2.620 -13.257  1.00 93.62           C  
ATOM   2018  HA  TYR A 127       3.451   2.939 -12.303  1.00 93.62           H  
ATOM   2019  C   TYR A 127       2.779   1.895 -14.046  1.00 93.62           C  
ATOM   2020  CB  TYR A 127       4.381   3.827 -14.068  1.00 93.62           C  
ATOM   2021  HB2 TYR A 127       5.164   4.327 -13.499  1.00 93.62           H  
ATOM   2022  HB3 TYR A 127       4.877   3.502 -14.983  1.00 93.62           H  
ATOM   2023  O   TYR A 127       1.589   2.083 -13.799  1.00 93.62           O  
ATOM   2024  CG  TYR A 127       3.243   4.749 -14.519  1.00 93.62           C  
ATOM   2025  CD1 TYR A 127       2.851   4.621 -15.862  1.00 93.62           C  
ATOM   2026  HD1 TYR A 127       3.365   3.897 -16.477  1.00 93.62           H  
ATOM   2027  CD2 TYR A 127       2.611   5.708 -13.693  1.00 93.62           C  
ATOM   2028  HD2 TYR A 127       2.920   5.820 -12.664  1.00 93.62           H  
ATOM   2029  CE1 TYR A 127       1.854   5.421 -16.431  1.00 93.62           C  
ATOM   2030  HE1 TYR A 127       1.585   5.304 -17.470  1.00 93.62           H  
ATOM   2031  CE2 TYR A 127       1.603   6.542 -14.247  1.00 93.62           C  
ATOM   2032  HE2 TYR A 127       1.100   7.290 -13.653  1.00 93.62           H  
ATOM   2033  OH  TYR A 127       0.220   7.153 -16.096  1.00 93.62           O  
ATOM   2034  HH  TYR A 127      -0.051   7.755 -15.399  1.00 93.62           H  
ATOM   2035  CZ  TYR A 127       1.226   6.381 -15.609  1.00 93.62           C  
ATOM   2036  N   ASN A 128       3.164   1.053 -15.007  1.00 94.56           N  
ATOM   2037  H   ASN A 128       4.146   0.982 -15.233  1.00 94.56           H  
ATOM   2038  CA  ASN A 128       2.191   0.264 -15.762  1.00 94.56           C  
ATOM   2039  HA  ASN A 128       1.445   0.930 -16.195  1.00 94.56           H  
ATOM   2040  C   ASN A 128       1.443  -0.681 -14.821  1.00 94.56           C  
ATOM   2041  CB  ASN A 128       2.894  -0.504 -16.891  1.00 94.56           C  
ATOM   2042  HB2 ASN A 128       3.829  -0.920 -16.515  1.00 94.56           H  
ATOM   2043  HB3 ASN A 128       2.260  -1.325 -17.226  1.00 94.56           H  
ATOM   2044  O   ASN A 128       0.231  -0.836 -14.975  1.00 94.56           O  
ATOM   2045  CG  ASN A 128       3.173   0.367 -18.097  1.00 94.56           C  
ATOM   2046  ND2 ASN A 128       4.174   0.017 -18.868  1.00 94.56           N  
ATOM   2047 HD21 ASN A 128       4.745  -0.775 -18.611  1.00 94.56           H  
ATOM   2048 HD22 ASN A 128       4.539   0.747 -19.463  1.00 94.56           H  
ATOM   2049  OD1 ASN A 128       2.476   1.324 -18.392  1.00 94.56           O  
ATOM   2050  N   ASN A 129       2.132  -1.263 -13.833  1.00 94.00           N  
ATOM   2051  H   ASN A 129       3.127  -1.102 -13.775  1.00 94.00           H  
ATOM   2052  CA  ASN A 129       1.499  -2.122 -12.837  1.00 94.00           C  
ATOM   2053  HA  ASN A 129       0.952  -2.912 -13.351  1.00 94.00           H  
ATOM   2054  C   ASN A 129       0.464  -1.337 -12.017  1.00 94.00           C  
ATOM   2055  CB  ASN A 129       2.570  -2.776 -11.953  1.00 94.00           C  
ATOM   2056  HB2 ASN A 129       3.233  -2.016 -11.538  1.00 94.00           H  
ATOM   2057  HB3 ASN A 129       2.074  -3.273 -11.119  1.00 94.00           H  
ATOM   2058  O   ASN A 129      -0.668  -1.806 -11.883  1.00 94.00           O  
ATOM   2059  CG  ASN A 129       3.400  -3.843 -12.643  1.00 94.00           C  
ATOM   2060  ND2 ASN A 129       4.440  -4.303 -11.992  1.00 94.00           N  
ATOM   2061 HD21 ASN A 129       4.640  -3.969 -11.060  1.00 94.00           H  
ATOM   2062 HD22 ASN A 129       4.973  -5.045 -12.422  1.00 94.00           H  
ATOM   2063  OD1 ASN A 129       3.108  -4.308 -13.736  1.00 94.00           O  
ATOM   2064  N   SER A 130       0.794  -0.116 -11.567  1.00 94.38           N  
ATOM   2065  H   SER A 130       1.744   0.205 -11.688  1.00 94.38           H  
ATOM   2066  CA  SER A 130      -0.156   0.754 -10.851  1.00 94.38           C  
ATOM   2067  HA  SER A 130      -0.445   0.239  -9.934  1.00 94.38           H  
ATOM   2068  C   SER A 130      -1.434   0.988 -11.651  1.00 94.38           C  
ATOM   2069  CB  SER A 130       0.494   2.093 -10.441  1.00 94.38           C  
ATOM   2070  HB2 SER A 130       1.579   1.995 -10.448  1.00 94.38           H  
ATOM   2071  HB3 SER A 130       0.176   2.318  -9.423  1.00 94.38           H  
ATOM   2072  O   SER A 130      -2.538   0.820 -11.134  1.00 94.38           O  
ATOM   2073  OG  SER A 130       0.123   3.202 -11.241  1.00 94.38           O  
ATOM   2074  HG  SER A 130       0.655   3.948 -10.954  1.00 94.38           H  
ATOM   2075  N   VAL A 131      -1.302   1.276 -12.951  1.00 95.62           N  
ATOM   2076  H   VAL A 131      -0.370   1.469 -13.287  1.00 95.62           H  
ATOM   2077  CA  VAL A 131      -2.455   1.501 -13.833  1.00 95.62           C  
ATOM   2078  HA  VAL A 131      -3.078   2.273 -13.381  1.00 95.62           H  
ATOM   2079  C   VAL A 131      -3.320   0.243 -13.955  1.00 95.62           C  
ATOM   2080  CB  VAL A 131      -1.995   1.999 -15.219  1.00 95.62           C  
ATOM   2081  HB  VAL A 131      -1.288   1.290 -15.650  1.00 95.62           H  
ATOM   2082  O   VAL A 131      -4.550   0.346 -13.958  1.00 95.62           O  
ATOM   2083  CG1 VAL A 131      -3.178   2.133 -16.190  1.00 95.62           C  
ATOM   2084 HG11 VAL A 131      -4.027   2.588 -15.679  1.00 95.62           H  
ATOM   2085 HG12 VAL A 131      -3.453   1.142 -16.552  1.00 95.62           H  
ATOM   2086 HG13 VAL A 131      -2.892   2.750 -17.041  1.00 95.62           H  
ATOM   2087  CG2 VAL A 131      -1.311   3.365 -15.100  1.00 95.62           C  
ATOM   2088 HG21 VAL A 131      -1.116   3.794 -16.083  1.00 95.62           H  
ATOM   2089 HG22 VAL A 131      -1.911   4.052 -14.502  1.00 95.62           H  
ATOM   2090 HG23 VAL A 131      -0.346   3.250 -14.607  1.00 95.62           H  
ATOM   2091  N   GLN A 132      -2.711  -0.942 -14.058  1.00 96.00           N  
ATOM   2092  H   GLN A 132      -1.703  -0.971 -13.990  1.00 96.00           H  
ATOM   2093  CA  GLN A 132      -3.452  -2.203 -14.135  1.00 96.00           C  
ATOM   2094  HA  GLN A 132      -4.230  -2.117 -14.894  1.00 96.00           H  
ATOM   2095  C   GLN A 132      -4.176  -2.512 -12.823  1.00 96.00           C  
ATOM   2096  CB  GLN A 132      -2.509  -3.352 -14.532  1.00 96.00           C  
ATOM   2097  HB2 GLN A 132      -1.672  -3.390 -13.836  1.00 96.00           H  
ATOM   2098  HB3 GLN A 132      -3.042  -4.300 -14.459  1.00 96.00           H  
ATOM   2099  O   GLN A 132      -5.363  -2.842 -12.856  1.00 96.00           O  
ATOM   2100  CG  GLN A 132      -1.953  -3.220 -15.958  1.00 96.00           C  
ATOM   2101  HG2 GLN A 132      -1.333  -2.326 -16.016  1.00 96.00           H  
ATOM   2102  HG3 GLN A 132      -1.310  -4.074 -16.171  1.00 96.00           H  
ATOM   2103  CD  GLN A 132      -3.009  -3.126 -17.051  1.00 96.00           C  
ATOM   2104  NE2 GLN A 132      -2.683  -2.510 -18.165  1.00 96.00           N  
ATOM   2105 HE21 GLN A 132      -1.746  -2.151 -18.282  1.00 96.00           H  
ATOM   2106 HE22 GLN A 132      -3.351  -2.572 -18.920  1.00 96.00           H  
ATOM   2107  OE1 GLN A 132      -4.136  -3.583 -16.954  1.00 96.00           O  
ATOM   2108  N   TYR A 133      -3.511  -2.354 -11.675  1.00 97.00           N  
ATOM   2109  H   TYR A 133      -2.535  -2.095 -11.698  1.00 97.00           H  
ATOM   2110  CA  TYR A 133      -4.128  -2.596 -10.367  1.00 97.00           C  
ATOM   2111  HA  TYR A 133      -4.581  -3.588 -10.381  1.00 97.00           H  
ATOM   2112  C   TYR A 133      -5.264  -1.622 -10.066  1.00 97.00           C  
ATOM   2113  CB  TYR A 133      -3.055  -2.566  -9.270  1.00 97.00           C  
ATOM   2114  HB2 TYR A 133      -2.613  -1.569  -9.248  1.00 97.00           H  
ATOM   2115  HB3 TYR A 133      -3.538  -2.740  -8.309  1.00 97.00           H  
ATOM   2116  O   TYR A 133      -6.318  -2.070  -9.623  1.00 97.00           O  
ATOM   2117  CG  TYR A 133      -1.955  -3.600  -9.429  1.00 97.00           C  
ATOM   2118  CD1 TYR A 133      -2.254  -4.920  -9.830  1.00 97.00           C  
ATOM   2119  HD1 TYR A 133      -3.275  -5.222 -10.006  1.00 97.00           H  
ATOM   2120  CD2 TYR A 133      -0.627  -3.235  -9.148  1.00 97.00           C  
ATOM   2121  HD2 TYR A 133      -0.385  -2.232  -8.828  1.00 97.00           H  
ATOM   2122  CE1 TYR A 133      -1.221  -5.855 -10.012  1.00 97.00           C  
ATOM   2123  HE1 TYR A 133      -1.452  -6.864 -10.322  1.00 97.00           H  
ATOM   2124  CE2 TYR A 133       0.398  -4.184  -9.269  1.00 97.00           C  
ATOM   2125  HE2 TYR A 133       1.418  -3.923  -9.028  1.00 97.00           H  
ATOM   2126  OH  TYR A 133       1.134  -6.344  -9.983  1.00 97.00           O  
ATOM   2127  HH  TYR A 133       0.960  -6.937 -10.717  1.00 97.00           H  
ATOM   2128  CZ  TYR A 133       0.113  -5.481  -9.737  1.00 97.00           C  
ATOM   2129  N   SER A 134      -5.122  -0.339 -10.406  1.00 97.06           N  
ATOM   2130  H   SER A 134      -4.209  -0.002 -10.677  1.00 97.06           H  
ATOM   2131  CA  SER A 134      -6.206   0.642 -10.256  1.00 97.06           C  
ATOM   2132  HA  SER A 134      -6.526   0.670  -9.215  1.00 97.06           H  
ATOM   2133  C   SER A 134      -7.431   0.285 -11.097  1.00 97.06           C  
ATOM   2134  CB  SER A 134      -5.722   2.043 -10.644  1.00 97.06           C  
ATOM   2135  HB2 SER A 134      -5.335   2.031 -11.662  1.00 97.06           H  
ATOM   2136  HB3 SER A 134      -6.557   2.741 -10.577  1.00 97.06           H  
ATOM   2137  O   SER A 134      -8.562   0.330 -10.608  1.00 97.06           O  
ATOM   2138  OG  SER A 134      -4.708   2.444  -9.749  1.00 97.06           O  
ATOM   2139  HG  SER A 134      -4.360   3.305  -9.990  1.00 97.06           H  
ATOM   2140  N   LYS A 135      -7.228  -0.135 -12.356  1.00 97.38           N  
ATOM   2141  H   LYS A 135      -6.275  -0.186 -12.688  1.00 97.38           H  
ATOM   2142  CA  LYS A 135      -8.329  -0.596 -13.221  1.00 97.38           C  
ATOM   2143  HA  LYS A 135      -9.100   0.173 -13.268  1.00 97.38           H  
ATOM   2144  C   LYS A 135      -8.994  -1.848 -12.665  1.00 97.38           C  
ATOM   2145  CB  LYS A 135      -7.800  -0.875 -14.632  1.00 97.38           C  
ATOM   2146  HB2 LYS A 135      -8.559  -1.426 -15.187  1.00 97.38           H  
ATOM   2147  HB3 LYS A 135      -6.905  -1.493 -14.566  1.00 97.38           H  
ATOM   2148  O   LYS A 135     -10.218  -1.959 -12.717  1.00 97.38           O  
ATOM   2149  CG  LYS A 135      -7.487   0.408 -15.409  1.00 97.38           C  
ATOM   2150  HG2 LYS A 135      -8.407   0.975 -15.559  1.00 97.38           H  
ATOM   2151  HG3 LYS A 135      -6.787   1.032 -14.853  1.00 97.38           H  
ATOM   2152  CD  LYS A 135      -6.890   0.034 -16.767  1.00 97.38           C  
ATOM   2153  HD2 LYS A 135      -5.980  -0.546 -16.613  1.00 97.38           H  
ATOM   2154  HD3 LYS A 135      -7.615  -0.570 -17.313  1.00 97.38           H  
ATOM   2155  CE  LYS A 135      -6.586   1.301 -17.569  1.00 97.38           C  
ATOM   2156  HE2 LYS A 135      -7.531   1.821 -17.730  1.00 97.38           H  
ATOM   2157  HE3 LYS A 135      -5.938   1.954 -16.984  1.00 97.38           H  
ATOM   2158  NZ  LYS A 135      -5.951   0.972 -18.873  1.00 97.38           N  
ATOM   2159  HZ1 LYS A 135      -6.338   1.547 -19.607  1.00 97.38           H  
ATOM   2160  HZ2 LYS A 135      -6.094  -0.003 -19.095  1.00 97.38           H  
ATOM   2161  HZ3 LYS A 135      -4.956   1.137 -18.819  1.00 97.38           H  
ATOM   2162  N   LEU A 136      -8.202  -2.791 -12.159  1.00 97.69           N  
ATOM   2163  H   LEU A 136      -7.202  -2.647 -12.172  1.00 97.69           H  
ATOM   2164  CA  LEU A 136      -8.719  -4.030 -11.592  1.00 97.69           C  
ATOM   2165  HA  LEU A 136      -9.412  -4.460 -12.316  1.00 97.69           H  
ATOM   2166  C   LEU A 136      -9.511  -3.771 -10.308  1.00 97.69           C  
ATOM   2167  CB  LEU A 136      -7.558  -5.020 -11.377  1.00 97.69           C  
ATOM   2168  HB2 LEU A 136      -7.057  -5.194 -12.329  1.00 97.69           H  
ATOM   2169  HB3 LEU A 136      -6.838  -4.575 -10.690  1.00 97.69           H  
ATOM   2170  O   LEU A 136     -10.629  -4.272 -10.194  1.00 97.69           O  
ATOM   2171  CG  LEU A 136      -8.011  -6.373 -10.793  1.00 97.69           C  
ATOM   2172  HG  LEU A 136      -8.445  -6.213  -9.806  1.00 97.69           H  
ATOM   2173  CD1 LEU A 136      -9.041  -7.081 -11.681  1.00 97.69           C  
ATOM   2174 HD11 LEU A 136      -8.652  -7.169 -12.696  1.00 97.69           H  
ATOM   2175 HD12 LEU A 136      -9.977  -6.522 -11.685  1.00 97.69           H  
ATOM   2176 HD13 LEU A 136      -9.242  -8.073 -11.279  1.00 97.69           H  
ATOM   2177  CD2 LEU A 136      -6.813  -7.306 -10.646  1.00 97.69           C  
ATOM   2178 HD21 LEU A 136      -5.959  -6.757 -10.250  1.00 97.69           H  
ATOM   2179 HD22 LEU A 136      -6.530  -7.732 -11.609  1.00 97.69           H  
ATOM   2180 HD23 LEU A 136      -7.068  -8.105  -9.951  1.00 97.69           H  
ATOM   2181  N   LEU A 137      -8.986  -2.939  -9.403  1.00 97.69           N  
ATOM   2182  H   LEU A 137      -8.060  -2.567  -9.558  1.00 97.69           H  
ATOM   2183  CA  LEU A 137      -9.681  -2.548  -8.180  1.00 97.69           C  
ATOM   2184  HA  LEU A 137      -9.899  -3.450  -7.607  1.00 97.69           H  
ATOM   2185  C   LEU A 137     -11.011  -1.896  -8.523  1.00 97.69           C  
ATOM   2186  CB  LEU A 137      -8.789  -1.608  -7.344  1.00 97.69           C  
ATOM   2187  HB2 LEU A 137      -7.871  -2.136  -7.084  1.00 97.69           H  
ATOM   2188  HB3 LEU A 137      -8.512  -0.752  -7.958  1.00 97.69           H  
ATOM   2189  O   LEU A 137     -12.055  -2.366  -8.078  1.00 97.69           O  
ATOM   2190  CG  LEU A 137      -9.453  -1.087  -6.049  1.00 97.69           C  
ATOM   2191  HG  LEU A 137     -10.355  -0.533  -6.307  1.00 97.69           H  
ATOM   2192  CD1 LEU A 137      -9.830  -2.203  -5.070  1.00 97.69           C  
ATOM   2193 HD11 LEU A 137      -8.940  -2.537  -4.537  1.00 97.69           H  
ATOM   2194 HD12 LEU A 137     -10.548  -1.812  -4.349  1.00 97.69           H  
ATOM   2195 HD13 LEU A 137     -10.293  -3.053  -5.570  1.00 97.69           H  
ATOM   2196  CD2 LEU A 137      -8.505  -0.141  -5.318  1.00 97.69           C  
ATOM   2197 HD21 LEU A 137      -8.292   0.734  -5.932  1.00 97.69           H  
ATOM   2198 HD22 LEU A 137      -7.569  -0.647  -5.082  1.00 97.69           H  
ATOM   2199 HD23 LEU A 137      -8.963   0.201  -4.390  1.00 97.69           H  
ATOM   2200  N   PHE A 138     -10.998  -0.893  -9.404  1.00 97.56           N  
ATOM   2201  H   PHE A 138     -10.114  -0.557  -9.758  1.00 97.56           H  
ATOM   2202  CA  PHE A 138     -12.231  -0.222  -9.804  1.00 97.56           C  
ATOM   2203  HA  PHE A 138     -12.684   0.207  -8.910  1.00 97.56           H  
ATOM   2204  C   PHE A 138     -13.247  -1.201 -10.414  1.00 97.56           C  
ATOM   2205  CB  PHE A 138     -11.900   0.917 -10.769  1.00 97.56           C  
ATOM   2206  HB2 PHE A 138     -11.120   1.547 -10.341  1.00 97.56           H  
ATOM   2207  HB3 PHE A 138     -11.541   0.493 -11.707  1.00 97.56           H  
ATOM   2208  O   PHE A 138     -14.426  -1.153 -10.075  1.00 97.56           O  
ATOM   2209  CG  PHE A 138     -13.088   1.808 -11.038  1.00 97.56           C  
ATOM   2210  CD1 PHE A 138     -13.696   1.827 -12.305  1.00 97.56           C  
ATOM   2211  HD1 PHE A 138     -13.335   1.184 -13.094  1.00 97.56           H  
ATOM   2212  CD2 PHE A 138     -13.568   2.647 -10.016  1.00 97.56           C  
ATOM   2213  HD2 PHE A 138     -13.087   2.657  -9.048  1.00 97.56           H  
ATOM   2214  CE1 PHE A 138     -14.763   2.706 -12.552  1.00 97.56           C  
ATOM   2215  HE1 PHE A 138     -15.197   2.752 -13.540  1.00 97.56           H  
ATOM   2216  CE2 PHE A 138     -14.657   3.498 -10.256  1.00 97.56           C  
ATOM   2217  HE2 PHE A 138     -14.998   4.154  -9.468  1.00 97.56           H  
ATOM   2218  CZ  PHE A 138     -15.260   3.527 -11.523  1.00 97.56           C  
ATOM   2219  HZ  PHE A 138     -16.087   4.196 -11.711  1.00 97.56           H  
ATOM   2220  N   LYS A 139     -12.811  -2.157 -11.246  1.00 97.75           N  
ATOM   2221  H   LYS A 139     -11.828  -2.180 -11.476  1.00 97.75           H  
ATOM   2222  CA  LYS A 139     -13.699  -3.181 -11.819  1.00 97.75           C  
ATOM   2223  HA  LYS A 139     -14.528  -2.684 -12.323  1.00 97.75           H  
ATOM   2224  C   LYS A 139     -14.320  -4.088 -10.748  1.00 97.75           C  
ATOM   2225  CB  LYS A 139     -12.896  -3.980 -12.854  1.00 97.75           C  
ATOM   2226  HB2 LYS A 139     -12.052  -4.467 -12.364  1.00 97.75           H  
ATOM   2227  HB3 LYS A 139     -12.512  -3.294 -13.609  1.00 97.75           H  
ATOM   2228  O   LYS A 139     -15.503  -4.424 -10.845  1.00 97.75           O  
ATOM   2229  CG  LYS A 139     -13.769  -5.037 -13.541  1.00 97.75           C  
ATOM   2230  HG2 LYS A 139     -14.622  -4.549 -14.013  1.00 97.75           H  
ATOM   2231  HG3 LYS A 139     -14.133  -5.749 -12.801  1.00 97.75           H  
ATOM   2232  CD  LYS A 139     -12.971  -5.801 -14.595  1.00 97.75           C  
ATOM   2233  HD2 LYS A 139     -12.647  -5.103 -15.367  1.00 97.75           H  
ATOM   2234  HD3 LYS A 139     -12.096  -6.250 -14.125  1.00 97.75           H  
ATOM   2235  CE  LYS A 139     -13.857  -6.892 -15.208  1.00 97.75           C  
ATOM   2236  HE2 LYS A 139     -14.188  -7.555 -14.409  1.00 97.75           H  
ATOM   2237  HE3 LYS A 139     -14.743  -6.428 -15.642  1.00 97.75           H  
ATOM   2238  NZ  LYS A 139     -13.117  -7.667 -16.240  1.00 97.75           N  
ATOM   2239  HZ1 LYS A 139     -13.691  -8.418 -16.594  1.00 97.75           H  
ATOM   2240  HZ2 LYS A 139     -12.276  -8.063 -15.845  1.00 97.75           H  
ATOM   2241  HZ3 LYS A 139     -12.861  -7.066 -17.011  1.00 97.75           H  
ATOM   2242  N   ILE A 140     -13.548  -4.499  -9.741  1.00 97.31           N  
ATOM   2243  H   ILE A 140     -12.587  -4.190  -9.709  1.00 97.31           H  
ATOM   2244  CA  ILE A 140     -14.067  -5.297  -8.620  1.00 97.31           C  
ATOM   2245  HA  ILE A 140     -14.590  -6.170  -9.011  1.00 97.31           H  
ATOM   2246  C   ILE A 140     -15.097  -4.488  -7.827  1.00 97.31           C  
ATOM   2247  CB  ILE A 140     -12.910  -5.799  -7.729  1.00 97.31           C  
ATOM   2248  HB  ILE A 140     -12.230  -4.969  -7.535  1.00 97.31           H  
ATOM   2249  O   ILE A 140     -16.187  -4.993  -7.547  1.00 97.31           O  
ATOM   2250  CG1 ILE A 140     -12.132  -6.904  -8.480  1.00 97.31           C  
ATOM   2251 HG12 ILE A 140     -12.743  -7.803  -8.561  1.00 97.31           H  
ATOM   2252 HG13 ILE A 140     -11.898  -6.560  -9.487  1.00 97.31           H  
ATOM   2253  CG2 ILE A 140     -13.442  -6.304  -6.370  1.00 97.31           C  
ATOM   2254 HG21 ILE A 140     -13.578  -5.458  -5.697  1.00 97.31           H  
ATOM   2255 HG22 ILE A 140     -12.745  -6.993  -5.892  1.00 97.31           H  
ATOM   2256 HG23 ILE A 140     -14.394  -6.819  -6.495  1.00 97.31           H  
ATOM   2257  CD1 ILE A 140     -10.801  -7.248  -7.806  1.00 97.31           C  
ATOM   2258 HD11 ILE A 140     -10.957  -7.790  -6.873  1.00 97.31           H  
ATOM   2259 HD12 ILE A 140     -10.201  -7.868  -8.472  1.00 97.31           H  
ATOM   2260 HD13 ILE A 140     -10.271  -6.319  -7.598  1.00 97.31           H  
ATOM   2261  N   LEU A 141     -14.803  -3.216  -7.548  1.00 97.25           N  
ATOM   2262  H   LEU A 141     -13.893  -2.862  -7.805  1.00 97.25           H  
ATOM   2263  CA  LEU A 141     -15.726  -2.344  -6.825  1.00 97.25           C  
ATOM   2264  HA  LEU A 141     -16.000  -2.834  -5.890  1.00 97.25           H  
ATOM   2265  C   LEU A 141     -17.020  -2.105  -7.607  1.00 97.25           C  
ATOM   2266  CB  LEU A 141     -15.046  -1.007  -6.512  1.00 97.25           C  
ATOM   2267  HB2 LEU A 141     -14.721  -0.549  -7.446  1.00 97.25           H  
ATOM   2268  HB3 LEU A 141     -15.787  -0.352  -6.052  1.00 97.25           H  
ATOM   2269  O   LEU A 141     -18.097  -2.166  -7.020  1.00 97.25           O  
ATOM   2270  CG  LEU A 141     -13.841  -1.095  -5.565  1.00 97.25           C  
ATOM   2271  HG  LEU A 141     -13.027  -1.646  -6.035  1.00 97.25           H  
ATOM   2272  CD1 LEU A 141     -13.356   0.317  -5.285  1.00 97.25           C  
ATOM   2273 HD11 LEU A 141     -14.091   0.872  -4.701  1.00 97.25           H  
ATOM   2274 HD12 LEU A 141     -13.214   0.826  -6.238  1.00 97.25           H  
ATOM   2275 HD13 LEU A 141     -12.412   0.291  -4.741  1.00 97.25           H  
ATOM   2276  CD2 LEU A 141     -14.163  -1.798  -4.258  1.00 97.25           C  
ATOM   2277 HD21 LEU A 141     -13.341  -1.622  -3.564  1.00 97.25           H  
ATOM   2278 HD22 LEU A 141     -15.080  -1.399  -3.824  1.00 97.25           H  
ATOM   2279 HD23 LEU A 141     -14.252  -2.872  -4.417  1.00 97.25           H  
ATOM   2280  N   GLN A 142     -16.942  -1.896  -8.925  1.00 97.19           N  
ATOM   2281  H   GLN A 142     -16.025  -1.828  -9.343  1.00 97.19           H  
ATOM   2282  CA  GLN A 142     -18.122  -1.743  -9.786  1.00 97.19           C  
ATOM   2283  HA  GLN A 142     -18.745  -0.922  -9.431  1.00 97.19           H  
ATOM   2284  C   GLN A 142     -19.005  -2.988  -9.761  1.00 97.19           C  
ATOM   2285  CB  GLN A 142     -17.701  -1.437 -11.228  1.00 97.19           C  
ATOM   2286  HB2 GLN A 142     -18.561  -1.593 -11.879  1.00 97.19           H  
ATOM   2287  HB3 GLN A 142     -16.913  -2.123 -11.536  1.00 97.19           H  
ATOM   2288  O   GLN A 142     -20.221  -2.867  -9.632  1.00 97.19           O  
ATOM   2289  CG  GLN A 142     -17.236   0.009 -11.431  1.00 97.19           C  
ATOM   2290  HG2 GLN A 142     -17.970   0.697 -11.012  1.00 97.19           H  
ATOM   2291  HG3 GLN A 142     -16.292   0.178 -10.912  1.00 97.19           H  
ATOM   2292  CD  GLN A 142     -17.032   0.325 -12.906  1.00 97.19           C  
ATOM   2293  NE2 GLN A 142     -17.522   1.452 -13.379  1.00 97.19           N  
ATOM   2294 HE21 GLN A 142     -18.020   2.098 -12.782  1.00 97.19           H  
ATOM   2295 HE22 GLN A 142     -17.317   1.652 -14.347  1.00 97.19           H  
ATOM   2296  OE1 GLN A 142     -16.447  -0.428 -13.671  1.00 97.19           O  
ATOM   2297  N   THR A 143     -18.403  -4.178  -9.836  1.00 96.56           N  
ATOM   2298  H   THR A 143     -17.403  -4.209  -9.978  1.00 96.56           H  
ATOM   2299  CA  THR A 143     -19.140  -5.448  -9.749  1.00 96.56           C  
ATOM   2300  HA  THR A 143     -19.920  -5.460 -10.510  1.00 96.56           H  
ATOM   2301  C   THR A 143     -19.832  -5.613  -8.391  1.00 96.56           C  
ATOM   2302  CB  THR A 143     -18.194  -6.635 -10.006  1.00 96.56           C  
ATOM   2303  HB  THR A 143     -17.425  -6.657  -9.234  1.00 96.56           H  
ATOM   2304  O   THR A 143     -20.968  -6.077  -8.343  1.00 96.56           O  
ATOM   2305  CG2 THR A 143     -18.926  -7.973 -10.018  1.00 96.56           C  
ATOM   2306 HG21 THR A 143     -19.351  -8.186  -9.037  1.00 96.56           H  
ATOM   2307 HG22 THR A 143     -19.730  -7.953 -10.755  1.00 96.56           H  
ATOM   2308 HG23 THR A 143     -18.226  -8.771 -10.267  1.00 96.56           H  
ATOM   2309  OG1 THR A 143     -17.548  -6.525 -11.259  1.00 96.56           O  
ATOM   2310  HG1 THR A 143     -16.681  -6.147 -11.096  1.00 96.56           H  
ATOM   2311  N   LYS A 144     -19.174  -5.236  -7.286  1.00 96.12           N  
ATOM   2312  H   LYS A 144     -18.239  -4.871  -7.392  1.00 96.12           H  
ATOM   2313  CA  LYS A 144     -19.685  -5.475  -5.923  1.00 96.12           C  
ATOM   2314  HA  LYS A 144     -20.239  -6.414  -5.918  1.00 96.12           H  
ATOM   2315  C   LYS A 144     -20.672  -4.409  -5.442  1.00 96.12           C  
ATOM   2316  CB  LYS A 144     -18.472  -5.632  -4.984  1.00 96.12           C  
ATOM   2317  HB2 LYS A 144     -17.926  -4.691  -4.927  1.00 96.12           H  
ATOM   2318  HB3 LYS A 144     -17.811  -6.387  -5.410  1.00 96.12           H  
ATOM   2319  O   LYS A 144     -21.627  -4.735  -4.746  1.00 96.12           O  
ATOM   2320  CG  LYS A 144     -18.867  -6.088  -3.566  1.00 96.12           C  
ATOM   2321  HG2 LYS A 144     -19.476  -6.989  -3.637  1.00 96.12           H  
ATOM   2322  HG3 LYS A 144     -19.453  -5.309  -3.080  1.00 96.12           H  
ATOM   2323  CD  LYS A 144     -17.623  -6.393  -2.716  1.00 96.12           C  
ATOM   2324  HD2 LYS A 144     -17.056  -7.188  -3.202  1.00 96.12           H  
ATOM   2325  HD3 LYS A 144     -16.995  -5.504  -2.659  1.00 96.12           H  
ATOM   2326  CE  LYS A 144     -18.009  -6.849  -1.300  1.00 96.12           C  
ATOM   2327  HE2 LYS A 144     -18.660  -6.099  -0.851  1.00 96.12           H  
ATOM   2328  HE3 LYS A 144     -18.573  -7.778  -1.389  1.00 96.12           H  
ATOM   2329  NZ  LYS A 144     -16.810  -7.058  -0.434  1.00 96.12           N  
ATOM   2330  HZ1 LYS A 144     -16.392  -6.177  -0.172  1.00 96.12           H  
ATOM   2331  HZ2 LYS A 144     -16.104  -7.607  -0.904  1.00 96.12           H  
ATOM   2332  HZ3 LYS A 144     -17.056  -7.531   0.423  1.00 96.12           H  
ATOM   2333  N   TYR A 145     -20.451  -3.148  -5.808  1.00 96.00           N  
ATOM   2334  H   TYR A 145     -19.617  -2.962  -6.347  1.00 96.00           H  
ATOM   2335  CA  TYR A 145     -21.168  -1.995  -5.250  1.00 96.00           C  
ATOM   2336  HA  TYR A 145     -21.887  -2.338  -4.506  1.00 96.00           H  
ATOM   2337  C   TYR A 145     -21.980  -1.203  -6.284  1.00 96.00           C  
ATOM   2338  CB  TYR A 145     -20.150  -1.102  -4.531  1.00 96.00           C  
ATOM   2339  HB2 TYR A 145     -19.416  -0.747  -5.255  1.00 96.00           H  
ATOM   2340  HB3 TYR A 145     -20.660  -0.223  -4.137  1.00 96.00           H  
ATOM   2341  O   TYR A 145     -22.710  -0.281  -5.907  1.00 96.00           O  
ATOM   2342  CG  TYR A 145     -19.431  -1.783  -3.379  1.00 96.00           C  
ATOM   2343  CD1 TYR A 145     -20.097  -1.999  -2.156  1.00 96.00           C  
ATOM   2344  HD1 TYR A 145     -21.129  -1.703  -2.044  1.00 96.00           H  
ATOM   2345  CD2 TYR A 145     -18.086  -2.177  -3.523  1.00 96.00           C  
ATOM   2346  HD2 TYR A 145     -17.567  -2.006  -4.455  1.00 96.00           H  
ATOM   2347  CE1 TYR A 145     -19.411  -2.586  -1.072  1.00 96.00           C  
ATOM   2348  HE1 TYR A 145     -19.916  -2.748  -0.131  1.00 96.00           H  
ATOM   2349  CE2 TYR A 145     -17.394  -2.741  -2.438  1.00 96.00           C  
ATOM   2350  HE2 TYR A 145     -16.349  -3.002  -2.520  1.00 96.00           H  
ATOM   2351  OH  TYR A 145     -17.341  -3.500  -0.197  1.00 96.00           O  
ATOM   2352  HH  TYR A 145     -16.398  -3.479  -0.374  1.00 96.00           H  
ATOM   2353  CZ  TYR A 145     -18.048  -2.937  -1.211  1.00 96.00           C  
ATOM   2354  N   GLY A 146     -21.878  -1.527  -7.578  1.00 95.56           N  
ATOM   2355  H   GLY A 146     -21.254  -2.272  -7.854  1.00 95.56           H  
ATOM   2356  CA  GLY A 146     -22.625  -0.850  -8.641  1.00 95.56           C  
ATOM   2357  HA2 GLY A 146     -23.687  -1.058  -8.512  1.00 95.56           H  
ATOM   2358  HA3 GLY A 146     -22.315  -1.244  -9.609  1.00 95.56           H  
ATOM   2359  C   GLY A 146     -22.395   0.663  -8.631  1.00 95.56           C  
ATOM   2360  O   GLY A 146     -21.261   1.135  -8.688  1.00 95.56           O  
ATOM   2361  N   VAL A 147     -23.477   1.437  -8.501  1.00 94.44           N  
ATOM   2362  H   VAL A 147     -24.375   0.987  -8.396  1.00 94.44           H  
ATOM   2363  CA  VAL A 147     -23.426   2.912  -8.470  1.00 94.44           C  
ATOM   2364  HA  VAL A 147     -22.915   3.249  -9.372  1.00 94.44           H  
ATOM   2365  C   VAL A 147     -22.634   3.488  -7.290  1.00 94.44           C  
ATOM   2366  CB  VAL A 147     -24.839   3.526  -8.474  1.00 94.44           C  
ATOM   2367  HB  VAL A 147     -24.736   4.611  -8.451  1.00 94.44           H  
ATOM   2368  O   VAL A 147     -22.142   4.609  -7.380  1.00 94.44           O  
ATOM   2369  CG1 VAL A 147     -25.573   3.174  -9.775  1.00 94.44           C  
ATOM   2370 HG11 VAL A 147     -25.776   2.104  -9.827  1.00 94.44           H  
ATOM   2371 HG12 VAL A 147     -24.960   3.467 -10.628  1.00 94.44           H  
ATOM   2372 HG13 VAL A 147     -26.514   3.721  -9.820  1.00 94.44           H  
ATOM   2373  CG2 VAL A 147     -25.703   3.107  -7.267  1.00 94.44           C  
ATOM   2374 HG21 VAL A 147     -25.142   2.502  -6.554  1.00 94.44           H  
ATOM   2375 HG22 VAL A 147     -26.577   2.538  -7.584  1.00 94.44           H  
ATOM   2376 HG23 VAL A 147     -26.042   4.005  -6.750  1.00 94.44           H  
ATOM   2377  N   ASN A 148     -22.466   2.724  -6.204  1.00 95.19           N  
ATOM   2378  H   ASN A 148     -22.824   1.780  -6.215  1.00 95.19           H  
ATOM   2379  CA  ASN A 148     -21.718   3.166  -5.028  1.00 95.19           C  
ATOM   2380  HA  ASN A 148     -21.847   4.243  -4.921  1.00 95.19           H  
ATOM   2381  C   ASN A 148     -20.202   2.930  -5.160  1.00 95.19           C  
ATOM   2382  CB  ASN A 148     -22.304   2.500  -3.773  1.00 95.19           C  
ATOM   2383  HB2 ASN A 148     -22.304   1.416  -3.894  1.00 95.19           H  
ATOM   2384  HB3 ASN A 148     -21.680   2.746  -2.914  1.00 95.19           H  
ATOM   2385  O   ASN A 148     -19.443   3.407  -4.317  1.00 95.19           O  
ATOM   2386  CG  ASN A 148     -23.706   2.977  -3.452  1.00 95.19           C  
ATOM   2387  ND2 ASN A 148     -24.572   2.096  -3.012  1.00 95.19           N  
ATOM   2388 HD21 ASN A 148     -24.316   1.124  -2.914  1.00 95.19           H  
ATOM   2389 HD22 ASN A 148     -25.494   2.443  -2.790  1.00 95.19           H  
ATOM   2390  OD1 ASN A 148     -24.039   4.143  -3.565  1.00 95.19           O  
ATOM   2391  N   ALA A 149     -19.748   2.240  -6.213  1.00 95.62           N  
ATOM   2392  H   ALA A 149     -20.411   1.891  -6.891  1.00 95.62           H  
ATOM   2393  CA  ALA A 149     -18.337   1.931  -6.434  1.00 95.62           C  
ATOM   2394  HA  ALA A 149     -17.978   1.292  -5.626  1.00 95.62           H  
ATOM   2395  C   ALA A 149     -17.441   3.175  -6.460  1.00 95.62           C  
ATOM   2396  CB  ALA A 149     -18.239   1.158  -7.745  1.00 95.62           C  
ATOM   2397  HB1 ALA A 149     -18.835   0.250  -7.650  1.00 95.62           H  
ATOM   2398  HB2 ALA A 149     -18.628   1.758  -8.568  1.00 95.62           H  
ATOM   2399  HB3 ALA A 149     -17.200   0.900  -7.951  1.00 95.62           H  
ATOM   2400  O   ALA A 149     -16.369   3.146  -5.874  1.00 95.62           O  
ATOM   2401  N   THR A 150     -17.887   4.283  -7.064  1.00 94.25           N  
ATOM   2402  H   THR A 150     -18.765   4.254  -7.562  1.00 94.25           H  
ATOM   2403  CA  THR A 150     -17.091   5.526  -7.114  1.00 94.25           C  
ATOM   2404  HA  THR A 150     -16.100   5.296  -7.504  1.00 94.25           H  
ATOM   2405  C   THR A 150     -16.889   6.158  -5.743  1.00 94.25           C  
ATOM   2406  CB  THR A 150     -17.760   6.570  -8.021  1.00 94.25           C  
ATOM   2407  HB  THR A 150     -18.745   6.812  -7.622  1.00 94.25           H  
ATOM   2408  O   THR A 150     -15.865   6.780  -5.525  1.00 94.25           O  
ATOM   2409  CG2 THR A 150     -16.955   7.865  -8.169  1.00 94.25           C  
ATOM   2410 HG21 THR A 150     -17.078   8.481  -7.278  1.00 94.25           H  
ATOM   2411 HG22 THR A 150     -17.305   8.440  -9.026  1.00 94.25           H  
ATOM   2412 HG23 THR A 150     -15.892   7.652  -8.283  1.00 94.25           H  
ATOM   2413  OG1 THR A 150     -17.916   6.044  -9.315  1.00 94.25           O  
ATOM   2414  HG1 THR A 150     -17.136   6.315  -9.805  1.00 94.25           H  
ATOM   2415  N   LYS A 151     -17.857   6.034  -4.826  1.00 94.12           N  
ATOM   2416  H   LYS A 151     -18.661   5.464  -5.049  1.00 94.12           H  
ATOM   2417  CA  LYS A 151     -17.696   6.533  -3.453  1.00 94.12           C  
ATOM   2418  HA  LYS A 151     -17.209   7.508  -3.476  1.00 94.12           H  
ATOM   2419  C   LYS A 151     -16.776   5.624  -2.632  1.00 94.12           C  
ATOM   2420  CB  LYS A 151     -19.086   6.661  -2.809  1.00 94.12           C  
ATOM   2421  HB2 LYS A 151     -19.695   7.340  -3.405  1.00 94.12           H  
ATOM   2422  HB3 LYS A 151     -19.562   5.680  -2.798  1.00 94.12           H  
ATOM   2423  O   LYS A 151     -16.157   6.101  -1.691  1.00 94.12           O  
ATOM   2424  CG  LYS A 151     -19.014   7.198  -1.371  1.00 94.12           C  
ATOM   2425  HG2 LYS A 151     -18.571   8.194  -1.374  1.00 94.12           H  
ATOM   2426  HG3 LYS A 151     -18.401   6.543  -0.753  1.00 94.12           H  
ATOM   2427  CD  LYS A 151     -20.398   7.252  -0.729  1.00 94.12           C  
ATOM   2428  HD2 LYS A 151     -20.839   6.255  -0.760  1.00 94.12           H  
ATOM   2429  HD3 LYS A 151     -21.028   7.948  -1.282  1.00 94.12           H  
ATOM   2430  CE  LYS A 151     -20.246   7.697   0.730  1.00 94.12           C  
ATOM   2431  HE2 LYS A 151     -19.593   6.984   1.234  1.00 94.12           H  
ATOM   2432  HE3 LYS A 151     -19.755   8.669   0.762  1.00 94.12           H  
ATOM   2433  NZ  LYS A 151     -21.564   7.751   1.412  1.00 94.12           N  
ATOM   2434  HZ1 LYS A 151     -22.065   8.586   1.144  1.00 94.12           H  
ATOM   2435  HZ2 LYS A 151     -21.434   7.752   2.414  1.00 94.12           H  
ATOM   2436  HZ3 LYS A 151     -22.116   6.943   1.164  1.00 94.12           H  
ATOM   2437  N   ARG A 152     -16.766   4.319  -2.932  1.00 94.19           N  
ATOM   2438  H   ARG A 152     -17.299   4.018  -3.736  1.00 94.19           H  
ATOM   2439  CA  ARG A 152     -15.909   3.339  -2.249  1.00 94.19           C  
ATOM   2440  HA  ARG A 152     -15.911   3.558  -1.181  1.00 94.19           H  
ATOM   2441  C   ARG A 152     -14.446   3.457  -2.689  1.00 94.19           C  
ATOM   2442  CB  ARG A 152     -16.471   1.925  -2.484  1.00 94.19           C  
ATOM   2443  HB2 ARG A 152     -17.491   1.879  -2.103  1.00 94.19           H  
ATOM   2444  HB3 ARG A 152     -16.515   1.747  -3.559  1.00 94.19           H  
ATOM   2445  O   ARG A 152     -13.579   3.232  -1.856  1.00 94.19           O  
ATOM   2446  CG  ARG A 152     -15.645   0.789  -1.840  1.00 94.19           C  
ATOM   2447  HG2 ARG A 152     -14.631   0.806  -2.239  1.00 94.19           H  
ATOM   2448  HG3 ARG A 152     -16.099  -0.156  -2.137  1.00 94.19           H  
ATOM   2449  CD  ARG A 152     -15.575   0.835  -0.302  1.00 94.19           C  
ATOM   2450  HD2 ARG A 152     -16.588   0.896   0.097  1.00 94.19           H  
ATOM   2451  HD3 ARG A 152     -15.026   1.733  -0.017  1.00 94.19           H  
ATOM   2452  NE  ARG A 152     -14.892  -0.367   0.240  1.00 94.19           N  
ATOM   2453  HE  ARG A 152     -14.373  -0.945  -0.405  1.00 94.19           H  
ATOM   2454  NH1 ARG A 152     -15.389  -0.163   2.481  1.00 94.19           N  
ATOM   2455 HH11 ARG A 152     -15.226  -0.584   3.385  1.00 94.19           H  
ATOM   2456 HH12 ARG A 152     -15.287   0.840   2.436  1.00 94.19           H  
ATOM   2457  NH2 ARG A 152     -14.323  -1.977   1.763  1.00 94.19           N  
ATOM   2458 HH21 ARG A 152     -13.944  -2.559   1.029  1.00 94.19           H  
ATOM   2459 HH22 ARG A 152     -14.299  -2.321   2.712  1.00 94.19           H  
ATOM   2460  CZ  ARG A 152     -14.876  -0.828   1.483  1.00 94.19           C  
ATOM   2461  N   TYR A 153     -14.216   3.751  -3.971  1.00 92.06           N  
ATOM   2462  H   TYR A 153     -15.010   3.968  -4.555  1.00 92.06           H  
ATOM   2463  CA  TYR A 153     -12.899   3.955  -4.584  1.00 92.06           C  
ATOM   2464  HA  TYR A 153     -12.228   3.147  -4.294  1.00 92.06           H  
ATOM   2465  C   TYR A 153     -12.250   5.258  -4.109  1.00 92.06           C  
ATOM   2466  CB  TYR A 153     -13.060   3.945  -6.114  1.00 92.06           C  
ATOM   2467  HB2 TYR A 153     -13.629   3.063  -6.408  1.00 92.06           H  
ATOM   2468  HB3 TYR A 153     -13.644   4.820  -6.400  1.00 92.06           H  
ATOM   2469  O   TYR A 153     -11.059   5.213  -3.741  1.00 92.06           O  
ATOM   2470  CG  TYR A 153     -11.735   3.961  -6.858  1.00 92.06           C  
ATOM   2471  CD1 TYR A 153     -11.154   5.191  -7.220  1.00 92.06           C  
ATOM   2472  HD1 TYR A 153     -11.655   6.114  -6.967  1.00 92.06           H  
ATOM   2473  CD2 TYR A 153     -11.039   2.763  -7.106  1.00 92.06           C  
ATOM   2474  HD2 TYR A 153     -11.450   1.825  -6.763  1.00 92.06           H  
ATOM   2475  CE1 TYR A 153      -9.874   5.219  -7.807  1.00 92.06           C  
ATOM   2476  HE1 TYR A 153      -9.410   6.168  -8.030  1.00 92.06           H  
ATOM   2477  CE2 TYR A 153      -9.771   2.780  -7.706  1.00 92.06           C  
ATOM   2478  HE2 TYR A 153      -9.208   1.869  -7.846  1.00 92.06           H  
ATOM   2479  OH  TYR A 153      -7.938   4.047  -8.587  1.00 92.06           O  
ATOM   2480  HH  TYR A 153      -7.622   4.953  -8.587  1.00 92.06           H  
ATOM   2481  CZ  TYR A 153      -9.182   4.012  -8.044  1.00 92.06           C  
ATOM   2482  OXT TYR A 153     -12.962   6.281  -4.189  1.00 92.06           O  
TER    2483      TYR A 153                                                       
END   
```
