## Supplementary table for "Multiple losses of ecdysone receptor genes in nematodes: an alternative evolutionary scenario of molting regulation": NEMA_MeloiIncog_Minc3s01307g22636

```
ATOM      1  N   GLN A   1      16.394  20.391   0.706  1.00 55.34           N  
ATOM      2  H   GLN A   1      16.301  19.387   0.772  1.00 55.34           H  
ATOM      3  H2  GLN A   1      16.667  20.618  -0.240  1.00 55.34           H  
ATOM      4  H3  GLN A   1      17.136  20.689   1.323  1.00 55.34           H  
ATOM      5  CA  GLN A   1      15.116  21.068   1.059  1.00 55.34           C  
ATOM      6  HA  GLN A   1      14.851  20.792   2.080  1.00 55.34           H  
ATOM      7  C   GLN A   1      13.955  20.575   0.196  1.00 55.34           C  
ATOM      8  CB  GLN A   1      15.224  22.602   1.020  1.00 55.34           C  
ATOM      9  HB2 GLN A   1      16.020  22.895   0.336  1.00 55.34           H  
ATOM     10  HB3 GLN A   1      14.285  23.012   0.648  1.00 55.34           H  
ATOM     11  O   GLN A   1      12.910  20.272   0.755  1.00 55.34           O  
ATOM     12  CG  GLN A   1      15.488  23.194   2.424  1.00 55.34           C  
ATOM     13  HG2 GLN A   1      16.478  22.887   2.763  1.00 55.34           H  
ATOM     14  HG3 GLN A   1      14.744  22.817   3.125  1.00 55.34           H  
ATOM     15  CD  GLN A   1      15.451  24.724   2.438  1.00 55.34           C  
ATOM     16  NE2 GLN A   1      15.810  25.365   3.522  1.00 55.34           N  
ATOM     17 HE21 GLN A   1      15.965  26.353   3.382  1.00 55.34           H  
ATOM     18 HE22 GLN A   1      16.163  24.895   4.344  1.00 55.34           H  
ATOM     19  OE1 GLN A   1      15.094  25.355   1.467  1.00 55.34           O  
ATOM     20  N   GLU A   2      14.134  20.431  -1.118  1.00 55.19           N  
ATOM     21  H   GLU A   2      14.940  20.829  -1.579  1.00 55.19           H  
ATOM     22  CA  GLU A   2      13.097  19.968  -2.063  1.00 55.19           C  
ATOM     23  HA  GLU A   2      12.220  20.609  -1.977  1.00 55.19           H  
ATOM     24  C   GLU A   2      12.595  18.537  -1.815  1.00 55.19           C  
ATOM     25  CB  GLU A   2      13.631  20.123  -3.487  1.00 55.19           C  
ATOM     26  HB2 GLU A   2      12.930  19.661  -4.182  1.00 55.19           H  
ATOM     27  HB3 GLU A   2      14.598  19.626  -3.565  1.00 55.19           H  
ATOM     28  O   GLU A   2      11.393  18.345  -1.670  1.00 55.19           O  
ATOM     29  CG  GLU A   2      13.770  21.617  -3.808  1.00 55.19           C  
ATOM     30  HG2 GLU A   2      12.807  22.100  -3.643  1.00 55.19           H  
ATOM     31  HG3 GLU A   2      14.485  22.066  -3.117  1.00 55.19           H  
ATOM     32  CD  GLU A   2      14.236  21.893  -5.236  1.00 55.19           C  
ATOM     33  OE1 GLU A   2      14.180  23.090  -5.587  1.00 55.19           O  
ATOM     34  OE2 GLU A   2      14.651  20.922  -5.895  1.00 55.19           O  
ATOM     35  N   PHE A   3      13.473  17.550  -1.596  1.00 57.81           N  
ATOM     36  H   PHE A   3      14.407  17.655  -1.966  1.00 57.81           H  
ATOM     37  CA  PHE A   3      13.039  16.189  -1.224  1.00 57.81           C  
ATOM     38  HA  PHE A   3      12.419  15.786  -2.025  1.00 57.81           H  
ATOM     39  C   PHE A   3      12.210  16.146   0.069  1.00 57.81           C  
ATOM     40  CB  PHE A   3      14.268  15.288  -1.074  1.00 57.81           C  
ATOM     41  HB2 PHE A   3      14.957  15.725  -0.351  1.00 57.81           H  
ATOM     42  HB3 PHE A   3      13.949  14.321  -0.685  1.00 57.81           H  
ATOM     43  O   PHE A   3      11.215  15.430   0.154  1.00 57.81           O  
ATOM     44  CG  PHE A   3      14.989  15.041  -2.382  1.00 57.81           C  
ATOM     45  CD1 PHE A   3      14.424  14.164  -3.328  1.00 57.81           C  
ATOM     46  HD1 PHE A   3      13.488  13.666  -3.123  1.00 57.81           H  
ATOM     47  CD2 PHE A   3      16.201  15.697  -2.676  1.00 57.81           C  
ATOM     48  HD2 PHE A   3      16.655  16.375  -1.968  1.00 57.81           H  
ATOM     49  CE1 PHE A   3      15.074  13.930  -4.551  1.00 57.81           C  
ATOM     50  HE1 PHE A   3      14.650  13.252  -5.276  1.00 57.81           H  
ATOM     51  CE2 PHE A   3      16.846  15.467  -3.904  1.00 57.81           C  
ATOM     52  HE2 PHE A   3      17.772  15.967  -4.150  1.00 57.81           H  
ATOM     53  CZ  PHE A   3      16.283  14.585  -4.840  1.00 57.81           C  
ATOM     54  HZ  PHE A   3      16.779  14.417  -5.785  1.00 57.81           H  
ATOM     55  N   ARG A   4      12.558  16.979   1.066  1.00 57.34           N  
ATOM     56  H   ARG A   4      13.337  17.599   0.897  1.00 57.34           H  
ATOM     57  CA  ARG A   4      11.746  17.133   2.286  1.00 57.34           C  
ATOM     58  HA  ARG A   4      11.560  16.144   2.705  1.00 57.34           H  
ATOM     59  C   ARG A   4      10.361  17.704   1.968  1.00 57.34           C  
ATOM     60  CB  ARG A   4      12.439  18.002   3.354  1.00 57.34           C  
ATOM     61  HB2 ARG A   4      12.744  18.952   2.914  1.00 57.34           H  
ATOM     62  HB3 ARG A   4      11.705  18.219   4.130  1.00 57.34           H  
ATOM     63  O   ARG A   4       9.414  17.358   2.663  1.00 57.34           O  
ATOM     64  CG  ARG A   4      13.655  17.338   4.021  1.00 57.34           C  
ATOM     65  HG2 ARG A   4      14.435  17.186   3.275  1.00 57.34           H  
ATOM     66  HG3 ARG A   4      13.362  16.370   4.428  1.00 57.34           H  
ATOM     67  CD  ARG A   4      14.185  18.222   5.160  1.00 57.34           C  
ATOM     68  HD2 ARG A   4      14.380  19.221   4.768  1.00 57.34           H  
ATOM     69  HD3 ARG A   4      13.418  18.291   5.931  1.00 57.34           H  
ATOM     70  NE  ARG A   4      15.421  17.677   5.764  1.00 57.34           N  
ATOM     71  HE  ARG A   4      15.723  16.766   5.449  1.00 57.34           H  
ATOM     72  NH1 ARG A   4      15.724  19.283   7.389  1.00 57.34           N  
ATOM     73 HH11 ARG A   4      16.326  19.704   8.082  1.00 57.34           H  
ATOM     74 HH12 ARG A   4      14.828  19.691   7.166  1.00 57.34           H  
ATOM     75  NH2 ARG A   4      17.223  17.650   7.174  1.00 57.34           N  
ATOM     76 HH21 ARG A   4      17.661  16.907   6.648  1.00 57.34           H  
ATOM     77 HH22 ARG A   4      17.649  17.937   8.044  1.00 57.34           H  
ATOM     78  CZ  ARG A   4      16.112  18.199   6.771  1.00 57.34           C  
ATOM     79  N   ARG A   5      10.232  18.553   0.939  1.00 60.66           N  
ATOM     80  H   ARG A   5      11.045  18.734   0.368  1.00 60.66           H  
ATOM     81  CA  ARG A   5       8.932  19.040   0.452  1.00 60.66           C  
ATOM     82  HA  ARG A   5       8.313  19.307   1.309  1.00 60.66           H  
ATOM     83  C   ARG A   5       8.157  17.935  -0.271  1.00 60.66           C  
ATOM     84  CB  ARG A   5       9.077  20.291  -0.440  1.00 60.66           C  
ATOM     85  HB2 ARG A   5       8.108  20.507  -0.891  1.00 60.66           H  
ATOM     86  HB3 ARG A   5       9.775  20.099  -1.255  1.00 60.66           H  
ATOM     87  O   ARG A   5       6.992  17.754   0.052  1.00 60.66           O  
ATOM     88  CG  ARG A   5       9.538  21.543   0.322  1.00 60.66           C  
ATOM     89  HG2 ARG A   5      10.507  21.357   0.784  1.00 60.66           H  
ATOM     90  HG3 ARG A   5       8.815  21.794   1.098  1.00 60.66           H  
ATOM     91  CD  ARG A   5       9.662  22.714  -0.665  1.00 60.66           C  
ATOM     92  HD2 ARG A   5       8.681  22.933  -1.088  1.00 60.66           H  
ATOM     93  HD3 ARG A   5      10.324  22.412  -1.477  1.00 60.66           H  
ATOM     94  NE  ARG A   5      10.187  23.941  -0.029  1.00 60.66           N  
ATOM     95  HE  ARG A   5      10.314  23.933   0.973  1.00 60.66           H  
ATOM     96  NH1 ARG A   5      10.141  25.274  -1.911  1.00 60.66           N  
ATOM     97 HH11 ARG A   5       9.892  24.484  -2.489  1.00 60.66           H  
ATOM     98 HH12 ARG A   5      10.211  26.189  -2.331  1.00 60.66           H  
ATOM     99  NH2 ARG A   5      10.944  26.095  -0.003  1.00 60.66           N  
ATOM    100 HH21 ARG A   5      11.216  26.018   0.967  1.00 60.66           H  
ATOM    101 HH22 ARG A   5      11.259  26.900  -0.525  1.00 60.66           H  
ATOM    102  CZ  ARG A   5      10.413  25.092  -0.650  1.00 60.66           C  
ATOM    103  N   SER A   6       8.800  17.160  -1.147  1.00 71.69           N  
ATOM    104  H   SER A   6       9.751  17.399  -1.389  1.00 71.69           H  
ATOM    105  CA  SER A   6       8.155  16.049  -1.870  1.00 71.69           C  
ATOM    106  HA  SER A   6       7.327  16.447  -2.457  1.00 71.69           H  
ATOM    107  C   SER A   6       7.566  14.988  -0.922  1.00 71.69           C  
ATOM    108  CB  SER A   6       9.149  15.423  -2.852  1.00 71.69           C  
ATOM    109  HB2 SER A   6      10.032  15.076  -2.317  1.00 71.69           H  
ATOM    110  HB3 SER A   6       9.445  16.165  -3.595  1.00 71.69           H  
ATOM    111  O   SER A   6       6.363  14.722  -0.943  1.00 71.69           O  
ATOM    112  OG  SER A   6       8.530  14.337  -3.497  1.00 71.69           O  
ATOM    113  HG  SER A   6       8.991  14.113  -4.309  1.00 71.69           H  
ATOM    114  N   ILE A   7       8.375  14.473   0.016  1.00 79.62           N  
ATOM    115  H   ILE A   7       9.361  14.685  -0.032  1.00 79.62           H  
ATOM    116  CA  ILE A   7       7.908  13.515   1.039  1.00 79.62           C  
ATOM    117  HA  ILE A   7       7.473  12.650   0.538  1.00 79.62           H  
ATOM    118  C   ILE A   7       6.796  14.141   1.895  1.00 79.62           C  
ATOM    119  CB  ILE A   7       9.097  13.036   1.909  1.00 79.62           C  
ATOM    120  HB  ILE A   7       9.582  13.921   2.321  1.00 79.62           H  
ATOM    121  O   ILE A   7       5.818  13.470   2.222  1.00 79.62           O  
ATOM    122  CG1 ILE A   7      10.116  12.254   1.043  1.00 79.62           C  
ATOM    123 HG12 ILE A   7      10.355  12.819   0.142  1.00 79.62           H  
ATOM    124 HG13 ILE A   7       9.663  11.317   0.719  1.00 79.62           H  
ATOM    125  CG2 ILE A   7       8.662  12.132   3.081  1.00 79.62           C  
ATOM    126 HG21 ILE A   7       7.758  12.499   3.567  1.00 79.62           H  
ATOM    127 HG22 ILE A   7       8.476  11.116   2.732  1.00 79.62           H  
ATOM    128 HG23 ILE A   7       9.442  12.105   3.843  1.00 79.62           H  
ATOM    129  CD1 ILE A   7      11.445  11.940   1.751  1.00 79.62           C  
ATOM    130 HD11 ILE A   7      12.233  12.571   1.342  1.00 79.62           H  
ATOM    131 HD12 ILE A   7      11.705  10.895   1.582  1.00 79.62           H  
ATOM    132 HD13 ILE A   7      11.390  12.121   2.825  1.00 79.62           H  
ATOM    133  N   ARG A   8       6.899  15.436   2.237  1.00 86.94           N  
ATOM    134  H   ARG A   8       7.678  15.970   1.878  1.00 86.94           H  
ATOM    135  CA  ARG A   8       5.846  16.132   2.988  1.00 86.94           C  
ATOM    136  HA  ARG A   8       5.661  15.585   3.913  1.00 86.94           H  
ATOM    137  C   ARG A   8       4.528  16.117   2.215  1.00 86.94           C  
ATOM    138  CB  ARG A   8       6.288  17.559   3.344  1.00 86.94           C  
ATOM    139  HB2 ARG A   8       7.202  17.513   3.935  1.00 86.94           H  
ATOM    140  HB3 ARG A   8       6.488  18.116   2.428  1.00 86.94           H  
ATOM    141  O   ARG A   8       3.498  15.850   2.821  1.00 86.94           O  
ATOM    142  CG  ARG A   8       5.227  18.316   4.154  1.00 86.94           C  
ATOM    143  HG2 ARG A   8       5.105  17.846   5.131  1.00 86.94           H  
ATOM    144  HG3 ARG A   8       4.274  18.294   3.625  1.00 86.94           H  
ATOM    145  CD  ARG A   8       5.640  19.779   4.331  1.00 86.94           C  
ATOM    146  HD2 ARG A   8       5.761  20.215   3.339  1.00 86.94           H  
ATOM    147  HD3 ARG A   8       6.602  19.830   4.841  1.00 86.94           H  
ATOM    148  NE  ARG A   8       4.607  20.543   5.058  1.00 86.94           N  
ATOM    149  HE  ARG A   8       3.800  20.817   4.516  1.00 86.94           H  
ATOM    150  NH1 ARG A   8       5.633  20.646   7.124  1.00 86.94           N  
ATOM    151 HH11 ARG A   8       6.036  21.426   7.624  1.00 86.94           H  
ATOM    152 HH12 ARG A   8       5.526  19.790   7.651  1.00 86.94           H  
ATOM    153  NH2 ARG A   8       3.674  21.627   6.830  1.00 86.94           N  
ATOM    154 HH21 ARG A   8       2.880  21.888   6.263  1.00 86.94           H  
ATOM    155 HH22 ARG A   8       3.656  21.841   7.817  1.00 86.94           H  
ATOM    156  CZ  ARG A   8       4.647  20.931   6.321  1.00 86.94           C  
ATOM    157  N   THR A   9       4.546  16.377   0.909  1.00 89.00           N  
ATOM    158  H   THR A   9       5.418  16.602   0.451  1.00 89.00           H  
ATOM    159  CA  THR A   9       3.338  16.337   0.078  1.00 89.00           C  
ATOM    160  HA  THR A   9       2.596  17.017   0.495  1.00 89.00           H  
ATOM    161  C   THR A   9       2.720  14.943   0.075  1.00 89.00           C  
ATOM    162  CB  THR A   9       3.654  16.805  -1.348  1.00 89.00           C  
ATOM    163  HB  THR A   9       4.418  16.169  -1.793  1.00 89.00           H  
ATOM    164  O   THR A   9       1.521  14.828   0.312  1.00 89.00           O  
ATOM    165  CG2 THR A   9       2.426  16.838  -2.254  1.00 89.00           C  
ATOM    166 HG21 THR A   9       1.636  17.441  -1.807  1.00 89.00           H  
ATOM    167 HG22 THR A   9       2.704  17.248  -3.225  1.00 89.00           H  
ATOM    168 HG23 THR A   9       2.045  15.829  -2.410  1.00 89.00           H  
ATOM    169  OG1 THR A   9       4.119  18.134  -1.282  1.00 89.00           O  
ATOM    170  HG1 THR A   9       3.417  18.692  -1.625  1.00 89.00           H  
ATOM    171  N   HIS A  10       3.527  13.890  -0.088  1.00 89.88           N  
ATOM    172  H   HIS A  10       4.504  14.043  -0.293  1.00 89.88           H  
ATOM    173  CA  HIS A  10       3.034  12.514  -0.000  1.00 89.88           C  
ATOM    174  HA  HIS A  10       2.258  12.378  -0.753  1.00 89.88           H  
ATOM    175  C   HIS A  10       2.394  12.207   1.366  1.00 89.88           C  
ATOM    176  CB  HIS A  10       4.178  11.543  -0.318  1.00 89.88           C  
ATOM    177  HB2 HIS A  10       5.012  11.716   0.362  1.00 89.88           H  
ATOM    178  HB3 HIS A  10       4.521  11.720  -1.337  1.00 89.88           H  
ATOM    179  O   HIS A  10       1.269  11.716   1.426  1.00 89.88           O  
ATOM    180  CG  HIS A  10       3.745  10.102  -0.210  1.00 89.88           C  
ATOM    181  CD2 HIS A  10       4.017   9.233   0.811  1.00 89.88           C  
ATOM    182  HD2 HIS A  10       4.624   9.447   1.678  1.00 89.88           H  
ATOM    183  ND1 HIS A  10       2.958   9.424  -1.113  1.00 89.88           N  
ATOM    184  HD1 HIS A  10       2.657   9.756  -2.018  1.00 89.88           H  
ATOM    185  CE1 HIS A  10       2.755   8.180  -0.644  1.00 89.88           C  
ATOM    186  HE1 HIS A  10       2.210   7.405  -1.162  1.00 89.88           H  
ATOM    187  NE2 HIS A  10       3.360   8.031   0.546  1.00 89.88           N  
ATOM    188  N   ILE A  11       3.057  12.576   2.469  1.00 93.94           N  
ATOM    189  H   ILE A  11       3.985  12.961   2.363  1.00 93.94           H  
ATOM    190  CA  ILE A  11       2.513  12.393   3.825  1.00 93.94           C  
ATOM    191  HA  ILE A  11       2.286  11.336   3.964  1.00 93.94           H  
ATOM    192  C   ILE A  11       1.186  13.147   4.000  1.00 93.94           C  
ATOM    193  CB  ILE A  11       3.542  12.824   4.901  1.00 93.94           C  
ATOM    194  HB  ILE A  11       3.881  13.834   4.672  1.00 93.94           H  
ATOM    195  O   ILE A  11       0.265  12.608   4.612  1.00 93.94           O  
ATOM    196  CG1 ILE A  11       4.771  11.886   4.917  1.00 93.94           C  
ATOM    197 HG12 ILE A  11       4.499  10.934   5.373  1.00 93.94           H  
ATOM    198 HG13 ILE A  11       5.098  11.680   3.898  1.00 93.94           H  
ATOM    199  CG2 ILE A  11       2.877  12.832   6.296  1.00 93.94           C  
ATOM    200 HG21 ILE A  11       2.320  13.760   6.427  1.00 93.94           H  
ATOM    201 HG22 ILE A  11       2.190  11.990   6.387  1.00 93.94           H  
ATOM    202 HG23 ILE A  11       3.613  12.755   7.096  1.00 93.94           H  
ATOM    203  CD1 ILE A  11       5.973  12.483   5.671  1.00 93.94           C  
ATOM    204 HD11 ILE A  11       6.797  11.771   5.641  1.00 93.94           H  
ATOM    205 HD12 ILE A  11       6.288  13.409   5.191  1.00 93.94           H  
ATOM    206 HD13 ILE A  11       5.733  12.689   6.715  1.00 93.94           H  
ATOM    207  N   LEU A  12       1.066  14.372   3.474  1.00 94.75           N  
ATOM    208  H   LEU A  12       1.834  14.756   2.942  1.00 94.75           H  
ATOM    209  CA  LEU A  12      -0.179  15.137   3.580  1.00 94.75           C  
ATOM    210  HA  LEU A  12      -0.518  15.116   4.616  1.00 94.75           H  
ATOM    211  C   LEU A  12      -1.295  14.482   2.763  1.00 94.75           C  
ATOM    212  CB  LEU A  12       0.025  16.605   3.157  1.00 94.75           C  
ATOM    213  HB2 LEU A  12      -0.954  17.084   3.129  1.00 94.75           H  
ATOM    214  HB3 LEU A  12       0.441  16.624   2.149  1.00 94.75           H  
ATOM    215  O   LEU A  12      -2.402  14.365   3.267  1.00 94.75           O  
ATOM    216  CG  LEU A  12       0.925  17.428   4.102  1.00 94.75           C  
ATOM    217  HG  LEU A  12       1.879  16.922   4.256  1.00 94.75           H  
ATOM    218  CD1 LEU A  12       1.206  18.802   3.483  1.00 94.75           C  
ATOM    219 HD11 LEU A  12       0.284  19.382   3.429  1.00 94.75           H  
ATOM    220 HD12 LEU A  12       1.941  19.333   4.088  1.00 94.75           H  
ATOM    221 HD13 LEU A  12       1.601  18.674   2.475  1.00 94.75           H  
ATOM    222  CD2 LEU A  12       0.310  17.668   5.486  1.00 94.75           C  
ATOM    223 HD21 LEU A  12      -0.608  18.248   5.391  1.00 94.75           H  
ATOM    224 HD22 LEU A  12       1.021  18.207   6.113  1.00 94.75           H  
ATOM    225 HD23 LEU A  12       0.078  16.719   5.970  1.00 94.75           H  
ATOM    226  N   LEU A  13      -1.009  13.991   1.556  1.00 93.94           N  
ATOM    227  H   LEU A  13      -0.076  14.111   1.188  1.00 93.94           H  
ATOM    228  CA  LEU A  13      -1.991  13.269   0.745  1.00 93.94           C  
ATOM    229  HA  LEU A  13      -2.876  13.894   0.621  1.00 93.94           H  
ATOM    230  C   LEU A  13      -2.470  11.984   1.428  1.00 93.94           C  
ATOM    231  CB  LEU A  13      -1.377  12.953  -0.631  1.00 93.94           C  
ATOM    232  HB2 LEU A  13      -2.012  12.221  -1.131  1.00 93.94           H  
ATOM    233  HB3 LEU A  13      -0.399  12.498  -0.482  1.00 93.94           H  
ATOM    234  O   LEU A  13      -3.669  11.722   1.467  1.00 93.94           O  
ATOM    235  CG  LEU A  13      -1.217  14.175  -1.561  1.00 93.94           C  
ATOM    236  HG  LEU A  13      -0.632  14.952  -1.071  1.00 93.94           H  
ATOM    237  CD1 LEU A  13      -0.477  13.737  -2.829  1.00 93.94           C  
ATOM    238 HD11 LEU A  13       0.556  13.493  -2.584  1.00 93.94           H  
ATOM    239 HD12 LEU A  13      -0.956  12.859  -3.262  1.00 93.94           H  
ATOM    240 HD13 LEU A  13      -0.483  14.543  -3.563  1.00 93.94           H  
ATOM    241  CD2 LEU A  13      -2.562  14.785  -1.968  1.00 93.94           C  
ATOM    242 HD21 LEU A  13      -3.182  14.033  -2.455  1.00 93.94           H  
ATOM    243 HD22 LEU A  13      -2.391  15.613  -2.657  1.00 93.94           H  
ATOM    244 HD23 LEU A  13      -3.087  15.176  -1.097  1.00 93.94           H  
ATOM    245  N   VAL A  14      -1.557  11.214   2.025  1.00 95.75           N  
ATOM    246  H   VAL A  14      -0.581  11.448   1.915  1.00 95.75           H  
ATOM    247  CA  VAL A  14      -1.917  10.014   2.804  1.00 95.75           C  
ATOM    248  HA  VAL A  14      -2.540   9.367   2.187  1.00 95.75           H  
ATOM    249  C   VAL A  14      -2.740  10.390   4.038  1.00 95.75           C  
ATOM    250  CB  VAL A  14      -0.662   9.224   3.220  1.00 95.75           C  
ATOM    251  HB  VAL A  14      -0.018   9.879   3.807  1.00 95.75           H  
ATOM    252  O   VAL A  14      -3.699   9.700   4.379  1.00 95.75           O  
ATOM    253  CG1 VAL A  14      -1.013   8.003   4.082  1.00 95.75           C  
ATOM    254 HG11 VAL A  14      -1.458   8.308   5.029  1.00 95.75           H  
ATOM    255 HG12 VAL A  14      -0.105   7.438   4.292  1.00 95.75           H  
ATOM    256 HG13 VAL A  14      -1.718   7.366   3.548  1.00 95.75           H  
ATOM    257  CG2 VAL A  14       0.133   8.728   1.999  1.00 95.75           C  
ATOM    258 HG21 VAL A  14      -0.226   9.178   1.074  1.00 95.75           H  
ATOM    259 HG22 VAL A  14       1.182   8.995   2.121  1.00 95.75           H  
ATOM    260 HG23 VAL A  14       0.071   7.644   1.897  1.00 95.75           H  
ATOM    261  N   TYR A  15      -2.407  11.497   4.701  1.00 96.62           N  
ATOM    262  H   TYR A  15      -1.599  12.028   4.407  1.00 96.62           H  
ATOM    263  CA  TYR A  15      -3.184  11.979   5.835  1.00 96.62           C  
ATOM    264  HA  TYR A  15      -3.294  11.159   6.545  1.00 96.62           H  
ATOM    265  C   TYR A  15      -4.596  12.423   5.438  1.00 96.62           C  
ATOM    266  CB  TYR A  15      -2.436  13.125   6.516  1.00 96.62           C  
ATOM    267  HB2 TYR A  15      -1.464  12.766   6.853  1.00 96.62           H  
ATOM    268  HB3 TYR A  15      -2.258  13.923   5.795  1.00 96.62           H  
ATOM    269  O   TYR A  15      -5.558  12.064   6.114  1.00 96.62           O  
ATOM    270  CG  TYR A  15      -3.177  13.690   7.708  1.00 96.62           C  
ATOM    271  CD1 TYR A  15      -3.730  14.982   7.654  1.00 96.62           C  
ATOM    272  HD1 TYR A  15      -3.657  15.565   6.748  1.00 96.62           H  
ATOM    273  CD2 TYR A  15      -3.334  12.896   8.857  1.00 96.62           C  
ATOM    274  HD2 TYR A  15      -2.955  11.884   8.847  1.00 96.62           H  
ATOM    275  CE1 TYR A  15      -4.353  15.517   8.791  1.00 96.62           C  
ATOM    276  HE1 TYR A  15      -4.751  16.521   8.765  1.00 96.62           H  
ATOM    277  CE2 TYR A  15      -3.995  13.414   9.986  1.00 96.62           C  
ATOM    278  HE2 TYR A  15      -4.139  12.787  10.854  1.00 96.62           H  
ATOM    279  OH  TYR A  15      -5.057  15.328  11.043  1.00 96.62           O  
ATOM    280  HH  TYR A  15      -5.362  16.216  10.842  1.00 96.62           H  
ATOM    281  CZ  TYR A  15      -4.466  14.750   9.965  1.00 96.62           C  
ATOM    282  N   GLU A  16      -4.734  13.169   4.340  1.00 95.62           N  
ATOM    283  H   GLU A  16      -3.905  13.465   3.844  1.00 95.62           H  
ATOM    284  CA  GLU A  16      -6.037  13.552   3.789  1.00 95.62           C  
ATOM    285  HA  GLU A  16      -6.612  14.088   4.544  1.00 95.62           H  
ATOM    286  C   GLU A  16      -6.859  12.317   3.417  1.00 95.62           C  
ATOM    287  CB  GLU A  16      -5.871  14.456   2.557  1.00 95.62           C  
ATOM    288  HB2 GLU A  16      -5.201  13.979   1.841  1.00 95.62           H  
ATOM    289  HB3 GLU A  16      -6.843  14.552   2.072  1.00 95.62           H  
ATOM    290  O   GLU A  16      -8.028  12.225   3.787  1.00 95.62           O  
ATOM    291  CG  GLU A  16      -5.344  15.868   2.870  1.00 95.62           C  
ATOM    292  HG2 GLU A  16      -4.340  15.807   3.290  1.00 95.62           H  
ATOM    293  HG3 GLU A  16      -5.271  16.415   1.930  1.00 95.62           H  
ATOM    294  CD  GLU A  16      -6.234  16.655   3.838  1.00 95.62           C  
ATOM    295  OE1 GLU A  16      -5.726  17.391   4.720  1.00 95.62           O  
ATOM    296  OE2 GLU A  16      -7.469  16.521   3.756  1.00 95.62           O  
ATOM    297  N   TRP A  17      -6.225  11.329   2.780  1.00 94.56           N  
ATOM    298  H   TRP A  17      -5.273  11.478   2.478  1.00 94.56           H  
ATOM    299  CA  TRP A  17      -6.861  10.054   2.466  1.00 94.56           C  
ATOM    300  HA  TRP A  17      -7.722  10.241   1.825  1.00 94.56           H  
ATOM    301  C   TRP A  17      -7.384   9.338   3.725  1.00 94.56           C  
ATOM    302  CB  TRP A  17      -5.866   9.195   1.679  1.00 94.56           C  
ATOM    303  HB2 TRP A  17      -4.958   9.051   2.265  1.00 94.56           H  
ATOM    304  HB3 TRP A  17      -5.592   9.720   0.764  1.00 94.56           H  
ATOM    305  O   TRP A  17      -8.535   8.912   3.748  1.00 94.56           O  
ATOM    306  CG  TRP A  17      -6.397   7.850   1.306  1.00 94.56           C  
ATOM    307  CD1 TRP A  17      -7.244   7.592   0.284  1.00 94.56           C  
ATOM    308  HD1 TRP A  17      -7.621   8.336  -0.401  1.00 94.56           H  
ATOM    309  CD2 TRP A  17      -6.202   6.578   1.995  1.00 94.56           C  
ATOM    310  CE2 TRP A  17      -7.004   5.591   1.349  1.00 94.56           C  
ATOM    311  CE3 TRP A  17      -5.458   6.168   3.121  1.00 94.56           C  
ATOM    312  HE3 TRP A  17      -4.843   6.893   3.633  1.00 94.56           H  
ATOM    313  NE1 TRP A  17      -7.586   6.254   0.290  1.00 94.56           N  
ATOM    314  HE1 TRP A  17      -8.266   5.848  -0.337  1.00 94.56           H  
ATOM    315  CH2 TRP A  17      -6.313   3.887   2.924  1.00 94.56           C  
ATOM    316  HH2 TRP A  17      -6.359   2.872   3.290  1.00 94.56           H  
ATOM    317  CZ2 TRP A  17      -7.065   4.262   1.795  1.00 94.56           C  
ATOM    318  HZ2 TRP A  17      -7.684   3.541   1.282  1.00 94.56           H  
ATOM    319  CZ3 TRP A  17      -5.512   4.840   3.581  1.00 94.56           C  
ATOM    320  HZ3 TRP A  17      -4.921   4.540   4.434  1.00 94.56           H  
ATOM    321  N   LEU A  18      -6.601   9.287   4.810  1.00 95.62           N  
ATOM    322  H   LEU A  18      -5.661   9.651   4.735  1.00 95.62           H  
ATOM    323  CA  LEU A  18      -7.042   8.705   6.087  1.00 95.62           C  
ATOM    324  HA  LEU A  18      -7.447   7.713   5.887  1.00 95.62           H  
ATOM    325  C   LEU A  18      -8.169   9.498   6.749  1.00 95.62           C  
ATOM    326  CB  LEU A  18      -5.857   8.610   7.068  1.00 95.62           C  
ATOM    327  HB2 LEU A  18      -5.319   9.558   7.042  1.00 95.62           H  
ATOM    328  HB3 LEU A  18      -6.241   8.468   8.079  1.00 95.62           H  
ATOM    329  O   LEU A  18      -9.041   8.904   7.374  1.00 95.62           O  
ATOM    330  CG  LEU A  18      -4.892   7.459   6.753  1.00 95.62           C  
ATOM    331  HG  LEU A  18      -4.609   7.518   5.702  1.00 95.62           H  
ATOM    332  CD1 LEU A  18      -3.616   7.583   7.590  1.00 95.62           C  
ATOM    333 HD11 LEU A  18      -3.401   8.630   7.801  1.00 95.62           H  
ATOM    334 HD12 LEU A  18      -2.799   7.166   7.000  1.00 95.62           H  
ATOM    335 HD13 LEU A  18      -3.711   7.027   8.522  1.00 95.62           H  
ATOM    336  CD2 LEU A  18      -5.532   6.097   7.036  1.00 95.62           C  
ATOM    337 HD21 LEU A  18      -6.431   5.951   6.438  1.00 95.62           H  
ATOM    338 HD22 LEU A  18      -5.778   6.000   8.094  1.00 95.62           H  
ATOM    339 HD23 LEU A  18      -4.836   5.306   6.759  1.00 95.62           H  
ATOM    340  N   ARG A  19      -8.187  10.828   6.623  1.00 94.44           N  
ATOM    341  H   ARG A  19      -7.440  11.261   6.099  1.00 94.44           H  
ATOM    342  CA  ARG A  19      -9.244  11.661   7.220  1.00 94.44           C  
ATOM    343  HA  ARG A  19      -9.384  11.362   8.259  1.00 94.44           H  
ATOM    344  C   ARG A  19     -10.611  11.468   6.574  1.00 94.44           C  
ATOM    345  CB  ARG A  19      -8.876  13.138   7.146  1.00 94.44           C  
ATOM    346  HB2 ARG A  19      -9.797  13.700   7.305  1.00 94.44           H  
ATOM    347  HB3 ARG A  19      -8.496  13.382   6.154  1.00 94.44           H  
ATOM    348  O   ARG A  19     -11.613  11.795   7.205  1.00 94.44           O  
ATOM    349  CG  ARG A  19      -7.877  13.557   8.230  1.00 94.44           C  
ATOM    350  HG2 ARG A  19      -8.326  13.378   9.207  1.00 94.44           H  
ATOM    351  HG3 ARG A  19      -6.978  12.944   8.161  1.00 94.44           H  
ATOM    352  CD  ARG A  19      -7.471  15.036   8.123  1.00 94.44           C  
ATOM    353  HD2 ARG A  19      -7.237  15.404   9.122  1.00 94.44           H  
ATOM    354  HD3 ARG A  19      -6.577  15.069   7.501  1.00 94.44           H  
ATOM    355  NE  ARG A  19      -8.505  15.898   7.502  1.00 94.44           N  
ATOM    356  HE  ARG A  19      -9.405  15.468   7.347  1.00 94.44           H  
ATOM    357  NH1 ARG A  19      -7.188  17.681   6.965  1.00 94.44           N  
ATOM    358 HH11 ARG A  19      -6.651  17.471   7.794  1.00 94.44           H  
ATOM    359 HH12 ARG A  19      -6.696  17.919   6.115  1.00 94.44           H  
ATOM    360  NH2 ARG A  19      -9.005  17.265   5.750  1.00 94.44           N  
ATOM    361 HH21 ARG A  19      -8.470  17.562   4.946  1.00 94.44           H  
ATOM    362 HH22 ARG A  19      -9.743  16.629   5.485  1.00 94.44           H  
ATOM    363  CZ  ARG A  19      -8.243  16.953   6.752  1.00 94.44           C  
ATOM    364  N   VAL A  20     -10.660  10.951   5.347  1.00 93.00           N  
ATOM    365  H   VAL A  20      -9.792  10.766   4.864  1.00 93.00           H  
ATOM    366  CA  VAL A  20     -11.924  10.588   4.686  1.00 93.00           C  
ATOM    367  HA  VAL A  20     -12.625  11.419   4.766  1.00 93.00           H  
ATOM    368  C   VAL A  20     -12.583   9.397   5.388  1.00 93.00           C  
ATOM    369  CB  VAL A  20     -11.691  10.310   3.183  1.00 93.00           C  
ATOM    370  HB  VAL A  20     -10.922   9.546   3.066  1.00 93.00           H  
ATOM    371  O   VAL A  20     -13.806   9.284   5.361  1.00 93.00           O  
ATOM    372  CG1 VAL A  20     -12.952   9.816   2.457  1.00 93.00           C  
ATOM    373 HG11 VAL A  20     -13.779  10.507   2.619  1.00 93.00           H  
ATOM    374 HG12 VAL A  20     -13.237   8.829   2.821  1.00 93.00           H  
ATOM    375 HG13 VAL A  20     -12.758   9.728   1.388  1.00 93.00           H  
ATOM    376  CG2 VAL A  20     -11.237  11.585   2.458  1.00 93.00           C  
ATOM    377 HG21 VAL A  20     -11.017  11.354   1.415  1.00 93.00           H  
ATOM    378 HG22 VAL A  20     -10.331  11.989   2.909  1.00 93.00           H  
ATOM    379 HG23 VAL A  20     -12.019  12.342   2.506  1.00 93.00           H  
ATOM    380  N   TRP A  21     -11.810   8.538   6.062  1.00 93.81           N  
ATOM    381  H   TRP A  21     -10.819   8.715   6.142  1.00 93.81           H  
ATOM    382  CA  TRP A  21     -12.358   7.422   6.825  1.00 93.81           C  
ATOM    383  HA  TRP A  21     -13.073   6.898   6.191  1.00 93.81           H  
ATOM    384  C   TRP A  21     -13.058   7.922   8.107  1.00 93.81           C  
ATOM    385  CB  TRP A  21     -11.246   6.419   7.141  1.00 93.81           C  
ATOM    386  HB2 TRP A  21     -10.427   6.928   7.650  1.00 93.81           H  
ATOM    387  HB3 TRP A  21     -10.861   6.015   6.205  1.00 93.81           H  
ATOM    388  O   TRP A  21     -12.384   8.436   9.004  1.00 93.81           O  
ATOM    389  CG  TRP A  21     -11.677   5.292   8.023  1.00 93.81           C  
ATOM    390  CD1 TRP A  21     -12.836   4.608   7.920  1.00 93.81           C  
ATOM    391  HD1 TRP A  21     -13.559   4.719   7.125  1.00 93.81           H  
ATOM    392  CD2 TRP A  21     -10.937   4.654   9.104  1.00 93.81           C  
ATOM    393  CE2 TRP A  21     -11.745   3.618   9.657  1.00 93.81           C  
ATOM    394  CE3 TRP A  21      -9.645   4.818   9.641  1.00 93.81           C  
ATOM    395  HE3 TRP A  21      -8.995   5.566   9.213  1.00 93.81           H  
ATOM    396  NE1 TRP A  21     -12.888   3.629   8.886  1.00 93.81           N  
ATOM    397  HE1 TRP A  21     -13.512   2.843   8.769  1.00 93.81           H  
ATOM    398  CH2 TRP A  21     -10.001   2.974  11.208  1.00 93.81           C  
ATOM    399  HH2 TRP A  21      -9.643   2.346  12.011  1.00 93.81           H  
ATOM    400  CZ2 TRP A  21     -11.293   2.786  10.694  1.00 93.81           C  
ATOM    401  HZ2 TRP A  21     -11.913   1.981  11.061  1.00 93.81           H  
ATOM    402  CZ3 TRP A  21      -9.187   3.988  10.678  1.00 93.81           C  
ATOM    403  HZ3 TRP A  21      -8.184   4.118  11.057  1.00 93.81           H  
ATOM    404  N   PRO A  22     -14.390   7.748   8.258  1.00 91.88           N  
ATOM    405  CA  PRO A  22     -15.145   8.346   9.364  1.00 91.88           C  
ATOM    406  HA  PRO A  22     -15.079   9.430   9.273  1.00 91.88           H  
ATOM    407  C   PRO A  22     -14.651   7.946  10.756  1.00 91.88           C  
ATOM    408  CB  PRO A  22     -16.600   7.919   9.149  1.00 91.88           C  
ATOM    409  HB2 PRO A  22     -17.300   8.677   9.500  1.00 91.88           H  
ATOM    410  HB3 PRO A  22     -16.795   6.965   9.640  1.00 91.88           H  
ATOM    411  O   PRO A  22     -14.624   8.773  11.661  1.00 91.88           O  
ATOM    412  CG  PRO A  22     -16.689   7.730   7.640  1.00 91.88           C  
ATOM    413  HG2 PRO A  22     -16.815   8.698   7.155  1.00 91.88           H  
ATOM    414  HG3 PRO A  22     -17.490   7.045   7.362  1.00 91.88           H  
ATOM    415  CD  PRO A  22     -15.317   7.155   7.298  1.00 91.88           C  
ATOM    416  HD2 PRO A  22     -15.334   6.073   7.430  1.00 91.88           H  
ATOM    417  HD3 PRO A  22     -15.076   7.404   6.265  1.00 91.88           H  
ATOM    418  N   ALA A  23     -14.212   6.696  10.933  1.00 94.06           N  
ATOM    419  H   ALA A  23     -14.163   6.078  10.136  1.00 94.06           H  
ATOM    420  CA  ALA A  23     -13.758   6.196  12.232  1.00 94.06           C  
ATOM    421  HA  ALA A  23     -14.409   6.624  12.994  1.00 94.06           H  
ATOM    422  C   ALA A  23     -12.326   6.644  12.594  1.00 94.06           C  
ATOM    423  CB  ALA A  23     -13.953   4.671  12.290  1.00 94.06           C  
ATOM    424  HB1 ALA A  23     -14.262   4.272  11.324  1.00 94.06           H  
ATOM    425  HB2 ALA A  23     -13.026   4.181  12.588  1.00 94.06           H  
ATOM    426  HB3 ALA A  23     -14.719   4.443  13.031  1.00 94.06           H  
ATOM    427  O   ALA A  23     -11.862   6.398  13.708  1.00 94.06           O  
ATOM    428  N   PHE A  24     -11.612   7.343  11.702  1.00 95.06           N  
ATOM    429  H   PHE A  24     -11.999   7.520  10.786  1.00 95.06           H  
ATOM    430  CA  PHE A  24     -10.285   7.883  12.005  1.00 95.06           C  
ATOM    431  HA  PHE A  24      -9.633   7.047  12.256  1.00 95.06           H  
ATOM    432  C   PHE A  24     -10.302   8.849  13.206  1.00 95.06           C  
ATOM    433  CB  PHE A  24      -9.726   8.576  10.756  1.00 95.06           C  
ATOM    434  HB2 PHE A  24     -10.350   9.430  10.493  1.00 95.06           H  
ATOM    435  HB3 PHE A  24      -9.774   7.878   9.920  1.00 95.06           H  
ATOM    436  O   PHE A  24      -9.371   8.864  14.024  1.00 95.06           O  
ATOM    437  CG  PHE A  24      -8.291   9.033  10.913  1.00 95.06           C  
ATOM    438  CD1 PHE A  24      -7.982  10.403  10.980  1.00 95.06           C  
ATOM    439  HD1 PHE A  24      -8.773  11.135  10.910  1.00 95.06           H  
ATOM    440  CD2 PHE A  24      -7.262   8.082  11.010  1.00 95.06           C  
ATOM    441  HD2 PHE A  24      -7.505   7.031  10.953  1.00 95.06           H  
ATOM    442  CE1 PHE A  24      -6.646  10.821  11.124  1.00 95.06           C  
ATOM    443  HE1 PHE A  24      -6.414  11.876  11.146  1.00 95.06           H  
ATOM    444  CE2 PHE A  24      -5.928   8.493  11.159  1.00 95.06           C  
ATOM    445  HE2 PHE A  24      -5.140   7.756  11.212  1.00 95.06           H  
ATOM    446  CZ  PHE A  24      -5.619   9.862  11.209  1.00 95.06           C  
ATOM    447  HZ  PHE A  24      -4.590  10.178  11.297  1.00 95.06           H  
ATOM    448  N   SER A  25     -11.384   9.626  13.362  1.00 94.81           N  
ATOM    449  H   SER A  25     -12.148   9.536  12.708  1.00 94.81           H  
ATOM    450  CA  SER A  25     -11.567  10.520  14.512  1.00 94.81           C  
ATOM    451  HA  SER A  25     -10.619  11.038  14.660  1.00 94.81           H  
ATOM    452  C   SER A  25     -11.888   9.782  15.821  1.00 94.81           C  
ATOM    453  CB  SER A  25     -12.608  11.607  14.246  1.00 94.81           C  
ATOM    454  HB2 SER A  25     -12.268  12.210  13.405  1.00 94.81           H  
ATOM    455  HB3 SER A  25     -12.706  12.253  15.119  1.00 94.81           H  
ATOM    456  O   SER A  25     -11.754  10.374  16.891  1.00 94.81           O  
ATOM    457  OG  SER A  25     -13.859  11.056  13.930  1.00 94.81           O  
ATOM    458  HG  SER A  25     -14.187  10.481  14.625  1.00 94.81           H  
ATOM    459  N   ASP A  26     -12.218   8.490  15.774  1.00 96.19           N  
ATOM    460  H   ASP A  26     -12.305   8.031  14.878  1.00 96.19           H  
ATOM    461  CA  ASP A  26     -12.508   7.702  16.988  1.00 96.19           C  
ATOM    462  HA  ASP A  26     -12.932   8.342  17.763  1.00 96.19           H  
ATOM    463  C   ASP A  26     -11.234   7.049  17.553  1.00 96.19           C  
ATOM    464  CB  ASP A  26     -13.584   6.662  16.668  1.00 96.19           C  
ATOM    465  HB2 ASP A  26     -13.795   6.087  17.570  1.00 96.19           H  
ATOM    466  HB3 ASP A  26     -13.187   5.978  15.918  1.00 96.19           H  
ATOM    467  O   ASP A  26     -11.179   6.645  18.714  1.00 96.19           O  
ATOM    468  CG  ASP A  26     -14.895   7.264  16.156  1.00 96.19           C  
ATOM    469  OD1 ASP A  26     -15.169   8.448  16.457  1.00 96.19           O  
ATOM    470  OD2 ASP A  26     -15.608   6.515  15.450  1.00 96.19           O  
ATOM    471  N   LEU A  27     -10.171   6.969  16.746  1.00 96.94           N  
ATOM    472  H   LEU A  27     -10.269   7.303  15.798  1.00 96.94           H  
ATOM    473  CA  LEU A  27      -8.873   6.484  17.185  1.00 96.94           C  
ATOM    474  HA  LEU A  27      -9.034   5.556  17.732  1.00 96.94           H  
ATOM    475  C   LEU A  27      -8.207   7.477  18.145  1.00 96.94           C  
ATOM    476  CB  LEU A  27      -7.963   6.226  15.976  1.00 96.94           C  
ATOM    477  HB2 LEU A  27      -7.939   7.133  15.372  1.00 96.94           H  
ATOM    478  HB3 LEU A  27      -6.948   6.019  16.315  1.00 96.94           H  
ATOM    479  O   LEU A  27      -8.280   8.698  17.976  1.00 96.94           O  
ATOM    480  CG  LEU A  27      -8.425   5.068  15.086  1.00 96.94           C  
ATOM    481  HG  LEU A  27      -9.471   5.203  14.811  1.00 96.94           H  
ATOM    482  CD1 LEU A  27      -7.579   5.056  13.816  1.00 96.94           C  
ATOM    483 HD11 LEU A  27      -7.747   5.974  13.254  1.00 96.94           H  
ATOM    484 HD12 LEU A  27      -7.888   4.205  13.209  1.00 96.94           H  
ATOM    485 HD13 LEU A  27      -6.521   4.960  14.060  1.00 96.94           H  
ATOM    486  CD2 LEU A  27      -8.244   3.708  15.762  1.00 96.94           C  
ATOM    487 HD21 LEU A  27      -7.186   3.487  15.903  1.00 96.94           H  
ATOM    488 HD22 LEU A  27      -8.743   3.696  16.731  1.00 96.94           H  
ATOM    489 HD23 LEU A  27      -8.693   2.940  15.133  1.00 96.94           H  
ATOM    490  N   ASN A  28      -7.471   6.953  19.127  1.00 97.12           N  
ATOM    491  H   ASN A  28      -7.376   5.949  19.173  1.00 97.12           H  
ATOM    492  CA  ASN A  28      -6.629   7.792  19.971  1.00 97.12           C  
ATOM    493  HA  ASN A  28      -7.234   8.647  20.273  1.00 97.12           H  
ATOM    494  C   ASN A  28      -5.430   8.335  19.166  1.00 97.12           C  
ATOM    495  CB  ASN A  28      -6.253   7.023  21.256  1.00 97.12           C  
ATOM    496  HB2 ASN A  28      -7.163   6.611  21.695  1.00 97.12           H  
ATOM    497  HB3 ASN A  28      -5.813   7.710  21.978  1.00 97.12           H  
ATOM    498  O   ASN A  28      -5.075   7.826  18.101  1.00 97.12           O  
ATOM    499  CG  ASN A  28      -5.261   5.898  21.018  1.00 97.12           C  
ATOM    500  ND2 ASN A  28      -5.534   4.712  21.496  1.00 97.12           N  
ATOM    501 HD21 ASN A  28      -5.048   3.956  21.036  1.00 97.12           H  
ATOM    502 HD22 ASN A  28      -6.389   4.538  22.004  1.00 97.12           H  
ATOM    503  OD1 ASN A  28      -4.214   6.087  20.424  1.00 97.12           O  
ATOM    504  N   MET A  29      -4.769   9.369  19.687  1.00 97.00           N  
ATOM    505  H   MET A  29      -5.089   9.761  20.561  1.00 97.00           H  
ATOM    506  CA  MET A  29      -3.690  10.045  18.962  1.00 97.00           C  
ATOM    507  HA  MET A  29      -4.100  10.398  18.016  1.00 97.00           H  
ATOM    508  C   MET A  29      -2.509   9.122  18.623  1.00 97.00           C  
ATOM    509  CB  MET A  29      -3.225  11.265  19.775  1.00 97.00           C  
ATOM    510  HB2 MET A  29      -4.091  11.862  20.062  1.00 97.00           H  
ATOM    511  HB3 MET A  29      -2.718  10.931  20.681  1.00 97.00           H  
ATOM    512  O   MET A  29      -1.919   9.247  17.549  1.00 97.00           O  
ATOM    513  CG  MET A  29      -2.268  12.164  18.982  1.00 97.00           C  
ATOM    514  HG2 MET A  29      -1.974  13.000  19.616  1.00 97.00           H  
ATOM    515  HG3 MET A  29      -1.372  11.598  18.728  1.00 97.00           H  
ATOM    516  SD  MET A  29      -2.978  12.830  17.450  1.00 97.00           S  
ATOM    517  CE  MET A  29      -1.538  13.736  16.835  1.00 97.00           C  
ATOM    518  HE1 MET A  29      -1.343  14.591  17.482  1.00 97.00           H  
ATOM    519  HE2 MET A  29      -1.746  14.095  15.826  1.00 97.00           H  
ATOM    520  HE3 MET A  29      -0.668  13.081  16.822  1.00 97.00           H  
ATOM    521  N   LYS A  30      -2.177   8.182  19.517  1.00 97.56           N  
ATOM    522  H   LYS A  30      -2.807   8.011  20.288  1.00 97.56           H  
ATOM    523  CA  LYS A  30      -1.098   7.217  19.294  1.00 97.56           C  
ATOM    524  HA  LYS A  30      -0.190   7.751  19.012  1.00 97.56           H  
ATOM    525  C   LYS A  30      -1.437   6.309  18.107  1.00 97.56           C  
ATOM    526  CB  LYS A  30      -0.832   6.432  20.588  1.00 97.56           C  
ATOM    527  HB2 LYS A  30      -1.727   5.879  20.871  1.00 97.56           H  
ATOM    528  HB3 LYS A  30      -0.600   7.137  21.386  1.00 97.56           H  
ATOM    529  O   LYS A  30      -0.638   6.225  17.177  1.00 97.56           O  
ATOM    530  CG  LYS A  30       0.329   5.437  20.452  1.00 97.56           C  
ATOM    531  HG2 LYS A  30       0.099   4.719  19.665  1.00 97.56           H  
ATOM    532  HG3 LYS A  30       1.242   5.969  20.187  1.00 97.56           H  
ATOM    533  CD  LYS A  30       0.548   4.673  21.766  1.00 97.56           C  
ATOM    534  HD2 LYS A  30      -0.392   4.208  22.062  1.00 97.56           H  
ATOM    535  HD3 LYS A  30       0.870   5.368  22.542  1.00 97.56           H  
ATOM    536  CE  LYS A  30       1.606   3.583  21.551  1.00 97.56           C  
ATOM    537  HE2 LYS A  30       2.532   4.043  21.204  1.00 97.56           H  
ATOM    538  HE3 LYS A  30       1.246   2.922  20.763  1.00 97.56           H  
ATOM    539  NZ  LYS A  30       1.853   2.796  22.785  1.00 97.56           N  
ATOM    540  HZ1 LYS A  30       0.978   2.533  23.215  1.00 97.56           H  
ATOM    541  HZ2 LYS A  30       2.401   3.320  23.452  1.00 97.56           H  
ATOM    542  HZ3 LYS A  30       2.349   1.946  22.558  1.00 97.56           H  
ATOM    543  N   ASP A  31      -2.631   5.724  18.095  1.00 98.00           N  
ATOM    544  H   ASP A  31      -3.231   5.842  18.899  1.00 98.00           H  
ATOM    545  CA  ASP A  31      -3.074   4.827  17.028  1.00 98.00           C  
ATOM    546  HA  ASP A  31      -2.340   4.029  16.926  1.00 98.00           H  
ATOM    547  C   ASP A  31      -3.196   5.543  15.682  1.00 98.00           C  
ATOM    548  CB  ASP A  31      -4.414   4.200  17.414  1.00 98.00           C  
ATOM    549  HB2 ASP A  31      -5.123   4.991  17.662  1.00 98.00           H  
ATOM    550  HB3 ASP A  31      -4.803   3.637  16.566  1.00 98.00           H  
ATOM    551  O   ASP A  31      -2.758   4.999  14.669  1.00 98.00           O  
ATOM    552  CG  ASP A  31      -4.331   3.251  18.623  1.00 98.00           C  
ATOM    553  OD1 ASP A  31      -3.236   2.789  19.022  1.00 98.00           O  
ATOM    554  OD2 ASP A  31      -5.403   2.981  19.208  1.00 98.00           O  
ATOM    555  N   ARG A  32      -3.690   6.797  15.660  1.00 97.75           N  
ATOM    556  H   ARG A  32      -4.088   7.158  16.515  1.00 97.75           H  
ATOM    557  CA  ARG A  32      -3.699   7.626  14.427  1.00 97.75           C  
ATOM    558  HA  ARG A  32      -4.309   7.129  13.672  1.00 97.75           H  
ATOM    559  C   ARG A  32      -2.306   7.805  13.843  1.00 97.75           C  
ATOM    560  CB  ARG A  32      -4.274   9.019  14.697  1.00 97.75           C  
ATOM    561  HB2 ARG A  32      -4.121   9.639  13.814  1.00 97.75           H  
ATOM    562  HB3 ARG A  32      -3.741   9.483  15.527  1.00 97.75           H  
ATOM    563  O   ARG A  32      -2.127   7.642  12.643  1.00 97.75           O  
ATOM    564  CG  ARG A  32      -5.778   9.012  15.000  1.00 97.75           C  
ATOM    565  HG2 ARG A  32      -5.973   8.350  15.843  1.00 97.75           H  
ATOM    566  HG3 ARG A  32      -6.328   8.649  14.132  1.00 97.75           H  
ATOM    567  CD  ARG A  32      -6.215  10.447  15.357  1.00 97.75           C  
ATOM    568  HD2 ARG A  32      -6.081  11.072  14.475  1.00 97.75           H  
ATOM    569  HD3 ARG A  32      -5.554  10.802  16.147  1.00 97.75           H  
ATOM    570  NE  ARG A  32      -7.623  10.510  15.801  1.00 97.75           N  
ATOM    571  HE  ARG A  32      -8.201   9.691  15.681  1.00 97.75           H  
ATOM    572  NH1 ARG A  32      -7.565  12.636  16.597  1.00 97.75           N  
ATOM    573 HH11 ARG A  32      -6.707  12.739  16.075  1.00 97.75           H  
ATOM    574 HH12 ARG A  32      -7.963  13.395  17.131  1.00 97.75           H  
ATOM    575  NH2 ARG A  32      -9.375  11.403  16.937  1.00 97.75           N  
ATOM    576 HH21 ARG A  32      -9.815  12.164  17.434  1.00 97.75           H  
ATOM    577 HH22 ARG A  32      -9.903  10.542  16.917  1.00 97.75           H  
ATOM    578  CZ  ARG A  32      -8.188  11.504  16.443  1.00 97.75           C  
ATOM    579  N   VAL A  33      -1.321   8.112  14.677  1.00 97.44           N  
ATOM    580  H   VAL A  33      -1.536   8.188  15.661  1.00 97.44           H  
ATOM    581  CA  VAL A  33       0.050   8.316  14.236  1.00 97.44           C  
ATOM    582  HA  VAL A  33       0.066   9.011  13.396  1.00 97.44           H  
ATOM    583  C   VAL A  33       0.653   7.004  13.725  1.00 97.44           C  
ATOM    584  CB  VAL A  33       0.911   8.921  15.357  1.00 97.44           C  
ATOM    585  HB  VAL A  33       0.829   8.300  16.250  1.00 97.44           H  
ATOM    586  O   VAL A  33       1.354   6.994  12.707  1.00 97.44           O  
ATOM    587  CG1 VAL A  33       2.424   8.983  14.991  1.00 97.44           C  
ATOM    588 HG11 VAL A  33       2.539   9.514  14.047  1.00 97.44           H  
ATOM    589 HG12 VAL A  33       2.966   9.502  15.782  1.00 97.44           H  
ATOM    590 HG13 VAL A  33       2.819   7.971  14.898  1.00 97.44           H  
ATOM    591  CG2 VAL A  33       0.466  10.350  15.714  1.00 97.44           C  
ATOM    592 HG21 VAL A  33       0.291  10.416  16.788  1.00 97.44           H  
ATOM    593 HG22 VAL A  33      -0.469  10.598  15.212  1.00 97.44           H  
ATOM    594 HG23 VAL A  33       1.212  11.094  15.434  1.00 97.44           H  
ATOM    595  N   THR A  34       0.361   5.881  14.394  1.00 97.56           N  
ATOM    596  H   THR A  34      -0.186   5.937  15.241  1.00 97.56           H  
ATOM    597  CA  THR A  34       0.807   4.548  13.950  1.00 97.56           C  
ATOM    598  HA  THR A  34       1.889   4.568  13.820  1.00 97.56           H  
ATOM    599  C   THR A  34       0.196   4.184  12.601  1.00 97.56           C  
ATOM    600  CB  THR A  34       0.470   3.497  15.010  1.00 97.56           C  
ATOM    601  HB  THR A  34      -0.610   3.434  15.140  1.00 97.56           H  
ATOM    602  O   THR A  34       0.936   3.803  11.696  1.00 97.56           O  
ATOM    603  CG2 THR A  34       1.033   2.123  14.670  1.00 97.56           C  
ATOM    604 HG21 THR A  34       0.659   1.402  15.397  1.00 97.56           H  
ATOM    605 HG22 THR A  34       0.716   1.793  13.681  1.00 97.56           H  
ATOM    606 HG23 THR A  34       2.123   2.130  14.706  1.00 97.56           H  
ATOM    607  OG1 THR A  34       1.075   3.892  16.220  1.00 97.56           O  
ATOM    608  HG1 THR A  34       2.024   3.781  16.120  1.00 97.56           H  
ATOM    609  N   LEU A  35      -1.117   4.361  12.435  1.00 97.56           N  
ATOM    610  H   LEU A  35      -1.676   4.649  13.226  1.00 97.56           H  
ATOM    611  CA  LEU A  35      -1.808   4.110  11.173  1.00 97.56           C  
ATOM    612  HA  LEU A  35      -1.633   3.068  10.901  1.00 97.56           H  
ATOM    613  C   LEU A  35      -1.254   4.971  10.036  1.00 97.56           C  
ATOM    614  CB  LEU A  35      -3.316   4.318  11.378  1.00 97.56           C  
ATOM    615  HB2 LEU A  35      -3.643   3.693  12.209  1.00 97.56           H  
ATOM    616  HB3 LEU A  35      -3.495   5.357  11.652  1.00 97.56           H  
ATOM    617  O   LEU A  35      -0.901   4.432   8.991  1.00 97.56           O  
ATOM    618  CG  LEU A  35      -4.166   3.982  10.135  1.00 97.56           C  
ATOM    619  HG  LEU A  35      -3.872   4.626   9.306  1.00 97.56           H  
ATOM    620  CD1 LEU A  35      -4.037   2.523   9.691  1.00 97.56           C  
ATOM    621 HD11 LEU A  35      -4.331   1.845  10.493  1.00 97.56           H  
ATOM    622 HD12 LEU A  35      -3.021   2.303   9.362  1.00 97.56           H  
ATOM    623 HD13 LEU A  35      -4.692   2.349   8.838  1.00 97.56           H  
ATOM    624  CD2 LEU A  35      -5.629   4.251  10.470  1.00 97.56           C  
ATOM    625 HD21 LEU A  35      -5.891   3.763  11.408  1.00 97.56           H  
ATOM    626 HD22 LEU A  35      -6.259   3.857   9.672  1.00 97.56           H  
ATOM    627 HD23 LEU A  35      -5.794   5.325  10.548  1.00 97.56           H  
ATOM    628  N   LEU A  36      -1.067   6.276  10.268  1.00 97.75           N  
ATOM    629  H   LEU A  36      -1.386   6.657  11.147  1.00 97.75           H  
ATOM    630  CA  LEU A  36      -0.455   7.180   9.292  1.00 97.75           C  
ATOM    631  HA  LEU A  36      -1.070   7.186   8.391  1.00 97.75           H  
ATOM    632  C   LEU A  36       0.935   6.694   8.875  1.00 97.75           C  
ATOM    633  CB  LEU A  36      -0.407   8.609   9.871  1.00 97.75           C  
ATOM    634  HB2 LEU A  36      -1.424   8.932  10.092  1.00 97.75           H  
ATOM    635  HB3 LEU A  36       0.156   8.590  10.804  1.00 97.75           H  
ATOM    636  O   LEU A  36       1.228   6.629   7.685  1.00 97.75           O  
ATOM    637  CG  LEU A  36       0.249   9.645   8.931  1.00 97.75           C  
ATOM    638  HG  LEU A  36       1.275   9.348   8.713  1.00 97.75           H  
ATOM    639  CD1 LEU A  36      -0.507   9.813   7.611  1.00 97.75           C  
ATOM    640 HD11 LEU A  36      -1.550  10.060   7.806  1.00 97.75           H  
ATOM    641 HD12 LEU A  36      -0.458   8.885   7.041  1.00 97.75           H  
ATOM    642 HD13 LEU A  36      -0.051  10.601   7.012  1.00 97.75           H  
ATOM    643  CD2 LEU A  36       0.308  11.001   9.633  1.00 97.75           C  
ATOM    644 HD21 LEU A  36       0.753  11.745   8.971  1.00 97.75           H  
ATOM    645 HD22 LEU A  36      -0.695  11.333   9.902  1.00 97.75           H  
ATOM    646 HD23 LEU A  36       0.914  10.923  10.535  1.00 97.75           H  
ATOM    647  N   ARG A  37       1.789   6.311   9.836  1.00 97.19           N  
ATOM    648  H   ARG A  37       1.472   6.342  10.794  1.00 97.19           H  
ATOM    649  CA  ARG A  37       3.142   5.812   9.529  1.00 97.19           C  
ATOM    650  HA  ARG A  37       3.670   6.559   8.937  1.00 97.19           H  
ATOM    651  C   ARG A  37       3.112   4.554   8.665  1.00 97.19           C  
ATOM    652  CB  ARG A  37       3.928   5.542  10.819  1.00 97.19           C  
ATOM    653  HB2 ARG A  37       3.316   4.965  11.512  1.00 97.19           H  
ATOM    654  HB3 ARG A  37       4.806   4.946  10.568  1.00 97.19           H  
ATOM    655  O   ARG A  37       3.909   4.447   7.739  1.00 97.19           O  
ATOM    656  CG  ARG A  37       4.405   6.830  11.500  1.00 97.19           C  
ATOM    657  HG2 ARG A  37       5.116   7.347  10.856  1.00 97.19           H  
ATOM    658  HG3 ARG A  37       3.564   7.496  11.694  1.00 97.19           H  
ATOM    659  CD  ARG A  37       5.071   6.458  12.823  1.00 97.19           C  
ATOM    660  HD2 ARG A  37       5.931   5.818  12.624  1.00 97.19           H  
ATOM    661  HD3 ARG A  37       4.351   5.907  13.428  1.00 97.19           H  
ATOM    662  NE  ARG A  37       5.520   7.653  13.554  1.00 97.19           N  
ATOM    663  HE  ARG A  37       5.524   8.523  13.042  1.00 97.19           H  
ATOM    664  NH1 ARG A  37       6.182   6.577  15.474  1.00 97.19           N  
ATOM    665 HH11 ARG A  37       5.822   5.714  15.091  1.00 97.19           H  
ATOM    666 HH12 ARG A  37       6.720   6.575  16.329  1.00 97.19           H  
ATOM    667  NH2 ARG A  37       6.396   8.798  15.310  1.00 97.19           N  
ATOM    668 HH21 ARG A  37       6.795   8.815  16.237  1.00 97.19           H  
ATOM    669 HH22 ARG A  37       6.223   9.667  14.825  1.00 97.19           H  
ATOM    670  CZ  ARG A  37       6.028   7.666  14.774  1.00 97.19           C  
ATOM    671  N   LYS A  38       2.199   3.624   8.954  1.00 96.88           N  
ATOM    672  H   LYS A  38       1.568   3.796   9.723  1.00 96.88           H  
ATOM    673  CA  LYS A  38       2.030   2.389   8.177  1.00 96.88           C  
ATOM    674  HA  LYS A  38       3.000   1.912   8.032  1.00 96.88           H  
ATOM    675  C   LYS A  38       1.509   2.688   6.773  1.00 96.88           C  
ATOM    676  CB  LYS A  38       1.104   1.433   8.942  1.00 96.88           C  
ATOM    677  HB2 LYS A  38       0.203   1.983   9.213  1.00 96.88           H  
ATOM    678  HB3 LYS A  38       0.793   0.608   8.302  1.00 96.88           H  
ATOM    679  O   LYS A  38       2.103   2.230   5.807  1.00 96.88           O  
ATOM    680  CG  LYS A  38       1.747   0.869  10.224  1.00 96.88           C  
ATOM    681  HG2 LYS A  38       2.177   1.678  10.814  1.00 96.88           H  
ATOM    682  HG3 LYS A  38       0.968   0.410  10.832  1.00 96.88           H  
ATOM    683  CD  LYS A  38       2.821  -0.197   9.968  1.00 96.88           C  
ATOM    684  HD2 LYS A  38       3.668   0.228   9.429  1.00 96.88           H  
ATOM    685  HD3 LYS A  38       2.375  -1.012   9.399  1.00 96.88           H  
ATOM    686  CE  LYS A  38       3.266  -0.733  11.334  1.00 96.88           C  
ATOM    687  HE2 LYS A  38       2.385  -1.093  11.865  1.00 96.88           H  
ATOM    688  HE3 LYS A  38       3.699   0.076  11.923  1.00 96.88           H  
ATOM    689  NZ  LYS A  38       4.223  -1.865  11.260  1.00 96.88           N  
ATOM    690  HZ1 LYS A  38       3.757  -2.678  10.883  1.00 96.88           H  
ATOM    691  HZ2 LYS A  38       5.054  -1.645  10.729  1.00 96.88           H  
ATOM    692  HZ3 LYS A  38       4.441  -2.104  12.217  1.00 96.88           H  
ATOM    693  N   CYS A  39       0.494   3.537   6.648  1.00 96.88           N  
ATOM    694  H   CYS A  39       0.040   3.882   7.482  1.00 96.88           H  
ATOM    695  CA  CYS A  39      -0.031   3.961   5.351  1.00 96.88           C  
ATOM    696  HA  CYS A  39      -0.380   3.091   4.795  1.00 96.88           H  
ATOM    697  C   CYS A  39       1.040   4.625   4.478  1.00 96.88           C  
ATOM    698  CB  CYS A  39      -1.233   4.875   5.581  1.00 96.88           C  
ATOM    699  HB2 CYS A  39      -0.953   5.701   6.234  1.00 96.88           H  
ATOM    700  HB3 CYS A  39      -1.568   5.266   4.620  1.00 96.88           H  
ATOM    701  O   CYS A  39       1.239   4.199   3.348  1.00 96.88           O  
ATOM    702  SG  CYS A  39      -2.594   3.914   6.308  1.00 96.88           S  
ATOM    703  HG  CYS A  39      -1.932   3.294   7.288  1.00 96.88           H  
ATOM    704  N   VAL A  40       1.794   5.593   5.013  1.00 95.81           N  
ATOM    705  H   VAL A  40       1.569   5.918   5.943  1.00 95.81           H  
ATOM    706  CA  VAL A  40       2.921   6.217   4.290  1.00 95.81           C  
ATOM    707  HA  VAL A  40       2.545   6.680   3.378  1.00 95.81           H  
ATOM    708  C   VAL A  40       3.952   5.168   3.857  1.00 95.81           C  
ATOM    709  CB  VAL A  40       3.595   7.309   5.150  1.00 95.81           C  
ATOM    710  HB  VAL A  40       3.877   6.871   6.107  1.00 95.81           H  
ATOM    711  O   VAL A  40       4.421   5.205   2.723  1.00 95.81           O  
ATOM    712  CG1 VAL A  40       4.869   7.908   4.524  1.00 95.81           C  
ATOM    713 HG11 VAL A  40       4.605   8.543   3.678  1.00 95.81           H  
ATOM    714 HG12 VAL A  40       5.547   7.134   4.165  1.00 95.81           H  
ATOM    715 HG13 VAL A  40       5.402   8.502   5.267  1.00 95.81           H  
ATOM    716  CG2 VAL A  40       2.651   8.497   5.414  1.00 95.81           C  
ATOM    717 HG21 VAL A  40       1.707   8.151   5.835  1.00 95.81           H  
ATOM    718 HG22 VAL A  40       3.118   9.181   6.123  1.00 95.81           H  
ATOM    719 HG23 VAL A  40       2.437   9.013   4.478  1.00 95.81           H  
ATOM    720  N   LEU A  41       4.311   4.225   4.737  1.00 94.50           N  
ATOM    721  H   LEU A  41       3.884   4.210   5.652  1.00 94.50           H  
ATOM    722  CA  LEU A  41       5.277   3.171   4.404  1.00 94.50           C  
ATOM    723  HA  LEU A  41       6.200   3.643   4.068  1.00 94.50           H  
ATOM    724  C   LEU A  41       4.771   2.294   3.249  1.00 94.50           C  
ATOM    725  CB  LEU A  41       5.588   2.345   5.670  1.00 94.50           C  
ATOM    726  HB2 LEU A  41       6.050   2.995   6.412  1.00 94.50           H  
ATOM    727  HB3 LEU A  41       4.648   1.977   6.083  1.00 94.50           H  
ATOM    728  O   LEU A  41       5.455   2.176   2.238  1.00 94.50           O  
ATOM    729  CG  LEU A  41       6.514   1.134   5.428  1.00 94.50           C  
ATOM    730  HG  LEU A  41       6.094   0.488   4.658  1.00 94.50           H  
ATOM    731  CD1 LEU A  41       7.925   1.558   5.010  1.00 94.50           C  
ATOM    732 HD11 LEU A  41       7.896   2.065   4.046  1.00 94.50           H  
ATOM    733 HD12 LEU A  41       8.551   0.673   4.901  1.00 94.50           H  
ATOM    734 HD13 LEU A  41       8.365   2.220   5.756  1.00 94.50           H  
ATOM    735  CD2 LEU A  41       6.614   0.320   6.719  1.00 94.50           C  
ATOM    736 HD21 LEU A  41       7.259  -0.543   6.554  1.00 94.50           H  
ATOM    737 HD22 LEU A  41       5.623  -0.042   6.996  1.00 94.50           H  
ATOM    738 HD23 LEU A  41       7.022   0.928   7.526  1.00 94.50           H  
ATOM    739  N   TYR A  42       3.582   1.701   3.377  1.00 94.94           N  
ATOM    740  H   TYR A  42       3.042   1.852   4.217  1.00 94.94           H  
ATOM    741  CA  TYR A  42       3.066   0.770   2.371  1.00 94.94           C  
ATOM    742  HA  TYR A  42       3.861   0.071   2.114  1.00 94.94           H  
ATOM    743  C   TYR A  42       2.685   1.464   1.066  1.00 94.94           C  
ATOM    744  CB  TYR A  42       1.906  -0.056   2.951  1.00 94.94           C  
ATOM    745  HB2 TYR A  42       1.168   0.611   3.397  1.00 94.94           H  
ATOM    746  HB3 TYR A  42       1.418  -0.596   2.139  1.00 94.94           H  
ATOM    747  O   TYR A  42       2.897   0.887   0.007  1.00 94.94           O  
ATOM    748  CG  TYR A  42       2.401  -1.079   3.960  1.00 94.94           C  
ATOM    749  CD1 TYR A  42       3.112  -2.206   3.515  1.00 94.94           C  
ATOM    750  HD1 TYR A  42       3.296  -2.335   2.459  1.00 94.94           H  
ATOM    751  CD2 TYR A  42       2.194  -0.898   5.332  1.00 94.94           C  
ATOM    752  HD2 TYR A  42       1.594  -0.068   5.675  1.00 94.94           H  
ATOM    753  CE1 TYR A  42       3.623  -3.144   4.431  1.00 94.94           C  
ATOM    754  HE1 TYR A  42       4.137  -4.025   4.078  1.00 94.94           H  
ATOM    755  CE2 TYR A  42       2.741  -1.791   6.262  1.00 94.94           C  
ATOM    756  HE2 TYR A  42       2.564  -1.656   7.319  1.00 94.94           H  
ATOM    757  OH  TYR A  42       3.999  -3.762   6.728  1.00 94.94           O  
ATOM    758  HH  TYR A  42       4.353  -4.557   6.321  1.00 94.94           H  
ATOM    759  CZ  TYR A  42       3.474  -2.905   5.813  1.00 94.94           C  
ATOM    760  N   HIS A  43       2.218   2.712   1.107  1.00 94.44           N  
ATOM    761  H   HIS A  43       2.064   3.158   2.000  1.00 94.44           H  
ATOM    762  CA  HIS A  43       1.949   3.475  -0.111  1.00 94.44           C  
ATOM    763  HA  HIS A  43       1.337   2.870  -0.781  1.00 94.44           H  
ATOM    764  C   HIS A  43       3.245   3.771  -0.877  1.00 94.44           C  
ATOM    765  CB  HIS A  43       1.181   4.772   0.200  1.00 94.44           C  
ATOM    766  HB2 HIS A  43       1.182   5.370  -0.711  1.00 94.44           H  
ATOM    767  HB3 HIS A  43       1.708   5.341   0.966  1.00 94.44           H  
ATOM    768  O   HIS A  43       3.306   3.508  -2.075  1.00 94.44           O  
ATOM    769  CG  HIS A  43      -0.268   4.600   0.613  1.00 94.44           C  
ATOM    770  CD2 HIS A  43      -0.857   3.523   1.222  1.00 94.44           C  
ATOM    771  HD2 HIS A  43      -0.369   2.602   1.507  1.00 94.44           H  
ATOM    772  ND1 HIS A  43      -1.255   5.544   0.442  1.00 94.44           N  
ATOM    773  HD1 HIS A  43      -1.124   6.449   0.011  1.00 94.44           H  
ATOM    774  CE1 HIS A  43      -2.405   5.058   0.936  1.00 94.44           C  
ATOM    775  HE1 HIS A  43      -3.354   5.573   0.952  1.00 94.44           H  
ATOM    776  NE2 HIS A  43      -2.208   3.822   1.412  1.00 94.44           N  
ATOM    777  N   THR A  44       4.314   4.203  -0.192  1.00 92.44           N  
ATOM    778  H   THR A  44       4.210   4.470   0.776  1.00 92.44           H  
ATOM    779  CA  THR A  44       5.630   4.416  -0.821  1.00 92.44           C  
ATOM    780  HA  THR A  44       5.521   5.160  -1.610  1.00 92.44           H  
ATOM    781  C   THR A  44       6.196   3.152  -1.473  1.00 92.44           C  
ATOM    782  CB  THR A  44       6.638   4.951   0.208  1.00 92.44           C  
ATOM    783  HB  THR A  44       6.696   4.268   1.056  1.00 92.44           H  
ATOM    784  O   THR A  44       6.950   3.258  -2.436  1.00 92.44           O  
ATOM    785  CG2 THR A  44       8.043   5.182  -0.351  1.00 92.44           C  
ATOM    786 HG21 THR A  44       8.547   4.230  -0.516  1.00 92.44           H  
ATOM    787 HG22 THR A  44       7.973   5.717  -1.298  1.00 92.44           H  
ATOM    788 HG23 THR A  44       8.636   5.773   0.347  1.00 92.44           H  
ATOM    789  OG1 THR A  44       6.250   6.221   0.664  1.00 92.44           O  
ATOM    790  HG1 THR A  44       6.433   6.244   1.606  1.00 92.44           H  
ATOM    791  N   VAL A  45       5.847   1.959  -0.977  1.00 92.31           N  
ATOM    792  H   VAL A  45       5.236   1.932  -0.173  1.00 92.31           H  
ATOM    793  CA  VAL A  45       6.301   0.691  -1.570  1.00 92.31           C  
ATOM    794  HA  VAL A  45       7.289   0.842  -2.005  1.00 92.31           H  
ATOM    795  C   VAL A  45       5.397   0.227  -2.717  1.00 92.31           C  
ATOM    796  CB  VAL A  45       6.445  -0.391  -0.480  1.00 92.31           C  
ATOM    797  HB  VAL A  45       5.494  -0.535   0.033  1.00 92.31           H  
ATOM    798  O   VAL A  45       5.891  -0.153  -3.778  1.00 92.31           O  
ATOM    799  CG1 VAL A  45       6.872  -1.721  -1.097  1.00 92.31           C  
ATOM    800 HG11 VAL A  45       7.801  -1.555  -1.643  1.00 92.31           H  
ATOM    801 HG12 VAL A  45       7.024  -2.471  -0.321  1.00 92.31           H  
ATOM    802 HG13 VAL A  45       6.117  -2.098  -1.787  1.00 92.31           H  
ATOM    803  CG2 VAL A  45       7.521  -0.002   0.553  1.00 92.31           C  
ATOM    804 HG21 VAL A  45       7.934  -0.888   1.034  1.00 92.31           H  
ATOM    805 HG22 VAL A  45       8.329   0.548   0.072  1.00 92.31           H  
ATOM    806 HG23 VAL A  45       7.080   0.627   1.326  1.00 92.31           H  
ATOM    807  N   LEU A  46       4.078   0.246  -2.513  1.00 94.94           N  
ATOM    808  H   LEU A  46       3.732   0.593  -1.629  1.00 94.94           H  
ATOM    809  CA  LEU A  46       3.109  -0.332  -3.444  1.00 94.94           C  
ATOM    810  HA  LEU A  46       3.535  -1.241  -3.869  1.00 94.94           H  
ATOM    811  C   LEU A  46       2.816   0.575  -4.642  1.00 94.94           C  
ATOM    812  CB  LEU A  46       1.808  -0.680  -2.692  1.00 94.94           C  
ATOM    813  HB2 LEU A  46       1.438   0.228  -2.214  1.00 94.94           H  
ATOM    814  HB3 LEU A  46       1.057  -0.994  -3.417  1.00 94.94           H  
ATOM    815  O   LEU A  46       2.635   0.061  -5.746  1.00 94.94           O  
ATOM    816  CG  LEU A  46       1.947  -1.789  -1.631  1.00 94.94           C  
ATOM    817  HG  LEU A  46       2.749  -1.531  -0.939  1.00 94.94           H  
ATOM    818  CD1 LEU A  46       0.637  -1.908  -0.843  1.00 94.94           C  
ATOM    819 HD11 LEU A  46       0.447  -0.975  -0.313  1.00 94.94           H  
ATOM    820 HD12 LEU A  46       0.726  -2.715  -0.116  1.00 94.94           H  
ATOM    821 HD13 LEU A  46      -0.190  -2.120  -1.521  1.00 94.94           H  
ATOM    822  CD2 LEU A  46       2.263  -3.166  -2.222  1.00 94.94           C  
ATOM    823 HD21 LEU A  46       2.696  -3.793  -1.443  1.00 94.94           H  
ATOM    824 HD22 LEU A  46       1.356  -3.641  -2.597  1.00 94.94           H  
ATOM    825 HD23 LEU A  46       2.988  -3.095  -3.033  1.00 94.94           H  
ATOM    826  N   ASP A  47       2.800   1.901  -4.461  1.00 94.56           N  
ATOM    827  H   ASP A  47       2.990   2.287  -3.547  1.00 94.56           H  
ATOM    828  CA  ASP A  47       2.496   2.825  -5.562  1.00 94.56           C  
ATOM    829  HA  ASP A  47       1.543   2.523  -5.995  1.00 94.56           H  
ATOM    830  C   ASP A  47       3.510   2.693  -6.715  1.00 94.56           C  
ATOM    831  CB  ASP A  47       2.307   4.277  -5.069  1.00 94.56           C  
ATOM    832  HB2 ASP A  47       3.164   4.606  -4.482  1.00 94.56           H  
ATOM    833  HB3 ASP A  47       2.243   4.920  -5.947  1.00 94.56           H  
ATOM    834  O   ASP A  47       3.080   2.481  -7.849  1.00 94.56           O  
ATOM    835  CG  ASP A  47       1.029   4.495  -4.243  1.00 94.56           C  
ATOM    836  OD1 ASP A  47       0.055   3.726  -4.420  1.00 94.56           O  
ATOM    837  OD2 ASP A  47       0.938   5.472  -3.461  1.00 94.56           O  
ATOM    838  N   PRO A  48       4.837   2.676  -6.476  1.00 94.44           N  
ATOM    839  CA  PRO A  48       5.808   2.461  -7.549  1.00 94.44           C  
ATOM    840  HA  PRO A  48       5.661   3.232  -8.305  1.00 94.44           H  
ATOM    841  C   PRO A  48       5.703   1.085  -8.218  1.00 94.44           C  
ATOM    842  CB  PRO A  48       7.175   2.648  -6.897  1.00 94.44           C  
ATOM    843  HB2 PRO A  48       7.858   3.174  -7.564  1.00 94.44           H  
ATOM    844  HB3 PRO A  48       7.588   1.690  -6.583  1.00 94.44           H  
ATOM    845  O   PRO A  48       5.926   0.961  -9.422  1.00 94.44           O  
ATOM    846  CG  PRO A  48       6.903   3.505  -5.673  1.00 94.44           C  
ATOM    847  HG2 PRO A  48       6.848   4.556  -5.959  1.00 94.44           H  
ATOM    848  HG3 PRO A  48       7.656   3.341  -4.902  1.00 94.44           H  
ATOM    849  CD  PRO A  48       5.526   3.025  -5.240  1.00 94.44           C  
ATOM    850  HD2 PRO A  48       5.625   2.141  -4.610  1.00 94.44           H  
ATOM    851  HD3 PRO A  48       5.032   3.821  -4.683  1.00 94.44           H  
ATOM    852  N   CYS A  49       5.323   0.045  -7.466  1.00 95.44           N  
ATOM    853  H   CYS A  49       5.105   0.199  -6.492  1.00 95.44           H  
ATOM    854  CA  CYS A  49       5.122  -1.295  -8.022  1.00 95.44           C  
ATOM    855  HA  CYS A  49       6.028  -1.604  -8.544  1.00 95.44           H  
ATOM    856  C   CYS A  49       3.972  -1.305  -9.038  1.00 95.44           C  
ATOM    857  CB  CYS A  49       4.850  -2.296  -6.887  1.00 95.44           C  
ATOM    858  HB2 CYS A  49       4.012  -1.956  -6.278  1.00 95.44           H  
ATOM    859  HB3 CYS A  49       4.593  -3.262  -7.321  1.00 95.44           H  
ATOM    860  O   CYS A  49       4.113  -1.835 -10.139  1.00 95.44           O  
ATOM    861  SG  CYS A  49       6.323  -2.517  -5.844  1.00 95.44           S  
ATOM    862  HG  CYS A  49       6.344  -1.315  -5.260  1.00 95.44           H  
ATOM    863  N   PHE A  50       2.849  -0.672  -8.693  1.00 95.94           N  
ATOM    864  H   PHE A  50       2.786  -0.243  -7.781  1.00 95.94           H  
ATOM    865  CA  PHE A  50       1.702  -0.579  -9.592  1.00 95.94           C  
ATOM    866  HA  PHE A  50       1.508  -1.566 -10.011  1.00 95.94           H  
ATOM    867  C   PHE A  50       1.961   0.363 -10.775  1.00 95.94           C  
ATOM    868  CB  PHE A  50       0.475  -0.177  -8.778  1.00 95.94           C  
ATOM    869  HB2 PHE A  50       0.618   0.820  -8.361  1.00 95.94           H  
ATOM    870  HB3 PHE A  50       0.379  -0.889  -7.958  1.00 95.94           H  
ATOM    871  O   PHE A  50       1.591   0.038 -11.900  1.00 95.94           O  
ATOM    872  CG  PHE A  50      -0.799  -0.224  -9.589  1.00 95.94           C  
ATOM    873  CD1 PHE A  50      -1.368   0.963 -10.081  1.00 95.94           C  
ATOM    874  HD1 PHE A  50      -0.906   1.913  -9.858  1.00 95.94           H  
ATOM    875  CD2 PHE A  50      -1.376  -1.466  -9.908  1.00 95.94           C  
ATOM    876  HD2 PHE A  50      -0.925  -2.377  -9.545  1.00 95.94           H  
ATOM    877  CE1 PHE A  50      -2.510   0.905 -10.897  1.00 95.94           C  
ATOM    878  HE1 PHE A  50      -2.915   1.814 -11.316  1.00 95.94           H  
ATOM    879  CE2 PHE A  50      -2.525  -1.524 -10.714  1.00 95.94           C  
ATOM    880  HE2 PHE A  50      -2.965  -2.479 -10.965  1.00 95.94           H  
ATOM    881  CZ  PHE A  50      -3.089  -0.338 -11.211  1.00 95.94           C  
ATOM    882  HZ  PHE A  50      -3.954  -0.385 -11.857  1.00 95.94           H  
ATOM    883  N   LEU A  51       2.668   1.478 -10.570  1.00 94.69           N  
ATOM    884  H   LEU A  51       2.936   1.716  -9.626  1.00 94.69           H  
ATOM    885  CA  LEU A  51       3.061   2.374 -11.664  1.00 94.69           C  
ATOM    886  HA  LEU A  51       2.174   2.645 -12.237  1.00 94.69           H  
ATOM    887  C   LEU A  51       4.010   1.694 -12.658  1.00 94.69           C  
ATOM    888  CB  LEU A  51       3.705   3.657 -11.106  1.00 94.69           C  
ATOM    889  HB2 LEU A  51       4.117   4.225 -11.940  1.00 94.69           H  
ATOM    890  HB3 LEU A  51       4.528   3.376 -10.450  1.00 94.69           H  
ATOM    891  O   LEU A  51       3.854   1.884 -13.860  1.00 94.69           O  
ATOM    892  CG  LEU A  51       2.736   4.580 -10.339  1.00 94.69           C  
ATOM    893  HG  LEU A  51       2.219   4.023  -9.558  1.00 94.69           H  
ATOM    894  CD1 LEU A  51       3.526   5.716  -9.683  1.00 94.69           C  
ATOM    895 HD11 LEU A  51       4.346   5.311  -9.090  1.00 94.69           H  
ATOM    896 HD12 LEU A  51       2.867   6.277  -9.021  1.00 94.69           H  
ATOM    897 HD13 LEU A  51       3.935   6.381 -10.444  1.00 94.69           H  
ATOM    898  CD2 LEU A  51       1.670   5.208 -11.242  1.00 94.69           C  
ATOM    899 HD21 LEU A  51       1.060   4.437 -11.712  1.00 94.69           H  
ATOM    900 HD22 LEU A  51       2.141   5.814 -12.016  1.00 94.69           H  
ATOM    901 HD23 LEU A  51       1.017   5.837 -10.637  1.00 94.69           H  
ATOM    902  N   THR A  52       4.936   0.857 -12.182  1.00 95.31           N  
ATOM    903  H   THR A  52       5.053   0.782 -11.181  1.00 95.31           H  
ATOM    904  CA  THR A  52       5.797   0.029 -13.047  1.00 95.31           C  
ATOM    905  HA  THR A  52       6.387   0.677 -13.694  1.00 95.31           H  
ATOM    906  C   THR A  52       4.961  -0.882 -13.954  1.00 95.31           C  
ATOM    907  CB  THR A  52       6.767  -0.799 -12.185  1.00 95.31           C  
ATOM    908  HB  THR A  52       6.198  -1.360 -11.444  1.00 95.31           H  
ATOM    909  O   THR A  52       5.239  -0.988 -15.145  1.00 95.31           O  
ATOM    910  CG2 THR A  52       7.617  -1.780 -12.984  1.00 95.31           C  
ATOM    911 HG21 THR A  52       6.998  -2.466 -13.562  1.00 95.31           H  
ATOM    912 HG22 THR A  52       8.255  -1.228 -13.675  1.00 95.31           H  
ATOM    913 HG23 THR A  52       8.236  -2.364 -12.303  1.00 95.31           H  
ATOM    914  OG1 THR A  52       7.673   0.056 -11.511  1.00 95.31           O  
ATOM    915  HG1 THR A  52       7.366   0.152 -10.607  1.00 95.31           H  
ATOM    916  N   ILE A  53       3.889  -1.489 -13.433  1.00 95.94           N  
ATOM    917  H   ILE A  53       3.682  -1.358 -12.453  1.00 95.94           H  
ATOM    918  CA  ILE A  53       2.971  -2.314 -14.234  1.00 95.94           C  
ATOM    919  HA  ILE A  53       3.552  -3.049 -14.790  1.00 95.94           H  
ATOM    920  C   ILE A  53       2.232  -1.461 -15.270  1.00 95.94           C  
ATOM    921  CB  ILE A  53       1.976  -3.067 -13.321  1.00 95.94           C  
ATOM    922  HB  ILE A  53       1.490  -2.352 -12.657  1.00 95.94           H  
ATOM    923  O   ILE A  53       2.152  -1.844 -16.434  1.00 95.94           O  
ATOM    924  CG1 ILE A  53       2.744  -4.085 -12.455  1.00 95.94           C  
ATOM    925 HG12 ILE A  53       3.625  -3.606 -12.027  1.00 95.94           H  
ATOM    926 HG13 ILE A  53       3.081  -4.915 -13.075  1.00 95.94           H  
ATOM    927  CG2 ILE A  53       0.875  -3.758 -14.148  1.00 95.94           C  
ATOM    928 HG21 ILE A  53       0.374  -4.538 -13.575  1.00 95.94           H  
ATOM    929 HG22 ILE A  53       0.127  -3.022 -14.446  1.00 95.94           H  
ATOM    930 HG23 ILE A  53       1.304  -4.197 -15.049  1.00 95.94           H  
ATOM    931  CD1 ILE A  53       1.927  -4.621 -11.276  1.00 95.94           C  
ATOM    932 HD11 ILE A  53       1.464  -3.800 -10.728  1.00 95.94           H  
ATOM    933 HD12 ILE A  53       1.161  -5.316 -11.620  1.00 95.94           H  
ATOM    934 HD13 ILE A  53       2.609  -5.143 -10.605  1.00 95.94           H  
ATOM    935  N   GLN A  54       1.725  -0.293 -14.865  1.00 94.44           N  
ATOM    936  H   GLN A  54       1.836  -0.040 -13.894  1.00 94.44           H  
ATOM    937  CA  GLN A  54       1.001   0.625 -15.754  1.00 94.44           C  
ATOM    938  HA  GLN A  54       0.214   0.072 -16.267  1.00 94.44           H  
ATOM    939  C   GLN A  54       1.900   1.215 -16.851  1.00 94.44           C  
ATOM    940  CB  GLN A  54       0.355   1.758 -14.935  1.00 94.44           C  
ATOM    941  HB2 GLN A  54      -0.097   2.473 -15.622  1.00 94.44           H  
ATOM    942  HB3 GLN A  54       1.134   2.281 -14.380  1.00 94.44           H  
ATOM    943  O   GLN A  54       1.430   1.461 -17.956  1.00 94.44           O  
ATOM    944  CG  GLN A  54      -0.732   1.285 -13.949  1.00 94.44           C  
ATOM    945  HG2 GLN A  54      -1.053   2.132 -13.342  1.00 94.44           H  
ATOM    946  HG3 GLN A  54      -0.329   0.528 -13.277  1.00 94.44           H  
ATOM    947  CD  GLN A  54      -1.926   0.689 -14.687  1.00 94.44           C  
ATOM    948  NE2 GLN A  54      -2.260  -0.562 -14.478  1.00 94.44           N  
ATOM    949 HE21 GLN A  54      -1.750  -1.143 -13.828  1.00 94.44           H  
ATOM    950 HE22 GLN A  54      -2.907  -0.959 -15.144  1.00 94.44           H  
ATOM    951  OE1 GLN A  54      -2.549   1.327 -15.513  1.00 94.44           O  
ATOM    952  N   MET A  55       3.193   1.412 -16.573  1.00 92.88           N  
ATOM    953  H   MET A  55       3.503   1.271 -15.622  1.00 92.88           H  
ATOM    954  CA  MET A  55       4.181   1.854 -17.560  1.00 92.88           C  
ATOM    955  HA  MET A  55       3.820   2.768 -18.033  1.00 92.88           H  
ATOM    956  C   MET A  55       4.391   0.816 -18.674  1.00 92.88           C  
ATOM    957  CB  MET A  55       5.496   2.153 -16.822  1.00 92.88           C  
ATOM    958  HB2 MET A  55       5.292   2.828 -15.991  1.00 92.88           H  
ATOM    959  HB3 MET A  55       5.890   1.218 -16.422  1.00 92.88           H  
ATOM    960  O   MET A  55       4.763   1.183 -19.785  1.00 92.88           O  
ATOM    961  CG  MET A  55       6.567   2.800 -17.710  1.00 92.88           C  
ATOM    962  HG2 MET A  55       6.815   2.123 -18.528  1.00 92.88           H  
ATOM    963  HG3 MET A  55       6.163   3.718 -18.137  1.00 92.88           H  
ATOM    964  SD  MET A  55       8.101   3.221 -16.839  1.00 92.88           S  
ATOM    965  CE  MET A  55       8.651   1.571 -16.329  1.00 92.88           C  
ATOM    966  HE1 MET A  55       9.584   1.663 -15.773  1.00 92.88           H  
ATOM    967  HE2 MET A  55       8.820   0.951 -17.210  1.00 92.88           H  
ATOM    968  HE3 MET A  55       7.908   1.097 -15.687  1.00 92.88           H  
ATOM    969  N   GLY A  56       4.152  -0.469 -18.394  1.00 91.56           N  
ATOM    970  H   GLY A  56       3.833  -0.703 -17.465  1.00 91.56           H  
ATOM    971  CA  GLY A  56       4.207  -1.551 -19.380  1.00 91.56           C  
ATOM    972  HA2 GLY A  56       3.673  -2.411 -18.978  1.00 91.56           H  
ATOM    973  HA3 GLY A  56       3.706  -1.223 -20.291  1.00 91.56           H  
ATOM    974  C   GLY A  56       5.615  -2.011 -19.769  1.00 91.56           C  
ATOM    975  O   GLY A  56       5.751  -3.022 -20.455  1.00 91.56           O  
ATOM    976  N   ASP A  57       6.657  -1.319 -19.305  1.00 91.94           N  
ATOM    977  H   ASP A  57       6.467  -0.477 -18.780  1.00 91.94           H  
ATOM    978  CA  ASP A  57       8.056  -1.689 -19.512  1.00 91.94           C  
ATOM    979  HA  ASP A  57       8.114  -2.483 -20.257  1.00 91.94           H  
ATOM    980  C   ASP A  57       8.667  -2.239 -18.213  1.00 91.94           C  
ATOM    981  CB  ASP A  57       8.828  -0.501 -20.102  1.00 91.94           C  
ATOM    982  HB2 ASP A  57       8.786   0.342 -19.413  1.00 91.94           H  
ATOM    983  HB3 ASP A  57       8.336  -0.197 -21.026  1.00 91.94           H  
ATOM    984  O   ASP A  57       9.208  -1.503 -17.392  1.00 91.94           O  
ATOM    985  CG  ASP A  57      10.290  -0.831 -20.414  1.00 91.94           C  
ATOM    986  OD1 ASP A  57      10.733  -1.953 -20.086  1.00 91.94           O  
ATOM    987  OD2 ASP A  57      10.965   0.069 -20.974  1.00 91.94           O  
ATOM    988  N   LEU A  58       8.581  -3.559 -18.022  1.00 91.62           N  
ATOM    989  H   LEU A  58       8.101  -4.089 -18.736  1.00 91.62           H  
ATOM    990  CA  LEU A  58       9.081  -4.243 -16.820  1.00 91.62           C  
ATOM    991  HA  LEU A  58       8.708  -3.701 -15.951  1.00 91.62           H  
ATOM    992  C   LEU A  58      10.610  -4.271 -16.697  1.00 91.62           C  
ATOM    993  CB  LEU A  58       8.574  -5.687 -16.779  1.00 91.62           C  
ATOM    994  HB2 LEU A  58       8.950  -6.200 -17.664  1.00 91.62           H  
ATOM    995  HB3 LEU A  58       9.012  -6.179 -15.911  1.00 91.62           H  
ATOM    996  O   LEU A  58      11.125  -4.728 -15.673  1.00 91.62           O  
ATOM    997  CG  LEU A  58       7.052  -5.850 -16.705  1.00 91.62           C  
ATOM    998  HG  LEU A  58       6.589  -5.400 -17.584  1.00 91.62           H  
ATOM    999  CD1 LEU A  58       6.763  -7.349 -16.746  1.00 91.62           C  
ATOM   1000 HD11 LEU A  58       6.981  -7.806 -15.781  1.00 91.62           H  
ATOM   1001 HD12 LEU A  58       5.716  -7.501 -17.008  1.00 91.62           H  
ATOM   1002 HD13 LEU A  58       7.362  -7.823 -17.523  1.00 91.62           H  
ATOM   1003  CD2 LEU A  58       6.454  -5.227 -15.436  1.00 91.62           C  
ATOM   1004 HD21 LEU A  58       7.069  -5.466 -14.569  1.00 91.62           H  
ATOM   1005 HD22 LEU A  58       6.414  -4.145 -15.559  1.00 91.62           H  
ATOM   1006 HD23 LEU A  58       5.440  -5.600 -15.288  1.00 91.62           H  
ATOM   1007  N   GLU A  59      11.341  -3.827 -17.723  1.00 91.12           N  
ATOM   1008  H   GLU A  59      10.881  -3.398 -18.514  1.00 91.12           H  
ATOM   1009  CA  GLU A  59      12.799  -3.683 -17.671  1.00 91.12           C  
ATOM   1010  HA  GLU A  59      13.228  -4.515 -17.113  1.00 91.12           H  
ATOM   1011  C   GLU A  59      13.214  -2.394 -16.958  1.00 91.12           C  
ATOM   1012  CB  GLU A  59      13.389  -3.752 -19.077  1.00 91.12           C  
ATOM   1013  HB2 GLU A  59      13.035  -2.910 -19.672  1.00 91.12           H  
ATOM   1014  HB3 GLU A  59      14.475  -3.685 -19.016  1.00 91.12           H  
ATOM   1015  O   GLU A  59      14.395  -2.207 -16.652  1.00 91.12           O  
ATOM   1016  CG  GLU A  59      13.018  -5.076 -19.753  1.00 91.12           C  
ATOM   1017  HG2 GLU A  59      13.357  -5.885 -19.106  1.00 91.12           H  
ATOM   1018  HG3 GLU A  59      11.938  -5.182 -19.854  1.00 91.12           H  
ATOM   1019  CD  GLU A  59      13.655  -5.237 -21.132  1.00 91.12           C  
ATOM   1020  OE1 GLU A  59      13.928  -6.418 -21.473  1.00 91.12           O  
ATOM   1021  OE2 GLU A  59      13.880  -4.224 -21.817  1.00 91.12           O  
ATOM   1022  N   LYS A  60      12.238  -1.538 -16.638  1.00 91.88           N  
ATOM   1023  H   LYS A  60      11.305  -1.756 -16.957  1.00 91.88           H  
ATOM   1024  CA  LYS A  60      12.383  -0.301 -15.879  1.00 91.88           C  
ATOM   1025  HA  LYS A  60      13.412  -0.190 -15.538  1.00 91.88           H  
ATOM   1026  C   LYS A  60      11.459  -0.334 -14.673  1.00 91.88           C  
ATOM   1027  CB  LYS A  60      12.028   0.879 -16.789  1.00 91.88           C  
ATOM   1028  HB2 LYS A  60      11.990   1.797 -16.203  1.00 91.88           H  
ATOM   1029  HB3 LYS A  60      11.047   0.695 -17.227  1.00 91.88           H  
ATOM   1030  O   LYS A  60      10.282  -0.639 -14.791  1.00 91.88           O  
ATOM   1031  CG  LYS A  60      13.028   1.047 -17.936  1.00 91.88           C  
ATOM   1032  HG2 LYS A  60      13.049   0.134 -18.531  1.00 91.88           H  
ATOM   1033  HG3 LYS A  60      14.023   1.236 -17.532  1.00 91.88           H  
ATOM   1034  CD  LYS A  60      12.587   2.202 -18.839  1.00 91.88           C  
ATOM   1035  HD2 LYS A  60      12.698   3.149 -18.311  1.00 91.88           H  
ATOM   1036  HD3 LYS A  60      11.538   2.064 -19.099  1.00 91.88           H  
ATOM   1037  CE  LYS A  60      13.466   2.204 -20.097  1.00 91.88           C  
ATOM   1038  HE2 LYS A  60      14.100   1.318 -20.076  1.00 91.88           H  
ATOM   1039  HE3 LYS A  60      14.107   3.085 -20.096  1.00 91.88           H  
ATOM   1040  NZ  LYS A  60      12.630   2.151 -21.321  1.00 91.88           N  
ATOM   1041  HZ1 LYS A  60      13.199   2.064 -22.151  1.00 91.88           H  
ATOM   1042  HZ2 LYS A  60      12.041   1.331 -21.276  1.00 91.88           H  
ATOM   1043  HZ3 LYS A  60      12.019   2.953 -21.389  1.00 91.88           H  
ATOM   1044  N   PHE A  61      11.975   0.039 -13.513  1.00 93.12           N  
ATOM   1045  H   PHE A  61      12.953   0.287 -13.478  1.00 93.12           H  
ATOM   1046  CA  PHE A  61      11.173   0.217 -12.310  1.00 93.12           C  
ATOM   1047  HA  PHE A  61      10.181  -0.214 -12.443  1.00 93.12           H  
ATOM   1048  C   PHE A  61      11.021   1.699 -12.021  1.00 93.12           C  
ATOM   1049  CB  PHE A  61      11.834  -0.514 -11.154  1.00 93.12           C  
ATOM   1050  HB2 PHE A  61      12.844  -0.134 -11.006  1.00 93.12           H  
ATOM   1051  HB3 PHE A  61      11.902  -1.564 -11.440  1.00 93.12           H  
ATOM   1052  O   PHE A  61      12.025   2.408 -11.915  1.00 93.12           O  
ATOM   1053  CG  PHE A  61      11.067  -0.443  -9.851  1.00 93.12           C  
ATOM   1054  CD1 PHE A  61      11.394   0.523  -8.884  1.00 93.12           C  
ATOM   1055  HD1 PHE A  61      12.167   1.248  -9.094  1.00 93.12           H  
ATOM   1056  CD2 PHE A  61      10.029  -1.357  -9.601  1.00 93.12           C  
ATOM   1057  HD2 PHE A  61       9.758  -2.077 -10.360  1.00 93.12           H  
ATOM   1058  CE1 PHE A  61      10.699   0.558  -7.661  1.00 93.12           C  
ATOM   1059  HE1 PHE A  61      10.933   1.321  -6.933  1.00 93.12           H  
ATOM   1060  CE2 PHE A  61       9.338  -1.331  -8.377  1.00 93.12           C  
ATOM   1061  HE2 PHE A  61       8.547  -2.042  -8.191  1.00 93.12           H  
ATOM   1062  CZ  PHE A  61       9.677  -0.374  -7.403  1.00 93.12           C  
ATOM   1063  HZ  PHE A  61       9.139  -0.347  -6.467  1.00 93.12           H  
ATOM   1064  N   VAL A  62       9.776   2.151 -11.894  1.00 91.88           N  
ATOM   1065  H   VAL A  62       9.020   1.483 -11.929  1.00 91.88           H  
ATOM   1066  CA  VAL A  62       9.454   3.540 -11.567  1.00 91.88           C  
ATOM   1067  HA  VAL A  62      10.048   4.197 -12.202  1.00 91.88           H  
ATOM   1068  C   VAL A  62       9.832   3.816 -10.117  1.00 91.88           C  
ATOM   1069  CB  VAL A  62       7.968   3.838 -11.833  1.00 91.88           C  
ATOM   1070  HB  VAL A  62       7.354   3.172 -11.227  1.00 91.88           H  
ATOM   1071  O   VAL A  62       9.503   3.046  -9.223  1.00 91.88           O  
ATOM   1072  CG1 VAL A  62       7.603   5.289 -11.492  1.00 91.88           C  
ATOM   1073 HG11 VAL A  62       7.681   5.454 -10.417  1.00 91.88           H  
ATOM   1074 HG12 VAL A  62       6.575   5.495 -11.792  1.00 91.88           H  
ATOM   1075 HG13 VAL A  62       8.271   5.976 -12.010  1.00 91.88           H  
ATOM   1076  CG2 VAL A  62       7.628   3.616 -13.312  1.00 91.88           C  
ATOM   1077 HG21 VAL A  62       8.257   4.250 -13.937  1.00 91.88           H  
ATOM   1078 HG22 VAL A  62       6.580   3.857 -13.493  1.00 91.88           H  
ATOM   1079 HG23 VAL A  62       7.792   2.574 -13.590  1.00 91.88           H  
ATOM   1080  N   LEU A  63      10.499   4.936  -9.872  1.00 86.81           N  
ATOM   1081  H   LEU A  63      10.730   5.517 -10.666  1.00 86.81           H  
ATOM   1082  CA  LEU A  63      10.827   5.428  -8.540  1.00 86.81           C  
ATOM   1083  HA  LEU A  63      10.796   4.588  -7.845  1.00 86.81           H  
ATOM   1084  C   LEU A  63       9.802   6.478  -8.074  1.00 86.81           C  
ATOM   1085  CB  LEU A  63      12.252   6.007  -8.566  1.00 86.81           C  
ATOM   1086  HB2 LEU A  63      12.279   6.787  -9.328  1.00 86.81           H  
ATOM   1087  HB3 LEU A  63      12.464   6.462  -7.599  1.00 86.81           H  
ATOM   1088  O   LEU A  63       9.176   7.145  -8.900  1.00 86.81           O  
ATOM   1089  CG  LEU A  63      13.384   5.012  -8.893  1.00 86.81           C  
ATOM   1090  HG  LEU A  63      13.214   4.566  -9.873  1.00 86.81           H  
ATOM   1091  CD1 LEU A  63      14.723   5.762  -8.935  1.00 86.81           C  
ATOM   1092 HD11 LEU A  63      14.682   6.677  -8.344  1.00 86.81           H  
ATOM   1093 HD12 LEU A  63      15.533   5.136  -8.561  1.00 86.81           H  
ATOM   1094 HD13 LEU A  63      14.947   6.028  -9.968  1.00 86.81           H  
ATOM   1095  CD2 LEU A  63      13.461   3.881  -7.862  1.00 86.81           C  
ATOM   1096 HD21 LEU A  63      14.283   3.213  -8.120  1.00 86.81           H  
ATOM   1097 HD22 LEU A  63      13.619   4.292  -6.865  1.00 86.81           H  
ATOM   1098 HD23 LEU A  63      12.540   3.297  -7.886  1.00 86.81           H  
ATOM   1099  N   PRO A  64       9.658   6.718  -6.754  1.00 77.69           N  
ATOM   1100  CA  PRO A  64       8.727   7.724  -6.222  1.00 77.69           C  
ATOM   1101  HA  PRO A  64       7.712   7.424  -6.480  1.00 77.69           H  
ATOM   1102  C   PRO A  64       8.950   9.161  -6.714  1.00 77.69           C  
ATOM   1103  CB  PRO A  64       8.909   7.677  -4.703  1.00 77.69           C  
ATOM   1104  HB2 PRO A  64       9.678   8.386  -4.398  1.00 77.69           H  
ATOM   1105  HB3 PRO A  64       7.977   7.887  -4.178  1.00 77.69           H  
ATOM   1106  O   PRO A  64       8.065  10.000  -6.574  1.00 77.69           O  
ATOM   1107  CG  PRO A  64       9.405   6.262  -4.428  1.00 77.69           C  
ATOM   1108  HG2 PRO A  64       9.996   6.219  -3.513  1.00 77.69           H  
ATOM   1109  HG3 PRO A  64       8.557   5.579  -4.370  1.00 77.69           H  
ATOM   1110  CD  PRO A  64      10.249   5.946  -5.664  1.00 77.69           C  
ATOM   1111  HD2 PRO A  64      11.276   6.275  -5.502  1.00 77.69           H  
ATOM   1112  HD3 PRO A  64      10.217   4.874  -5.857  1.00 77.69           H  
ATOM   1113  N   ASN A  65      10.137   9.475  -7.237  1.00 78.44           N  
ATOM   1114  H   ASN A  65      10.787   8.728  -7.435  1.00 78.44           H  
ATOM   1115  CA  ASN A  65      10.459  10.787  -7.801  1.00 78.44           C  
ATOM   1116  HA  ASN A  65       9.863  11.541  -7.286  1.00 78.44           H  
ATOM   1117  C   ASN A  65      10.081  10.908  -9.292  1.00 78.44           C  
ATOM   1118  CB  ASN A  65      11.947  11.109  -7.519  1.00 78.44           C  
ATOM   1119  HB2 ASN A  65      12.134  11.057  -6.447  1.00 78.44           H  
ATOM   1120  HB3 ASN A  65      12.164  12.123  -7.857  1.00 78.44           H  
ATOM   1121  O   ASN A  65      10.344  11.947  -9.889  1.00 78.44           O  
ATOM   1122  CG  ASN A  65      12.920  10.167  -8.219  1.00 78.44           C  
ATOM   1123  ND2 ASN A  65      14.203  10.426  -8.147  1.00 78.44           N  
ATOM   1124 HD21 ASN A  65      14.552  11.291  -7.759  1.00 78.44           H  
ATOM   1125 HD22 ASN A  65      14.826   9.831  -8.675  1.00 78.44           H  
ATOM   1126  OD1 ASN A  65      12.536   9.179  -8.818  1.00 78.44           O  
ATOM   1127  N   GLY A  66       9.482   9.869  -9.888  1.00 78.31           N  
ATOM   1128  H   GLY A  66       9.318   9.024  -9.360  1.00 78.31           H  
ATOM   1129  CA  GLY A  66       9.139   9.815 -11.308  1.00 78.31           C  
ATOM   1130  HA2 GLY A  66       8.796  10.795 -11.640  1.00 78.31           H  
ATOM   1131  HA3 GLY A  66       8.321   9.108 -11.443  1.00 78.31           H  
ATOM   1132  C   GLY A  66      10.282   9.365 -12.221  1.00 78.31           C  
ATOM   1133  O   GLY A  66      10.047   9.159 -13.410  1.00 78.31           O  
ATOM   1134  N   GLY A  67      11.498   9.184 -11.689  1.00 85.19           N  
ATOM   1135  H   GLY A  67      11.627   9.308 -10.695  1.00 85.19           H  
ATOM   1136  CA  GLY A  67      12.589   8.554 -12.429  1.00 85.19           C  
ATOM   1137  HA2 GLY A  67      13.539   8.770 -11.940  1.00 85.19           H  
ATOM   1138  HA3 GLY A  67      12.632   8.963 -13.439  1.00 85.19           H  
ATOM   1139  C   GLY A  67      12.407   7.039 -12.531  1.00 85.19           C  
ATOM   1140  O   GLY A  67      11.443   6.472 -12.012  1.00 85.19           O  
ATOM   1141  N   TYR A  68      13.352   6.370 -13.184  1.00 88.56           N  
ATOM   1142  H   TYR A  68      14.127   6.870 -13.595  1.00 88.56           H  
ATOM   1143  CA  TYR A  68      13.367   4.912 -13.280  1.00 88.56           C  
ATOM   1144  HA  TYR A  68      12.802   4.518 -12.435  1.00 88.56           H  
ATOM   1145  C   TYR A  68      14.779   4.339 -13.155  1.00 88.56           C  
ATOM   1146  CB  TYR A  68      12.663   4.444 -14.571  1.00 88.56           C  
ATOM   1147  HB2 TYR A  68      12.728   3.358 -14.633  1.00 88.56           H  
ATOM   1148  HB3 TYR A  68      11.604   4.696 -14.511  1.00 88.56           H  
ATOM   1149  O   TYR A  68      15.763   5.013 -13.443  1.00 88.56           O  
ATOM   1150  CG  TYR A  68      13.255   5.046 -15.838  1.00 88.56           C  
ATOM   1151  CD1 TYR A  68      12.696   6.213 -16.397  1.00 88.56           C  
ATOM   1152  HD1 TYR A  68      11.797   6.637 -15.975  1.00 88.56           H  
ATOM   1153  CD2 TYR A  68      14.394   4.465 -16.427  1.00 88.56           C  
ATOM   1154  HD2 TYR A  68      14.795   3.547 -16.022  1.00 88.56           H  
ATOM   1155  CE1 TYR A  68      13.308   6.828 -17.506  1.00 88.56           C  
ATOM   1156  HE1 TYR A  68      12.913   7.742 -17.924  1.00 88.56           H  
ATOM   1157  CE2 TYR A  68      14.997   5.072 -17.543  1.00 88.56           C  
ATOM   1158  HE2 TYR A  68      15.882   4.650 -17.995  1.00 88.56           H  
ATOM   1159  OH  TYR A  68      14.971   6.780 -19.222  1.00 88.56           O  
ATOM   1160  HH  TYR A  68      15.759   6.319 -19.519  1.00 88.56           H  
ATOM   1161  CZ  TYR A  68      14.450   6.247 -18.088  1.00 88.56           C  
ATOM   1162  N   VAL A  69      14.861   3.078 -12.734  1.00 90.50           N  
ATOM   1163  H   VAL A  69      13.994   2.612 -12.508  1.00 90.50           H  
ATOM   1164  CA  VAL A  69      16.090   2.264 -12.751  1.00 90.50           C  
ATOM   1165  HA  VAL A  69      16.870   2.811 -13.280  1.00 90.50           H  
ATOM   1166  C   VAL A  69      15.855   0.969 -13.523  1.00 90.50           C  
ATOM   1167  CB  VAL A  69      16.629   1.959 -11.340  1.00 90.50           C  
ATOM   1168  HB  VAL A  69      17.516   1.338 -11.460  1.00 90.50           H  
ATOM   1169  O   VAL A  69      14.720   0.506 -13.623  1.00 90.50           O  
ATOM   1170  CG1 VAL A  69      17.071   3.237 -10.624  1.00 90.50           C  
ATOM   1171 HG11 VAL A  69      17.791   3.774 -11.242  1.00 90.50           H  
ATOM   1172 HG12 VAL A  69      16.207   3.879 -10.452  1.00 90.50           H  
ATOM   1173 HG13 VAL A  69      17.536   2.986  -9.671  1.00 90.50           H  
ATOM   1174  CG2 VAL A  69      15.630   1.202 -10.456  1.00 90.50           C  
ATOM   1175 HG21 VAL A  69      14.747   1.815 -10.274  1.00 90.50           H  
ATOM   1176 HG22 VAL A  69      16.102   0.950  -9.506  1.00 90.50           H  
ATOM   1177 HG23 VAL A  69      15.330   0.276 -10.947  1.00 90.50           H  
ATOM   1178  N   SER A  70      16.912   0.362 -14.064  1.00 91.44           N  
ATOM   1179  H   SER A  70      17.834   0.722 -13.865  1.00 91.44           H  
ATOM   1180  CA  SER A  70      16.779  -0.890 -14.816  1.00 91.44           C  
ATOM   1181  HA  SER A  70      15.901  -0.805 -15.455  1.00 91.44           H  
ATOM   1182  C   SER A  70      16.561  -2.063 -13.864  1.00 91.44           C  
ATOM   1183  CB  SER A  70      17.975  -1.143 -15.731  1.00 91.44           C  
ATOM   1184  HB2 SER A  70      18.882  -1.214 -15.130  1.00 91.44           H  
ATOM   1185  HB3 SER A  70      18.086  -0.309 -16.424  1.00 91.44           H  
ATOM   1186  O   SER A  70      17.255  -2.189 -12.857  1.00 91.44           O  
ATOM   1187  OG  SER A  70      17.819  -2.336 -16.471  1.00 91.44           O  
ATOM   1188  HG  SER A  70      17.158  -2.185 -17.150  1.00 91.44           H  
ATOM   1189  N   THR A  71      15.635  -2.962 -14.196  1.00 91.06           N  
ATOM   1190  H   THR A  71      15.097  -2.815 -15.038  1.00 91.06           H  
ATOM   1191  CA  THR A  71      15.380  -4.183 -13.406  1.00 91.06           C  
ATOM   1192  HA  THR A  71      15.607  -3.970 -12.362  1.00 91.06           H  
ATOM   1193  C   THR A  71      16.267  -5.354 -13.813  1.00 91.06           C  
ATOM   1194  CB  THR A  71      13.907  -4.594 -13.465  1.00 91.06           C  
ATOM   1195  HB  THR A  71      13.747  -5.420 -12.772  1.00 91.06           H  
ATOM   1196  O   THR A  71      16.193  -6.422 -13.206  1.00 91.06           O  
ATOM   1197  CG2 THR A  71      12.998  -3.438 -13.065  1.00 91.06           C  
ATOM   1198 HG21 THR A  71      11.982  -3.798 -12.907  1.00 91.06           H  
ATOM   1199 HG22 THR A  71      13.379  -3.009 -12.138  1.00 91.06           H  
ATOM   1200 HG23 THR A  71      12.992  -2.678 -13.846  1.00 91.06           H  
ATOM   1201  OG1 THR A  71      13.594  -4.992 -14.773  1.00 91.06           O  
ATOM   1202  HG1 THR A  71      12.651  -4.890 -14.915  1.00 91.06           H  
ATOM   1203  N   LYS A  72      17.124  -5.163 -14.822  1.00 86.31           N  
ATOM   1204  H   LYS A  72      17.162  -4.243 -15.238  1.00 86.31           H  
ATOM   1205  CA  LYS A  72      18.043  -6.182 -15.332  1.00 86.31           C  
ATOM   1206  HA  LYS A  72      17.878  -7.110 -14.785  1.00 86.31           H  
ATOM   1207  C   LYS A  72      19.497  -5.791 -15.103  1.00 86.31           C  
ATOM   1208  CB  LYS A  72      17.756  -6.463 -16.819  1.00 86.31           C  
ATOM   1209  HB2 LYS A  72      17.824  -5.544 -17.401  1.00 86.31           H  
ATOM   1210  HB3 LYS A  72      18.503  -7.160 -17.199  1.00 86.31           H  
ATOM   1211  O   LYS A  72      19.845  -4.612 -15.058  1.00 86.31           O  
ATOM   1212  CG  LYS A  72      16.367  -7.100 -17.007  1.00 86.31           C  
ATOM   1213  HG2 LYS A  72      15.587  -6.405 -16.696  1.00 86.31           H  
ATOM   1214  HG3 LYS A  72      16.306  -8.001 -16.397  1.00 86.31           H  
ATOM   1215  CD  LYS A  72      16.152  -7.464 -18.480  1.00 86.31           C  
ATOM   1216  HD2 LYS A  72      16.116  -6.546 -19.066  1.00 86.31           H  
ATOM   1217  HD3 LYS A  72      16.979  -8.082 -18.830  1.00 86.31           H  
ATOM   1218  CE  LYS A  72      14.833  -8.224 -18.645  1.00 86.31           C  
ATOM   1219  HE2 LYS A  72      14.872  -9.156 -18.083  1.00 86.31           H  
ATOM   1220  HE3 LYS A  72      14.032  -7.611 -18.231  1.00 86.31           H  
ATOM   1221  NZ  LYS A  72      14.565  -8.471 -20.082  1.00 86.31           N  
ATOM   1222  HZ1 LYS A  72      13.764  -7.941 -20.396  1.00 86.31           H  
ATOM   1223  HZ2 LYS A  72      14.477  -9.443 -20.340  1.00 86.31           H  
ATOM   1224  HZ3 LYS A  72      15.244  -8.000 -20.663  1.00 86.31           H  
ATOM   1225  N   PHE A  73      20.345  -6.811 -14.970  1.00 78.12           N  
ATOM   1226  H   PHE A  73      19.989  -7.754 -15.032  1.00 78.12           H  
ATOM   1227  CA  PHE A  73      21.795  -6.649 -14.954  1.00 78.12           C  
ATOM   1228  HA  PHE A  73      22.015  -5.613 -15.216  1.00 78.12           H  
ATOM   1229  C   PHE A  73      22.458  -7.588 -15.980  1.00 78.12           C  
ATOM   1230  CB  PHE A  73      22.346  -6.840 -13.537  1.00 78.12           C  
ATOM   1231  HB2 PHE A  73      21.671  -6.368 -12.823  1.00 78.12           H  
ATOM   1232  HB3 PHE A  73      22.390  -7.903 -13.297  1.00 78.12           H  
ATOM   1233  O   PHE A  73      22.232  -8.797 -15.888  1.00 78.12           O  
ATOM   1234  CG  PHE A  73      23.717  -6.212 -13.379  1.00 78.12           C  
ATOM   1235  CD1 PHE A  73      24.882  -6.971 -13.598  1.00 78.12           C  
ATOM   1236  HD1 PHE A  73      24.804  -8.016 -13.862  1.00 78.12           H  
ATOM   1237  CD2 PHE A  73      23.822  -4.841 -13.080  1.00 78.12           C  
ATOM   1238  HD2 PHE A  73      22.929  -4.250 -12.939  1.00 78.12           H  
ATOM   1239  CE1 PHE A  73      26.147  -6.363 -13.494  1.00 78.12           C  
ATOM   1240  HE1 PHE A  73      27.041  -6.947 -13.660  1.00 78.12           H  
ATOM   1241  CE2 PHE A  73      25.085  -4.235 -12.979  1.00 78.12           C  
ATOM   1242  HE2 PHE A  73      25.163  -3.182 -12.750  1.00 78.12           H  
ATOM   1243  CZ  PHE A  73      26.248  -4.994 -13.189  1.00 78.12           C  
ATOM   1244  HZ  PHE A  73      27.218  -4.523 -13.127  1.00 78.12           H  
ATOM   1245  N   PRO A  74      23.262  -7.071 -16.930  1.00 77.00           N  
ATOM   1246  CA  PRO A  74      23.525  -5.649 -17.168  1.00 77.00           C  
ATOM   1247  HA  PRO A  74      23.846  -5.179 -16.239  1.00 77.00           H  
ATOM   1248  C   PRO A  74      22.282  -4.911 -17.712  1.00 77.00           C  
ATOM   1249  CB  PRO A  74      24.695  -5.609 -18.149  1.00 77.00           C  
ATOM   1250  HB2 PRO A  74      25.633  -5.630 -17.595  1.00 77.00           H  
ATOM   1251  HB3 PRO A  74      24.662  -4.736 -18.801  1.00 77.00           H  
ATOM   1252  O   PRO A  74      21.397  -5.550 -18.286  1.00 77.00           O  
ATOM   1253  CG  PRO A  74      24.540  -6.908 -18.942  1.00 77.00           C  
ATOM   1254  HG2 PRO A  74      25.504  -7.272 -19.300  1.00 77.00           H  
ATOM   1255  HG3 PRO A  74      23.857  -6.745 -19.776  1.00 77.00           H  
ATOM   1256  CD  PRO A  74      23.909  -7.884 -17.945  1.00 77.00           C  
ATOM   1257  HD2 PRO A  74      23.187  -8.520 -18.455  1.00 77.00           H  
ATOM   1258  HD3 PRO A  74      24.683  -8.494 -17.479  1.00 77.00           H  
ATOM   1259  N   PRO A  75      22.177  -3.585 -17.503  1.00 74.88           N  
ATOM   1260  CA  PRO A  75      21.067  -2.794 -18.023  1.00 74.88           C  
ATOM   1261  HA  PRO A  75      20.119  -3.244 -17.727  1.00 74.88           H  
ATOM   1262  C   PRO A  75      21.127  -2.703 -19.554  1.00 74.88           C  
ATOM   1263  CB  PRO A  75      21.217  -1.426 -17.357  1.00 74.88           C  
ATOM   1264  HB2 PRO A  75      20.789  -0.626 -17.962  1.00 74.88           H  
ATOM   1265  HB3 PRO A  75      20.752  -1.455 -16.372  1.00 74.88           H  
ATOM   1266  O   PRO A  75      22.206  -2.709 -20.139  1.00 74.88           O  
ATOM   1267  CG  PRO A  75      22.727  -1.281 -17.188  1.00 74.88           C  
ATOM   1268  HG2 PRO A  75      23.185  -0.980 -18.130  1.00 74.88           H  
ATOM   1269  HG3 PRO A  75      22.993  -0.581 -16.396  1.00 74.88           H  
ATOM   1270  CD  PRO A  75      23.148  -2.715 -16.844  1.00 74.88           C  
ATOM   1271  HD2 PRO A  75      23.094  -2.861 -15.765  1.00 74.88           H  
ATOM   1272  HD3 PRO A  75      24.161  -2.903 -17.201  1.00 74.88           H  
ATOM   1273  N   LEU A  76      19.963  -2.600 -20.199  1.00 70.12           N  
ATOM   1274  H   LEU A  76      19.112  -2.644 -19.657  1.00 70.12           H  
ATOM   1275  CA  LEU A  76      19.857  -2.387 -21.651  1.00 70.12           C  
ATOM   1276  HA  LEU A  76      20.576  -3.020 -22.172  1.00 70.12           H  
ATOM   1277  C   LEU A  76      20.167  -0.944 -22.054  1.00 70.12           C  
ATOM   1278  CB  LEU A  76      18.434  -2.733 -22.105  1.00 70.12           C  
ATOM   1279  HB2 LEU A  76      18.263  -2.321 -23.100  1.00 70.12           H  
ATOM   1280  HB3 LEU A  76      17.730  -2.247 -21.430  1.00 70.12           H  
ATOM   1281  O   LEU A  76      20.737  -0.704 -23.112  1.00 70.12           O  
ATOM   1282  CG  LEU A  76      18.176  -4.245 -22.139  1.00 70.12           C  
ATOM   1283  HG  LEU A  76      18.577  -4.725 -21.246  1.00 70.12           H  
ATOM   1284  CD1 LEU A  76      16.682  -4.458 -22.171  1.00 70.12           C  
ATOM   1285 HD11 LEU A  76      16.268  -4.129 -21.218  1.00 70.12           H  
ATOM   1286 HD12 LEU A  76      16.438  -5.510 -22.319  1.00 70.12           H  
ATOM   1287 HD13 LEU A  76      16.229  -3.877 -22.974  1.00 70.12           H  
ATOM   1288  CD2 LEU A  76      18.770  -4.905 -23.382  1.00 70.12           C  
ATOM   1289 HD21 LEU A  76      18.332  -4.462 -24.277  1.00 70.12           H  
ATOM   1290 HD22 LEU A  76      18.551  -5.973 -23.365  1.00 70.12           H  
ATOM   1291 HD23 LEU A  76      19.851  -4.768 -23.407  1.00 70.12           H  
ATOM   1292  N   ASP A  77      19.771   0.003 -21.211  1.00 74.81           N  
ATOM   1293  H   ASP A  77      19.334  -0.283 -20.346  1.00 74.81           H  
ATOM   1294  CA  ASP A  77      20.066   1.422 -21.343  1.00 74.81           C  
ATOM   1295  HA  ASP A  77      20.512   1.627 -22.316  1.00 74.81           H  
ATOM   1296  C   ASP A  77      21.085   1.796 -20.261  1.00 74.81           C  
ATOM   1297  CB  ASP A  77      18.745   2.205 -21.260  1.00 74.81           C  
ATOM   1298  HB2 ASP A  77      18.190   1.858 -20.388  1.00 74.81           H  
ATOM   1299  HB3 ASP A  77      18.150   1.971 -22.143  1.00 74.81           H  
ATOM   1300  O   ASP A  77      20.790   1.739 -19.061  1.00 74.81           O  
ATOM   1301  CG  ASP A  77      18.898   3.732 -21.177  1.00 74.81           C  
ATOM   1302  OD1 ASP A  77      20.010   4.242 -21.445  1.00 74.81           O  
ATOM   1303  OD2 ASP A  77      17.884   4.379 -20.820  1.00 74.81           O  
ATOM   1304  N   GLU A  78      22.297   2.153 -20.692  1.00 70.25           N  
ATOM   1305  H   GLU A  78      22.463   2.165 -21.688  1.00 70.25           H  
ATOM   1306  CA  GLU A  78      23.386   2.595 -19.815  1.00 70.25           C  
ATOM   1307  HA  GLU A  78      23.666   1.772 -19.156  1.00 70.25           H  
ATOM   1308  C   GLU A  78      22.955   3.770 -18.913  1.00 70.25           C  
ATOM   1309  CB  GLU A  78      24.619   2.974 -20.660  1.00 70.25           C  
ATOM   1310  HB2 GLU A  78      24.332   3.718 -21.403  1.00 70.25           H  
ATOM   1311  HB3 GLU A  78      25.363   3.416 -19.997  1.00 70.25           H  
ATOM   1312  O   GLU A  78      23.450   3.912 -17.792  1.00 70.25           O  
ATOM   1313  CG  GLU A  78      25.254   1.762 -21.369  1.00 70.25           C  
ATOM   1314  HG2 GLU A  78      25.425   0.982 -20.627  1.00 70.25           H  
ATOM   1315  HG3 GLU A  78      24.550   1.374 -22.106  1.00 70.25           H  
ATOM   1316  CD  GLU A  78      26.593   2.069 -22.073  1.00 70.25           C  
ATOM   1317  OE1 GLU A  78      27.229   1.094 -22.537  1.00 70.25           O  
ATOM   1318  OE2 GLU A  78      26.984   3.256 -22.145  1.00 70.25           O  
ATOM   1319  N   GLY A  79      21.964   4.562 -19.346  1.00 78.62           N  
ATOM   1320  H   GLY A  79      21.540   4.357 -20.239  1.00 78.62           H  
ATOM   1321  CA  GLY A  79      21.431   5.708 -18.618  1.00 78.62           C  
ATOM   1322  HA2 GLY A  79      22.249   6.378 -18.353  1.00 78.62           H  
ATOM   1323  HA3 GLY A  79      20.754   6.230 -19.293  1.00 78.62           H  
ATOM   1324  C   GLY A  79      20.631   5.373 -17.359  1.00 78.62           C  
ATOM   1325  O   GLY A  79      20.609   6.180 -16.430  1.00 78.62           O  
ATOM   1326  N   CYS A  80      20.009   4.188 -17.257  1.00 82.31           N  
ATOM   1327  H   CYS A  80      20.074   3.547 -18.035  1.00 82.31           H  
ATOM   1328  CA  CYS A  80      19.099   3.878 -16.137  1.00 82.31           C  
ATOM   1329  HA  CYS A  80      18.310   4.630 -16.109  1.00 82.31           H  
ATOM   1330  C   CYS A  80      19.781   3.896 -14.761  1.00 82.31           C  
ATOM   1331  CB  CYS A  80      18.461   2.495 -16.314  1.00 82.31           C  
ATOM   1332  HB2 CYS A  80      19.241   1.734 -16.363  1.00 82.31           H  
ATOM   1333  HB3 CYS A  80      17.846   2.322 -15.431  1.00 82.31           H  
ATOM   1334  O   CYS A  80      19.115   4.062 -13.742  1.00 82.31           O  
ATOM   1335  SG  CYS A  80      17.399   2.356 -17.769  1.00 82.31           S  
ATOM   1336  HG  CYS A  80      17.084   3.650 -17.877  1.00 82.31           H  
ATOM   1337  N   TRP A  81      21.091   3.664 -14.724  1.00 86.44           N  
ATOM   1338  H   TRP A  81      21.569   3.544 -15.606  1.00 86.44           H  
ATOM   1339  CA  TRP A  81      21.882   3.702 -13.498  1.00 86.44           C  
ATOM   1340  HA  TRP A  81      21.226   3.939 -12.660  1.00 86.44           H  
ATOM   1341  C   TRP A  81      22.941   4.805 -13.518  1.00 86.44           C  
ATOM   1342  CB  TRP A  81      22.472   2.317 -13.218  1.00 86.44           C  
ATOM   1343  HB2 TRP A  81      23.105   2.018 -14.055  1.00 86.44           H  
ATOM   1344  HB3 TRP A  81      23.095   2.379 -12.326  1.00 86.44           H  
ATOM   1345  O   TRP A  81      23.817   4.796 -12.662  1.00 86.44           O  
ATOM   1346  CG  TRP A  81      21.477   1.238 -12.931  1.00 86.44           C  
ATOM   1347  CD1 TRP A  81      21.095   0.256 -13.778  1.00 86.44           C  
ATOM   1348  HD1 TRP A  81      21.457   0.153 -14.790  1.00 86.44           H  
ATOM   1349  CD2 TRP A  81      20.768   0.992 -11.680  1.00 86.44           C  
ATOM   1350  CE2 TRP A  81      19.995  -0.194 -11.829  1.00 86.44           C  
ATOM   1351  CE3 TRP A  81      20.725   1.631 -10.422  1.00 86.44           C  
ATOM   1352  HE3 TRP A  81      21.315   2.524 -10.277  1.00 86.44           H  
ATOM   1353  NE1 TRP A  81      20.237  -0.608 -13.121  1.00 86.44           N  
ATOM   1354  HE1 TRP A  81      19.900  -1.476 -13.511  1.00 86.44           H  
ATOM   1355  CH2 TRP A  81      19.182  -0.050  -9.553  1.00 86.44           C  
ATOM   1356  HH2 TRP A  81      18.568  -0.434  -8.751  1.00 86.44           H  
ATOM   1357  CZ2 TRP A  81      19.216  -0.717 -10.787  1.00 86.44           C  
ATOM   1358  HZ2 TRP A  81      18.646  -1.621 -10.939  1.00 86.44           H  
ATOM   1359  CZ3 TRP A  81      19.934   1.122  -9.374  1.00 86.44           C  
ATOM   1360  HZ3 TRP A  81      19.899   1.633  -8.423  1.00 86.44           H  
ATOM   1361  N   ALA A  82      22.886   5.746 -14.458  1.00 86.69           N  
ATOM   1362  H   ALA A  82      22.116   5.747 -15.112  1.00 86.69           H  
ATOM   1363  CA  ALA A  82      23.866   6.827 -14.579  1.00 86.69           C  
ATOM   1364  HA  ALA A  82      24.849   6.401 -14.782  1.00 86.69           H  
ATOM   1365  C   ALA A  82      23.983   7.665 -13.298  1.00 86.69           C  
ATOM   1366  CB  ALA A  82      23.461   7.726 -15.749  1.00 86.69           C  
ATOM   1367  HB1 ALA A  82      23.363   7.125 -16.653  1.00 86.69           H  
ATOM   1368  HB2 ALA A  82      24.215   8.497 -15.904  1.00 86.69           H  
ATOM   1369  HB3 ALA A  82      22.507   8.205 -15.529  1.00 86.69           H  
ATOM   1370  O   ALA A  82      23.086   7.658 -12.456  1.00 86.69           O  
ATOM   1371  N   ASP A  83      25.073   8.414 -13.150  1.00 86.75           N  
ATOM   1372  H   ASP A  83      25.783   8.414 -13.869  1.00 86.75           H  
ATOM   1373  CA  ASP A  83      25.199   9.370 -12.050  1.00 86.75           C  
ATOM   1374  HA  ASP A  83      25.057   8.832 -11.113  1.00 86.75           H  
ATOM   1375  C   ASP A  83      24.120  10.468 -12.137  1.00 86.75           C  
ATOM   1376  CB  ASP A  83      26.609   9.979 -12.051  1.00 86.75           C  
ATOM   1377  HB2 ASP A  83      26.820  10.378 -13.044  1.00 86.75           H  
ATOM   1378  HB3 ASP A  83      26.624  10.811 -11.348  1.00 86.75           H  
ATOM   1379  O   ASP A  83      23.850  11.012 -13.206  1.00 86.75           O  
ATOM   1380  CG  ASP A  83      27.708   8.994 -11.645  1.00 86.75           C  
ATOM   1381  OD1 ASP A  83      27.455   8.167 -10.743  1.00 86.75           O  
ATOM   1382  OD2 ASP A  83      28.819   9.084 -12.201  1.00 86.75           O  
ATOM   1383  N   GLU A  84      23.517  10.806 -10.998  1.00 85.19           N  
ATOM   1384  H   GLU A  84      23.856  10.374 -10.150  1.00 85.19           H  
ATOM   1385  CA  GLU A  84      22.703  12.013 -10.818  1.00 85.19           C  
ATOM   1386  HA  GLU A  84      22.535  12.485 -11.786  1.00 85.19           H  
ATOM   1387  C   GLU A  84      23.475  13.006  -9.935  1.00 85.19           C  
ATOM   1388  CB  GLU A  84      21.340  11.675 -10.178  1.00 85.19           C  
ATOM   1389  HB2 GLU A  84      20.935  12.555  -9.679  1.00 85.19           H  
ATOM   1390  HB3 GLU A  84      21.494  10.908  -9.419  1.00 85.19           H  
ATOM   1391  O   GLU A  84      24.334  12.576  -9.159  1.00 85.19           O  
ATOM   1392  CG  GLU A  84      20.297  11.179 -11.196  1.00 85.19           C  
ATOM   1393  HG2 GLU A  84      19.959  12.015 -11.808  1.00 85.19           H  
ATOM   1394  HG3 GLU A  84      20.774  10.454 -11.855  1.00 85.19           H  
ATOM   1395  CD  GLU A  84      19.083  10.512 -10.516  1.00 85.19           C  
ATOM   1396  OE1 GLU A  84      18.700   9.416 -10.985  1.00 85.19           O  
ATOM   1397  OE2 GLU A  84      18.605  10.994  -9.471  1.00 85.19           O  
ATOM   1398  N   PRO A  85      23.181  14.323  -9.997  1.00 85.31           N  
ATOM   1399  CA  PRO A  85      23.879  15.337  -9.197  1.00 85.31           C  
ATOM   1400  HA  PRO A  85      24.894  15.438  -9.581  1.00 85.31           H  
ATOM   1401  C   PRO A  85      23.948  15.003  -7.701  1.00 85.31           C  
ATOM   1402  CB  PRO A  85      23.111  16.642  -9.434  1.00 85.31           C  
ATOM   1403  HB2 PRO A  85      22.327  16.761  -8.687  1.00 85.31           H  
ATOM   1404  HB3 PRO A  85      23.773  17.508  -9.418  1.00 85.31           H  
ATOM   1405  O   PRO A  85      24.895  15.393  -7.021  1.00 85.31           O  
ATOM   1406  CG  PRO A  85      22.476  16.450 -10.809  1.00 85.31           C  
ATOM   1407  HG2 PRO A  85      23.197  16.706 -11.585  1.00 85.31           H  
ATOM   1408  HG3 PRO A  85      21.564  17.038 -10.913  1.00 85.31           H  
ATOM   1409  CD  PRO A  85      22.181  14.950 -10.858  1.00 85.31           C  
ATOM   1410  HD2 PRO A  85      21.184  14.762 -10.458  1.00 85.31           H  
ATOM   1411  HD3 PRO A  85      22.258  14.598 -11.887  1.00 85.31           H  
ATOM   1412  N   GLU A  86      22.950  14.285  -7.183  1.00 83.31           N  
ATOM   1413  H   GLU A  86      22.140  14.143  -7.769  1.00 83.31           H  
ATOM   1414  CA  GLU A  86      22.811  13.975  -5.761  1.00 83.31           C  
ATOM   1415  HA  GLU A  86      23.446  14.656  -5.194  1.00 83.31           H  
ATOM   1416  C   GLU A  86      23.218  12.541  -5.370  1.00 83.31           C  
ATOM   1417  CB  GLU A  86      21.359  14.243  -5.324  1.00 83.31           C  
ATOM   1418  HB2 GLU A  86      20.694  13.491  -5.748  1.00 83.31           H  
ATOM   1419  HB3 GLU A  86      21.322  14.137  -4.240  1.00 83.31           H  
ATOM   1420  O   GLU A  86      23.359  12.266  -4.173  1.00 83.31           O  
ATOM   1421  CG  GLU A  86      20.836  15.655  -5.654  1.00 83.31           C  
ATOM   1422  HG2 GLU A  86      21.627  16.376  -5.451  1.00 83.31           H  
ATOM   1423  HG3 GLU A  86      20.026  15.875  -4.960  1.00 83.31           H  
ATOM   1424  CD  GLU A  86      20.307  15.858  -7.085  1.00 83.31           C  
ATOM   1425  OE1 GLU A  86      19.867  16.999  -7.345  1.00 83.31           O  
ATOM   1426  OE2 GLU A  86      20.352  14.904  -7.891  1.00 83.31           O  
ATOM   1427  N   ILE A  87      23.389  11.625  -6.332  1.00 86.06           N  
ATOM   1428  H   ILE A  87      23.348  11.923  -7.296  1.00 86.06           H  
ATOM   1429  CA  ILE A  87      23.658  10.210  -6.050  1.00 86.06           C  
ATOM   1430  HA  ILE A  87      24.302  10.167  -5.171  1.00 86.06           H  
ATOM   1431  C   ILE A  87      24.439   9.540  -7.190  1.00 86.06           C  
ATOM   1432  CB  ILE A  87      22.346   9.467  -5.700  1.00 86.06           C  
ATOM   1433  HB  ILE A  87      21.933   9.971  -4.826  1.00 86.06           H  
ATOM   1434  O   ILE A  87      24.070   9.599  -8.364  1.00 86.06           O  
ATOM   1435  CG1 ILE A  87      22.660   8.023  -5.254  1.00 86.06           C  
ATOM   1436 HG12 ILE A  87      23.063   7.454  -6.093  1.00 86.06           H  
ATOM   1437 HG13 ILE A  87      23.436   8.053  -4.490  1.00 86.06           H  
ATOM   1438  CG2 ILE A  87      21.290   9.587  -6.811  1.00 86.06           C  
ATOM   1439 HG21 ILE A  87      20.921  10.611  -6.853  1.00 86.06           H  
ATOM   1440 HG22 ILE A  87      20.431   8.937  -6.645  1.00 86.06           H  
ATOM   1441 HG23 ILE A  87      21.721   9.363  -7.787  1.00 86.06           H  
ATOM   1442  CD1 ILE A  87      21.453   7.272  -4.672  1.00 86.06           C  
ATOM   1443 HD11 ILE A  87      20.651   7.196  -5.407  1.00 86.06           H  
ATOM   1444 HD12 ILE A  87      21.758   6.260  -4.405  1.00 86.06           H  
ATOM   1445 HD13 ILE A  87      21.087   7.789  -3.786  1.00 86.06           H  
ATOM   1446  N   SER A  88      25.509   8.835  -6.820  1.00 88.69           N  
ATOM   1447  H   SER A  88      25.762   8.789  -5.844  1.00 88.69           H  
ATOM   1448  CA  SER A  88      26.333   8.097  -7.776  1.00 88.69           C  
ATOM   1449  HA  SER A  88      26.439   8.724  -8.662  1.00 88.69           H  
ATOM   1450  C   SER A  88      25.695   6.778  -8.204  1.00 88.69           C  
ATOM   1451  CB  SER A  88      27.739   7.856  -7.220  1.00 88.69           C  
ATOM   1452  HB2 SER A  88      28.182   8.817  -6.960  1.00 88.69           H  
ATOM   1453  HB3 SER A  88      28.349   7.388  -7.993  1.00 88.69           H  
ATOM   1454  O   SER A  88      24.955   6.151  -7.441  1.00 88.69           O  
ATOM   1455  OG  SER A  88      27.722   7.015  -6.076  1.00 88.69           O  
ATOM   1456  HG  SER A  88      28.632   6.789  -5.872  1.00 88.69           H  
ATOM   1457  N   HIS A  89      26.072   6.309  -9.389  1.00 88.44           N  
ATOM   1458  H   HIS A  89      26.617   6.936  -9.964  1.00 88.44           H  
ATOM   1459  CA  HIS A  89      25.793   4.990  -9.946  1.00 88.44           C  
ATOM   1460  HA  HIS A  89      24.761   4.963 -10.296  1.00 88.44           H  
ATOM   1461  C   HIS A  89      25.993   3.873  -8.907  1.00 88.44           C  
ATOM   1462  CB  HIS A  89      26.724   4.767 -11.152  1.00 88.44           C  
ATOM   1463  HB2 HIS A  89      27.751   4.991 -10.862  1.00 88.44           H  
ATOM   1464  HB3 HIS A  89      26.430   5.442 -11.956  1.00 88.44           H  
ATOM   1465  O   HIS A  89      25.068   3.107  -8.622  1.00 88.44           O  
ATOM   1466  CG  HIS A  89      26.681   3.359 -11.679  1.00 88.44           C  
ATOM   1467  CD2 HIS A  89      27.601   2.370 -11.484  1.00 88.44           C  
ATOM   1468  HD2 HIS A  89      28.515   2.471 -10.918  1.00 88.44           H  
ATOM   1469  ND1 HIS A  89      25.657   2.816 -12.398  1.00 88.44           N  
ATOM   1470  HD1 HIS A  89      24.827   3.328 -12.660  1.00 88.44           H  
ATOM   1471  CE1 HIS A  89      25.935   1.528 -12.642  1.00 88.44           C  
ATOM   1472  HE1 HIS A  89      25.296   0.846 -13.183  1.00 88.44           H  
ATOM   1473  NE2 HIS A  89      27.121   1.206 -12.100  1.00 88.44           N  
ATOM   1474  N   GLU A  90      27.180   3.809  -8.285  1.00 89.00           N  
ATOM   1475  H   GLU A  90      27.903   4.457  -8.566  1.00 89.00           H  
ATOM   1476  CA  GLU A  90      27.499   2.783  -7.287  1.00 89.00           C  
ATOM   1477  HA  GLU A  90      27.371   1.803  -7.746  1.00 89.00           H  
ATOM   1478  C   GLU A  90      26.554   2.853  -6.074  1.00 89.00           C  
ATOM   1479  CB  GLU A  90      28.964   2.931  -6.849  1.00 89.00           C  
ATOM   1480  HB2 GLU A  90      29.065   3.861  -6.291  1.00 89.00           H  
ATOM   1481  HB3 GLU A  90      29.602   2.976  -7.732  1.00 89.00           H  
ATOM   1482  O   GLU A  90      26.069   1.823  -5.592  1.00 89.00           O  
ATOM   1483  CG  GLU A  90      29.453   1.768  -5.968  1.00 89.00           C  
ATOM   1484  HG2 GLU A  90      28.757   1.635  -5.139  1.00 89.00           H  
ATOM   1485  HG3 GLU A  90      29.462   0.844  -6.545  1.00 89.00           H  
ATOM   1486  CD  GLU A  90      30.852   2.009  -5.377  1.00 89.00           C  
ATOM   1487  OE1 GLU A  90      31.194   1.240  -4.440  1.00 89.00           O  
ATOM   1488  OE2 GLU A  90      31.515   2.995  -5.756  1.00 89.00           O  
ATOM   1489  N   THR A  91      26.242   4.061  -5.588  1.00 89.44           N  
ATOM   1490  H   THR A  91      26.602   4.890  -6.040  1.00 89.44           H  
ATOM   1491  CA  THR A  91      25.358   4.231  -4.429  1.00 89.44           C  
ATOM   1492  HA  THR A  91      25.667   3.520  -3.662  1.00 89.44           H  
ATOM   1493  C   THR A  91      23.904   3.895  -4.783  1.00 89.44           C  
ATOM   1494  CB  THR A  91      25.506   5.639  -3.832  1.00 89.44           C  
ATOM   1495  HB  THR A  91      25.341   6.389  -4.606  1.00 89.44           H  
ATOM   1496  O   THR A  91      23.219   3.281  -3.960  1.00 89.44           O  
ATOM   1497  CG2 THR A  91      24.565   5.898  -2.655  1.00 89.44           C  
ATOM   1498 HG21 THR A  91      24.780   6.869  -2.210  1.00 89.44           H  
ATOM   1499 HG22 THR A  91      23.534   5.898  -3.006  1.00 89.44           H  
ATOM   1500 HG23 THR A  91      24.680   5.116  -1.903  1.00 89.44           H  
ATOM   1501  OG1 THR A  91      26.801   5.785  -3.292  1.00 89.44           O  
ATOM   1502  HG1 THR A  91      26.909   6.702  -3.030  1.00 89.44           H  
ATOM   1503  N   LYS A  92      23.435   4.201  -6.006  1.00 88.81           N  
ATOM   1504  H   LYS A  92      24.043   4.694  -6.644  1.00 88.81           H  
ATOM   1505  CA  LYS A  92      22.103   3.780  -6.479  1.00 88.81           C  
ATOM   1506  HA  LYS A  92      21.339   4.175  -5.809  1.00 88.81           H  
ATOM   1507  C   LYS A  92      21.964   2.269  -6.455  1.00 88.81           C  
ATOM   1508  CB  LYS A  92      21.837   4.264  -7.909  1.00 88.81           C  
ATOM   1509  HB2 LYS A  92      20.953   3.748  -8.285  1.00 88.81           H  
ATOM   1510  HB3 LYS A  92      22.682   4.009  -8.549  1.00 88.81           H  
ATOM   1511  O   LYS A  92      20.982   1.772  -5.913  1.00 88.81           O  
ATOM   1512  CG  LYS A  92      21.592   5.766  -8.006  1.00 88.81           C  
ATOM   1513  HG2 LYS A  92      20.778   6.067  -7.346  1.00 88.81           H  
ATOM   1514  HG3 LYS A  92      22.509   6.286  -7.731  1.00 88.81           H  
ATOM   1515  CD  LYS A  92      21.245   6.120  -9.449  1.00 88.81           C  
ATOM   1516  HD2 LYS A  92      22.013   5.731 -10.116  1.00 88.81           H  
ATOM   1517  HD3 LYS A  92      20.282   5.682  -9.714  1.00 88.81           H  
ATOM   1518  CE  LYS A  92      21.176   7.630  -9.606  1.00 88.81           C  
ATOM   1519  HE2 LYS A  92      22.132   8.070  -9.322  1.00 88.81           H  
ATOM   1520  HE3 LYS A  92      20.393   8.028  -8.961  1.00 88.81           H  
ATOM   1521  NZ  LYS A  92      20.868   7.969 -10.999  1.00 88.81           N  
ATOM   1522  HZ1 LYS A  92      20.082   7.442 -11.355  1.00 88.81           H  
ATOM   1523  HZ2 LYS A  92      21.670   7.851 -11.601  1.00 88.81           H  
ATOM   1524  HZ3 LYS A  92      20.536   8.920 -11.076  1.00 88.81           H  
ATOM   1525  N   ILE A  93      22.939   1.536  -6.997  1.00 88.81           N  
ATOM   1526  H   ILE A  93      23.705   2.008  -7.455  1.00 88.81           H  
ATOM   1527  CA  ILE A  93      22.914   0.064  -6.985  1.00 88.81           C  
ATOM   1528  HA  ILE A  93      22.004  -0.283  -7.475  1.00 88.81           H  
ATOM   1529  C   ILE A  93      22.865  -0.438  -5.540  1.00 88.81           C  
ATOM   1530  CB  ILE A  93      24.121  -0.518  -7.759  1.00 88.81           C  
ATOM   1531  HB  ILE A  93      25.032  -0.065  -7.369  1.00 88.81           H  
ATOM   1532  O   ILE A  93      21.984  -1.227  -5.204  1.00 88.81           O  
ATOM   1533  CG1 ILE A  93      23.981  -0.174  -9.260  1.00 88.81           C  
ATOM   1534 HG12 ILE A  93      23.883   0.904  -9.388  1.00 88.81           H  
ATOM   1535 HG13 ILE A  93      23.072  -0.632  -9.650  1.00 88.81           H  
ATOM   1536  CG2 ILE A  93      24.243  -2.056  -7.604  1.00 88.81           C  
ATOM   1537 HG21 ILE A  93      23.990  -2.405  -6.603  1.00 88.81           H  
ATOM   1538 HG22 ILE A  93      23.590  -2.560  -8.317  1.00 88.81           H  
ATOM   1539 HG23 ILE A  93      25.273  -2.353  -7.800  1.00 88.81           H  
ATOM   1540  CD1 ILE A  93      25.173  -0.634 -10.102  1.00 88.81           C  
ATOM   1541 HD11 ILE A  93      24.956  -0.445 -11.153  1.00 88.81           H  
ATOM   1542 HD12 ILE A  93      25.351  -1.703  -9.988  1.00 88.81           H  
ATOM   1543 HD13 ILE A  93      26.067  -0.082  -9.811  1.00 88.81           H  
ATOM   1544  N   LYS A  94      23.744   0.059  -4.657  1.00 89.75           N  
ATOM   1545  H   LYS A  94      24.444   0.706  -4.991  1.00 89.75           H  
ATOM   1546  CA  LYS A  94      23.773  -0.380  -3.249  1.00 89.75           C  
ATOM   1547  HA  LYS A  94      23.926  -1.459  -3.228  1.00 89.75           H  
ATOM   1548  C   LYS A  94      22.458  -0.144  -2.502  1.00 89.75           C  
ATOM   1549  CB  LYS A  94      24.932   0.297  -2.507  1.00 89.75           C  
ATOM   1550  HB2 LYS A  94      24.910   1.371  -2.692  1.00 89.75           H  
ATOM   1551  HB3 LYS A  94      24.805   0.134  -1.437  1.00 89.75           H  
ATOM   1552  O   LYS A  94      22.120  -0.945  -1.636  1.00 89.75           O  
ATOM   1553  CG  LYS A  94      26.295  -0.273  -2.920  1.00 89.75           C  
ATOM   1554  HG2 LYS A  94      26.437  -0.142  -3.993  1.00 89.75           H  
ATOM   1555  HG3 LYS A  94      26.325  -1.339  -2.696  1.00 89.75           H  
ATOM   1556  CD  LYS A  94      27.426   0.448  -2.176  1.00 89.75           C  
ATOM   1557  HD2 LYS A  94      27.379   1.510  -2.418  1.00 89.75           H  
ATOM   1558  HD3 LYS A  94      27.313   0.311  -1.101  1.00 89.75           H  
ATOM   1559  CE  LYS A  94      28.770  -0.110  -2.659  1.00 89.75           C  
ATOM   1560  HE2 LYS A  94      28.864  -1.157  -2.371  1.00 89.75           H  
ATOM   1561  HE3 LYS A  94      28.775  -0.061  -3.747  1.00 89.75           H  
ATOM   1562  NZ  LYS A  94      29.925   0.690  -2.174  1.00 89.75           N  
ATOM   1563  HZ1 LYS A  94      30.094   0.602  -1.182  1.00 89.75           H  
ATOM   1564  HZ2 LYS A  94      30.743   0.450  -2.716  1.00 89.75           H  
ATOM   1565  HZ3 LYS A  94      29.809   1.657  -2.440  1.00 89.75           H  
ATOM   1566  N   ILE A  95      21.735   0.934  -2.808  1.00 88.62           N  
ATOM   1567  H   ILE A  95      22.099   1.565  -3.507  1.00 88.62           H  
ATOM   1568  CA  ILE A  95      20.468   1.271  -2.139  1.00 88.62           C  
ATOM   1569  HA  ILE A  95      20.514   0.924  -1.107  1.00 88.62           H  
ATOM   1570  C   ILE A  95      19.285   0.541  -2.780  1.00 88.62           C  
ATOM   1571  CB  ILE A  95      20.260   2.806  -2.111  1.00 88.62           C  
ATOM   1572  HB  ILE A  95      20.356   3.186  -3.128  1.00 88.62           H  
ATOM   1573  O   ILE A  95      18.506  -0.112  -2.087  1.00 88.62           O  
ATOM   1574  CG1 ILE A  95      21.336   3.468  -1.216  1.00 88.62           C  
ATOM   1575 HG12 ILE A  95      22.325   3.138  -1.535  1.00 88.62           H  
ATOM   1576 HG13 ILE A  95      21.201   3.148  -0.183  1.00 88.62           H  
ATOM   1577  CG2 ILE A  95      18.851   3.167  -1.591  1.00 88.62           C  
ATOM   1578 HG21 ILE A  95      18.701   2.740  -0.600  1.00 88.62           H  
ATOM   1579 HG22 ILE A  95      18.084   2.790  -2.267  1.00 88.62           H  
ATOM   1580 HG23 ILE A  95      18.724   4.249  -1.548  1.00 88.62           H  
ATOM   1581  CD1 ILE A  95      21.340   4.999  -1.273  1.00 88.62           C  
ATOM   1582 HD11 ILE A  95      20.456   5.410  -0.786  1.00 88.62           H  
ATOM   1583 HD12 ILE A  95      22.226   5.373  -0.761  1.00 88.62           H  
ATOM   1584 HD13 ILE A  95      21.369   5.330  -2.311  1.00 88.62           H  
ATOM   1585  N   TYR A  96      19.126   0.670  -4.099  1.00 88.81           N  
ATOM   1586  H   TYR A  96      19.804   1.201  -4.626  1.00 88.81           H  
ATOM   1587  CA  TYR A  96      17.926   0.217  -4.798  1.00 88.81           C  
ATOM   1588  HA  TYR A  96      17.068   0.349  -4.138  1.00 88.81           H  
ATOM   1589  C   TYR A  96      17.969  -1.260  -5.155  1.00 88.81           C  
ATOM   1590  CB  TYR A  96      17.689   1.067  -6.056  1.00 88.81           C  
ATOM   1591  HB2 TYR A  96      16.821   0.672  -6.583  1.00 88.81           H  
ATOM   1592  HB3 TYR A  96      18.550   0.957  -6.715  1.00 88.81           H  
ATOM   1593  O   TYR A  96      16.948  -1.920  -5.017  1.00 88.81           O  
ATOM   1594  CG  TYR A  96      17.436   2.538  -5.777  1.00 88.81           C  
ATOM   1595  CD1 TYR A  96      16.356   2.913  -4.958  1.00 88.81           C  
ATOM   1596  HD1 TYR A  96      15.703   2.156  -4.549  1.00 88.81           H  
ATOM   1597  CD2 TYR A  96      18.282   3.526  -6.317  1.00 88.81           C  
ATOM   1598  HD2 TYR A  96      19.127   3.238  -6.925  1.00 88.81           H  
ATOM   1599  CE1 TYR A  96      16.119   4.268  -4.679  1.00 88.81           C  
ATOM   1600  HE1 TYR A  96      15.295   4.565  -4.047  1.00 88.81           H  
ATOM   1601  CE2 TYR A  96      18.035   4.888  -6.060  1.00 88.81           C  
ATOM   1602  HE2 TYR A  96      18.682   5.646  -6.477  1.00 88.81           H  
ATOM   1603  OH  TYR A  96      16.696   6.566  -4.971  1.00 88.81           O  
ATOM   1604  HH  TYR A  96      17.231   7.151  -5.513  1.00 88.81           H  
ATOM   1605  CZ  TYR A  96      16.947   5.258  -5.239  1.00 88.81           C  
ATOM   1606  N   TRP A  97      19.112  -1.813  -5.570  1.00 89.69           N  
ATOM   1607  H   TRP A  97      19.964  -1.270  -5.568  1.00 89.69           H  
ATOM   1608  CA  TRP A  97      19.166  -3.194  -6.069  1.00 89.69           C  
ATOM   1609  HA  TRP A  97      18.477  -3.264  -6.911  1.00 89.69           H  
ATOM   1610  C   TRP A  97      18.688  -4.240  -5.042  1.00 89.69           C  
ATOM   1611  CB  TRP A  97      20.560  -3.525  -6.624  1.00 89.69           C  
ATOM   1612  HB2 TRP A  97      21.304  -3.563  -5.828  1.00 89.69           H  
ATOM   1613  HB3 TRP A  97      20.856  -2.737  -7.317  1.00 89.69           H  
ATOM   1614  O   TRP A  97      17.856  -5.076  -5.407  1.00 89.69           O  
ATOM   1615  CG  TRP A  97      20.621  -4.819  -7.355  1.00 89.69           C  
ATOM   1616  CD1 TRP A  97      21.121  -5.982  -6.882  1.00 89.69           C  
ATOM   1617  HD1 TRP A  97      21.572  -6.100  -5.908  1.00 89.69           H  
ATOM   1618  CD2 TRP A  97      20.120  -5.104  -8.690  1.00 89.69           C  
ATOM   1619  CE2 TRP A  97      20.344  -6.483  -8.970  1.00 89.69           C  
ATOM   1620  CE3 TRP A  97      19.483  -4.333  -9.681  1.00 89.69           C  
ATOM   1621  HE3 TRP A  97      19.309  -3.284  -9.495  1.00 89.69           H  
ATOM   1622  NE1 TRP A  97      20.974  -6.967  -7.839  1.00 89.69           N  
ATOM   1623  HE1 TRP A  97      21.271  -7.923  -7.705  1.00 89.69           H  
ATOM   1624  CH2 TRP A  97      19.331  -6.266 -11.162  1.00 89.69           C  
ATOM   1625  HH2 TRP A  97      19.015  -6.695 -12.102  1.00 89.69           H  
ATOM   1626  CZ2 TRP A  97      19.970  -7.066 -10.193  1.00 89.69           C  
ATOM   1627  HZ2 TRP A  97      20.175  -8.107 -10.395  1.00 89.69           H  
ATOM   1628  CZ3 TRP A  97      19.089  -4.904 -10.905  1.00 89.69           C  
ATOM   1629  HZ3 TRP A  97      18.611  -4.294 -11.657  1.00 89.69           H  
ATOM   1630  N   PRO A  98      19.096  -4.178  -3.752  1.00 91.00           N  
ATOM   1631  CA  PRO A  98      18.616  -5.122  -2.741  1.00 91.00           C  
ATOM   1632  HA  PRO A  98      18.845  -6.135  -3.071  1.00 91.00           H  
ATOM   1633  C   PRO A  98      17.113  -5.027  -2.468  1.00 91.00           C  
ATOM   1634  CB  PRO A  98      19.407  -4.803  -1.466  1.00 91.00           C  
ATOM   1635  HB2 PRO A  98      19.653  -5.707  -0.909  1.00 91.00           H  
ATOM   1636  HB3 PRO A  98      18.848  -4.110  -0.837  1.00 91.00           H  
ATOM   1637  O   PRO A  98      16.512  -6.001  -2.025  1.00 91.00           O  
ATOM   1638  CG  PRO A  98      20.661  -4.101  -1.977  1.00 91.00           C  
ATOM   1639  HG2 PRO A  98      21.390  -4.836  -2.320  1.00 91.00           H  
ATOM   1640  HG3 PRO A  98      21.091  -3.443  -1.222  1.00 91.00           H  
ATOM   1641  CD  PRO A  98      20.120  -3.319  -3.166  1.00 91.00           C  
ATOM   1642  HD2 PRO A  98      20.935  -3.096  -3.853  1.00 91.00           H  
ATOM   1643  HD3 PRO A  98      19.663  -2.393  -2.816  1.00 91.00           H  
ATOM   1644  N   LEU A  99      16.506  -3.860  -2.705  1.00 90.81           N  
ATOM   1645  H   LEU A  99      17.055  -3.117  -3.113  1.00 90.81           H  
ATOM   1646  CA  LEU A  99      15.069  -3.628  -2.530  1.00 90.81           C  
ATOM   1647  HA  LEU A  99      14.694  -4.270  -1.732  1.00 90.81           H  
ATOM   1648  C   LEU A  99      14.284  -3.989  -3.791  1.00 90.81           C  
ATOM   1649  CB  LEU A  99      14.820  -2.151  -2.163  1.00 90.81           C  
ATOM   1650  HB2 LEU A  99      13.746  -1.994  -2.067  1.00 90.81           H  
ATOM   1651  HB3 LEU A  99      15.180  -1.530  -2.983  1.00 90.81           H  
ATOM   1652  O   LEU A  99      13.165  -4.484  -3.704  1.00 90.81           O  
ATOM   1653  CG  LEU A  99      15.495  -1.679  -0.862  1.00 90.81           C  
ATOM   1654  HG  LEU A  99      16.562  -1.899  -0.901  1.00 90.81           H  
ATOM   1655  CD1 LEU A  99      15.326  -0.162  -0.733  1.00 90.81           C  
ATOM   1656 HD11 LEU A  99      15.805   0.181   0.184  1.00 90.81           H  
ATOM   1657 HD12 LEU A  99      14.268   0.100  -0.720  1.00 90.81           H  
ATOM   1658 HD13 LEU A  99      15.805   0.332  -1.579  1.00 90.81           H  
ATOM   1659  CD2 LEU A  99      14.907  -2.333   0.397  1.00 90.81           C  
ATOM   1660 HD21 LEU A  99      14.565  -3.348   0.194  1.00 90.81           H  
ATOM   1661 HD22 LEU A  99      15.682  -2.384   1.161  1.00 90.81           H  
ATOM   1662 HD23 LEU A  99      14.065  -1.754   0.777  1.00 90.81           H  
ATOM   1663  N   LEU A 100      14.877  -3.758  -4.960  1.00 91.81           N  
ATOM   1664  H   LEU A 100      15.781  -3.308  -4.951  1.00 91.81           H  
ATOM   1665  CA  LEU A 100      14.237  -3.958  -6.248  1.00 91.81           C  
ATOM   1666  HA  LEU A 100      13.294  -3.411  -6.233  1.00 91.81           H  
ATOM   1667  C   LEU A 100      13.926  -5.430  -6.502  1.00 91.81           C  
ATOM   1668  CB  LEU A 100      15.159  -3.380  -7.335  1.00 91.81           C  
ATOM   1669  HB2 LEU A 100      16.093  -3.941  -7.338  1.00 91.81           H  
ATOM   1670  HB3 LEU A 100      15.376  -2.340  -7.093  1.00 91.81           H  
ATOM   1671  O   LEU A 100      12.816  -5.751  -6.910  1.00 91.81           O  
ATOM   1672  CG  LEU A 100      14.559  -3.429  -8.748  1.00 91.81           C  
ATOM   1673  HG  LEU A 100      14.215  -4.438  -8.975  1.00 91.81           H  
ATOM   1674  CD1 LEU A 100      13.375  -2.477  -8.870  1.00 91.81           C  
ATOM   1675 HD11 LEU A 100      13.721  -1.443  -8.849  1.00 91.81           H  
ATOM   1676 HD12 LEU A 100      12.640  -2.634  -8.080  1.00 91.81           H  
ATOM   1677 HD13 LEU A 100      12.878  -2.692  -9.816  1.00 91.81           H  
ATOM   1678  CD2 LEU A 100      15.629  -3.044  -9.772  1.00 91.81           C  
ATOM   1679 HD21 LEU A 100      16.166  -3.944 -10.072  1.00 91.81           H  
ATOM   1680 HD22 LEU A 100      16.340  -2.333  -9.351  1.00 91.81           H  
ATOM   1681 HD23 LEU A 100      15.174  -2.594 -10.654  1.00 91.81           H  
ATOM   1682  N   VAL A 101      14.876  -6.331  -6.229  1.00 89.56           N  
ATOM   1683  H   VAL A 101      15.773  -6.004  -5.901  1.00 89.56           H  
ATOM   1684  CA  VAL A 101      14.694  -7.769  -6.502  1.00 89.56           C  
ATOM   1685  HA  VAL A 101      14.468  -7.869  -7.564  1.00 89.56           H  
ATOM   1686  C   VAL A 101      13.463  -8.335  -5.768  1.00 89.56           C  
ATOM   1687  CB  VAL A 101      15.992  -8.573  -6.256  1.00 89.56           C  
ATOM   1688  HB  VAL A 101      16.389  -8.381  -5.259  1.00 89.56           H  
ATOM   1689  O   VAL A 101      12.598  -8.888  -6.453  1.00 89.56           O  
ATOM   1690  CG1 VAL A 101      15.774 -10.086  -6.398  1.00 89.56           C  
ATOM   1691 HG11 VAL A 101      15.360 -10.313  -7.381  1.00 89.56           H  
ATOM   1692 HG12 VAL A 101      15.091 -10.455  -5.633  1.00 89.56           H  
ATOM   1693 HG13 VAL A 101      16.723 -10.609  -6.284  1.00 89.56           H  
ATOM   1694  CG2 VAL A 101      17.089  -8.158  -7.241  1.00 89.56           C  
ATOM   1695 HG21 VAL A 101      17.268  -7.083  -7.194  1.00 89.56           H  
ATOM   1696 HG22 VAL A 101      16.798  -8.424  -8.257  1.00 89.56           H  
ATOM   1697 HG23 VAL A 101      18.019  -8.664  -6.985  1.00 89.56           H  
ATOM   1698  N   PRO A 102      13.297  -8.143  -4.439  1.00 92.56           N  
ATOM   1699  CA  PRO A 102      12.090  -8.587  -3.745  1.00 92.56           C  
ATOM   1700  HA  PRO A 102      11.963  -9.656  -3.912  1.00 92.56           H  
ATOM   1701  C   PRO A 102      10.813  -7.874  -4.194  1.00 92.56           C  
ATOM   1702  CB  PRO A 102      12.331  -8.332  -2.254  1.00 92.56           C  
ATOM   1703  HB2 PRO A 102      11.919  -7.366  -1.961  1.00 92.56           H  
ATOM   1704  HB3 PRO A 102      11.909  -9.129  -1.641  1.00 92.56           H  
ATOM   1705  O   PRO A 102       9.751  -8.489  -4.182  1.00 92.56           O  
ATOM   1706  CG  PRO A 102      13.848  -8.277  -2.128  1.00 92.56           C  
ATOM   1707  HG2 PRO A 102      14.251  -9.286  -2.034  1.00 92.56           H  
ATOM   1708  HG3 PRO A 102      14.157  -7.654  -1.289  1.00 92.56           H  
ATOM   1709  CD  PRO A 102      14.271  -7.676  -3.461  1.00 92.56           C  
ATOM   1710  HD2 PRO A 102      15.290  -8.004  -3.668  1.00 92.56           H  
ATOM   1711  HD3 PRO A 102      14.247  -6.589  -3.399  1.00 92.56           H  
ATOM   1712  N   LEU A 103      10.873  -6.597  -4.591  1.00 94.06           N  
ATOM   1713  H   LEU A 103      11.761  -6.115  -4.582  1.00 94.06           H  
ATOM   1714  CA  LEU A 103       9.687  -5.879  -5.085  1.00 94.06           C  
ATOM   1715  HA  LEU A 103       8.861  -6.040  -4.392  1.00 94.06           H  
ATOM   1716  C   LEU A 103       9.224  -6.426  -6.434  1.00 94.06           C  
ATOM   1717  CB  LEU A 103       9.986  -4.370  -5.192  1.00 94.06           C  
ATOM   1718  HB2 LEU A 103      10.905  -4.240  -5.763  1.00 94.06           H  
ATOM   1719  HB3 LEU A 103       9.178  -3.890  -5.744  1.00 94.06           H  
ATOM   1720  O   LEU A 103       8.027  -6.634  -6.640  1.00 94.06           O  
ATOM   1721  CG  LEU A 103      10.129  -3.658  -3.836  1.00 94.06           C  
ATOM   1722  HG  LEU A 103      10.858  -4.192  -3.227  1.00 94.06           H  
ATOM   1723  CD1 LEU A 103      10.613  -2.211  -4.027  1.00 94.06           C  
ATOM   1724 HD11 LEU A 103       9.816  -1.495  -3.824  1.00 94.06           H  
ATOM   1725 HD12 LEU A 103      11.446  -2.025  -3.348  1.00 94.06           H  
ATOM   1726 HD13 LEU A 103      10.968  -2.050  -5.044  1.00 94.06           H  
ATOM   1727  CD2 LEU A 103       8.835  -3.652  -3.028  1.00 94.06           C  
ATOM   1728 HD21 LEU A 103       8.449  -4.662  -2.886  1.00 94.06           H  
ATOM   1729 HD22 LEU A 103       9.056  -3.245  -2.042  1.00 94.06           H  
ATOM   1730 HD23 LEU A 103       8.077  -3.056  -3.536  1.00 94.06           H  
ATOM   1731  N   MET A 104      10.166  -6.716  -7.331  1.00 94.81           N  
ATOM   1732  H   MET A 104      11.128  -6.501  -7.114  1.00 94.81           H  
ATOM   1733  CA  MET A 104       9.847  -7.282  -8.633  1.00 94.81           C  
ATOM   1734  HA  MET A 104       9.099  -6.640  -9.099  1.00 94.81           H  
ATOM   1735  C   MET A 104       9.237  -8.676  -8.513  1.00 94.81           C  
ATOM   1736  CB  MET A 104      11.082  -7.307  -9.543  1.00 94.81           C  
ATOM   1737  HB2 MET A 104      11.907  -7.800  -9.029  1.00 94.81           H  
ATOM   1738  HB3 MET A 104      10.837  -7.877 -10.439  1.00 94.81           H  
ATOM   1739  O   MET A 104       8.198  -8.943  -9.113  1.00 94.81           O  
ATOM   1740  CG  MET A 104      11.522  -5.897  -9.966  1.00 94.81           C  
ATOM   1741  HG2 MET A 104      11.865  -5.374  -9.074  1.00 94.81           H  
ATOM   1742  HG3 MET A 104      12.366  -5.987 -10.650  1.00 94.81           H  
ATOM   1743  SD  MET A 104      10.270  -4.844 -10.759  1.00 94.81           S  
ATOM   1744  CE  MET A 104       9.944  -5.743 -12.297  1.00 94.81           C  
ATOM   1745  HE1 MET A 104       9.469  -5.069 -13.010  1.00 94.81           H  
ATOM   1746  HE2 MET A 104      10.875  -6.107 -12.730  1.00 94.81           H  
ATOM   1747  HE3 MET A 104       9.276  -6.580 -12.094  1.00 94.81           H  
ATOM   1748  N   SER A 105       9.841  -9.561  -7.717  1.00 94.06           N  
ATOM   1749  H   SER A 105      10.680  -9.302  -7.218  1.00 94.06           H  
ATOM   1750  CA  SER A 105       9.345 -10.935  -7.569  1.00 94.06           C  
ATOM   1751  HA  SER A 105       9.009 -11.287  -8.545  1.00 94.06           H  
ATOM   1752  C   SER A 105       8.147 -11.059  -6.619  1.00 94.06           C  
ATOM   1753  CB  SER A 105      10.477 -11.863  -7.123  1.00 94.06           C  
ATOM   1754  HB2 SER A 105      11.286 -11.816  -7.852  1.00 94.06           H  
ATOM   1755  HB3 SER A 105      10.103 -12.886  -7.083  1.00 94.06           H  
ATOM   1756  O   SER A 105       7.278 -11.897  -6.851  1.00 94.06           O  
ATOM   1757  OG  SER A 105      10.975 -11.493  -5.854  1.00 94.06           O  
ATOM   1758  HG  SER A 105      10.908 -12.245  -5.262  1.00 94.06           H  
ATOM   1759  N   GLY A 106       8.098 -10.247  -5.558  1.00 92.38           N  
ATOM   1760  H   GLY A 106       8.883  -9.632  -5.396  1.00 92.38           H  
ATOM   1761  CA  GLY A 106       7.109 -10.351  -4.481  1.00 92.38           C  
ATOM   1762  HA2 GLY A 106       7.607 -10.121  -3.539  1.00 92.38           H  
ATOM   1763  HA3 GLY A 106       6.735 -11.373  -4.427  1.00 92.38           H  
ATOM   1764  C   GLY A 106       5.902  -9.422  -4.604  1.00 92.38           C  
ATOM   1765  O   GLY A 106       4.853  -9.735  -4.052  1.00 92.38           O  
ATOM   1766  N   CYS A 107       6.011  -8.309  -5.338  1.00 94.25           N  
ATOM   1767  H   CYS A 107       6.912  -8.062  -5.722  1.00 94.25           H  
ATOM   1768  CA  CYS A 107       4.897  -7.381  -5.553  1.00 94.25           C  
ATOM   1769  HA  CYS A 107       4.005  -7.742  -5.041  1.00 94.25           H  
ATOM   1770  C   CYS A 107       4.510  -7.283  -7.033  1.00 94.25           C  
ATOM   1771  CB  CYS A 107       5.229  -6.006  -4.949  1.00 94.25           C  
ATOM   1772  HB2 CYS A 107       6.088  -5.566  -5.458  1.00 94.25           H  
ATOM   1773  HB3 CYS A 107       4.372  -5.350  -5.098  1.00 94.25           H  
ATOM   1774  O   CYS A 107       3.375  -7.586  -7.396  1.00 94.25           O  
ATOM   1775  SG  CYS A 107       5.584  -6.119  -3.164  1.00 94.25           S  
ATOM   1776  HG  CYS A 107       4.611  -6.971  -2.831  1.00 94.25           H  
ATOM   1777  N   VAL A 108       5.447  -6.903  -7.906  1.00 95.81           N  
ATOM   1778  H   VAL A 108       6.379  -6.721  -7.561  1.00 95.81           H  
ATOM   1779  CA  VAL A 108       5.144  -6.610  -9.318  1.00 95.81           C  
ATOM   1780  HA  VAL A 108       4.309  -5.909  -9.340  1.00 95.81           H  
ATOM   1781  C   VAL A 108       4.693  -7.855 -10.080  1.00 95.81           C  
ATOM   1782  CB  VAL A 108       6.337  -5.931 -10.016  1.00 95.81           C  
ATOM   1783  HB  VAL A 108       7.214  -6.568  -9.905  1.00 95.81           H  
ATOM   1784  O   VAL A 108       3.643  -7.831 -10.719  1.00 95.81           O  
ATOM   1785  CG1 VAL A 108       6.092  -5.757 -11.520  1.00 95.81           C  
ATOM   1786 HG11 VAL A 108       6.239  -6.710 -12.029  1.00 95.81           H  
ATOM   1787 HG12 VAL A 108       5.072  -5.414 -11.693  1.00 95.81           H  
ATOM   1788 HG13 VAL A 108       6.790  -5.030 -11.935  1.00 95.81           H  
ATOM   1789  CG2 VAL A 108       6.626  -4.565  -9.372  1.00 95.81           C  
ATOM   1790 HG21 VAL A 108       7.481  -4.102  -9.864  1.00 95.81           H  
ATOM   1791 HG22 VAL A 108       5.753  -3.923  -9.488  1.00 95.81           H  
ATOM   1792 HG23 VAL A 108       6.858  -4.679  -8.313  1.00 95.81           H  
ATOM   1793  N   ALA A 109       5.438  -8.959  -9.987  1.00 95.25           N  
ATOM   1794  H   ALA A 109       6.307  -8.927  -9.472  1.00 95.25           H  
ATOM   1795  CA  ALA A 109       5.106 -10.188 -10.706  1.00 95.25           C  
ATOM   1796  HA  ALA A 109       5.036  -9.940 -11.764  1.00 95.25           H  
ATOM   1797  C   ALA A 109       3.726 -10.771 -10.318  1.00 95.25           C  
ATOM   1798  CB  ALA A 109       6.264 -11.192 -10.561  1.00 95.25           C  
ATOM   1799  HB1 ALA A 109       6.673 -11.184  -9.550  1.00 95.25           H  
ATOM   1800  HB2 ALA A 109       5.919 -12.198 -10.800  1.00 95.25           H  
ATOM   1801  HB3 ALA A 109       7.064 -10.919 -11.248  1.00 95.25           H  
ATOM   1802  O   ALA A 109       2.950 -11.074 -11.229  1.00 95.25           O  
ATOM   1803  N   PRO A 110       3.357 -10.892  -9.025  1.00 95.25           N  
ATOM   1804  CA  PRO A 110       2.030 -11.365  -8.636  1.00 95.25           C  
ATOM   1805  HA  PRO A 110       1.861 -12.340  -9.092  1.00 95.25           H  
ATOM   1806  C   PRO A 110       0.900 -10.433  -9.080  1.00 95.25           C  
ATOM   1807  CB  PRO A 110       2.078 -11.523  -7.113  1.00 95.25           C  
ATOM   1808  HB2 PRO A 110       1.462 -12.358  -6.779  1.00 95.25           H  
ATOM   1809  HB3 PRO A 110       1.789 -10.598  -6.615  1.00 95.25           H  
ATOM   1810  O   PRO A 110      -0.105 -10.899  -9.620  1.00 95.25           O  
ATOM   1811  CG  PRO A 110       3.554 -11.777  -6.829  1.00 95.25           C  
ATOM   1812  HG2 PRO A 110       3.806 -12.817  -7.033  1.00 95.25           H  
ATOM   1813  HG3 PRO A 110       3.824 -11.501  -5.810  1.00 95.25           H  
ATOM   1814  CD  PRO A 110       4.226 -10.874  -7.856  1.00 95.25           C  
ATOM   1815  HD2 PRO A 110       5.217 -11.270  -8.077  1.00 95.25           H  
ATOM   1816  HD3 PRO A 110       4.301  -9.864  -7.453  1.00 95.25           H  
ATOM   1817  N   MET A 111       1.079  -9.116  -8.920  1.00 96.31           N  
ATOM   1818  H   MET A 111       1.928  -8.787  -8.483  1.00 96.31           H  
ATOM   1819  CA  MET A 111       0.095  -8.120  -9.366  1.00 96.31           C  
ATOM   1820  HA  MET A 111      -0.864  -8.326  -8.892  1.00 96.31           H  
ATOM   1821  C   MET A 111      -0.115  -8.182 -10.888  1.00 96.31           C  
ATOM   1822  CB  MET A 111       0.568  -6.717  -8.970  1.00 96.31           C  
ATOM   1823  HB2 MET A 111      -0.061  -5.983  -9.472  1.00 96.31           H  
ATOM   1824  HB3 MET A 111       1.597  -6.593  -9.306  1.00 96.31           H  
ATOM   1825  O   MET A 111      -1.252  -8.158 -11.364  1.00 96.31           O  
ATOM   1826  CG  MET A 111       0.527  -6.425  -7.472  1.00 96.31           C  
ATOM   1827  HG2 MET A 111      -0.498  -6.487  -7.105  1.00 96.31           H  
ATOM   1828  HG3 MET A 111       1.097  -7.178  -6.926  1.00 96.31           H  
ATOM   1829  SD  MET A 111       1.198  -4.785  -7.089  1.00 96.31           S  
ATOM   1830  CE  MET A 111       1.038  -4.774  -5.292  1.00 96.31           C  
ATOM   1831  HE1 MET A 111       0.298  -4.027  -5.004  1.00 96.31           H  
ATOM   1832  HE2 MET A 111       2.001  -4.514  -4.854  1.00 96.31           H  
ATOM   1833  HE3 MET A 111       0.725  -5.752  -4.926  1.00 96.31           H  
ATOM   1834  N   LEU A 112       0.976  -8.309 -11.654  1.00 95.69           N  
ATOM   1835  H   LEU A 112       1.885  -8.265 -11.217  1.00 95.69           H  
ATOM   1836  CA  LEU A 112       0.924  -8.445 -13.110  1.00 95.69           C  
ATOM   1837  HA  LEU A 112       0.344  -7.617 -13.518  1.00 95.69           H  
ATOM   1838  C   LEU A 112       0.235  -9.744 -13.531  1.00 95.69           C  
ATOM   1839  CB  LEU A 112       2.350  -8.405 -13.680  1.00 95.69           C  
ATOM   1840  HB2 LEU A 112       2.902  -9.265 -13.300  1.00 95.69           H  
ATOM   1841  HB3 LEU A 112       2.851  -7.500 -13.336  1.00 95.69           H  
ATOM   1842  O   LEU A 112      -0.639  -9.727 -14.394  1.00 95.69           O  
ATOM   1843  CG  LEU A 112       2.357  -8.441 -15.220  1.00 95.69           C  
ATOM   1844  HG  LEU A 112       1.753  -9.271 -15.586  1.00 95.69           H  
ATOM   1845  CD1 LEU A 112       1.806  -7.143 -15.814  1.00 95.69           C  
ATOM   1846 HD11 LEU A 112       1.702  -6.381 -15.041  1.00 95.69           H  
ATOM   1847 HD12 LEU A 112       0.822  -7.327 -16.244  1.00 95.69           H  
ATOM   1848 HD13 LEU A 112       2.461  -6.750 -16.591  1.00 95.69           H  
ATOM   1849  CD2 LEU A 112       3.779  -8.694 -15.689  1.00 95.69           C  
ATOM   1850 HD21 LEU A 112       4.106  -9.677 -15.351  1.00 95.69           H  
ATOM   1851 HD22 LEU A 112       4.434  -7.927 -15.274  1.00 95.69           H  
ATOM   1852 HD23 LEU A 112       3.800  -8.676 -16.778  1.00 95.69           H  
ATOM   1853  N   LYS A 113       0.612 -10.872 -12.913  1.00 95.19           N  
ATOM   1854  H   LYS A 113       1.328 -10.808 -12.203  1.00 95.19           H  
ATOM   1855  CA  LYS A 113       0.030 -12.185 -13.217  1.00 95.19           C  
ATOM   1856  HA  LYS A 113       0.178 -12.397 -14.276  1.00 95.19           H  
ATOM   1857  C   LYS A 113      -1.478 -12.197 -12.967  1.00 95.19           C  
ATOM   1858  CB  LYS A 113       0.752 -13.259 -12.389  1.00 95.19           C  
ATOM   1859  HB2 LYS A 113       0.621 -13.051 -11.327  1.00 95.19           H  
ATOM   1860  HB3 LYS A 113       1.817 -13.234 -12.617  1.00 95.19           H  
ATOM   1861  O   LYS A 113      -2.201 -12.829 -13.728  1.00 95.19           O  
ATOM   1862  CG  LYS A 113       0.217 -14.667 -12.696  1.00 95.19           C  
ATOM   1863  HG2 LYS A 113      -0.848 -14.719 -12.472  1.00 95.19           H  
ATOM   1864  HG3 LYS A 113       0.368 -14.895 -13.751  1.00 95.19           H  
ATOM   1865  CD  LYS A 113       0.926 -15.719 -11.842  1.00 95.19           C  
ATOM   1866  HD2 LYS A 113       1.989 -15.725 -12.084  1.00 95.19           H  
ATOM   1867  HD3 LYS A 113       0.791 -15.465 -10.791  1.00 95.19           H  
ATOM   1868  CE  LYS A 113       0.310 -17.095 -12.122  1.00 95.19           C  
ATOM   1869  HE2 LYS A 113       0.423 -17.322 -13.183  1.00 95.19           H  
ATOM   1870  HE3 LYS A 113      -0.756 -17.044 -11.900  1.00 95.19           H  
ATOM   1871  NZ  LYS A 113       0.946 -18.155 -11.299  1.00 95.19           N  
ATOM   1872  HZ1 LYS A 113       0.509 -19.046 -11.484  1.00 95.19           H  
ATOM   1873  HZ2 LYS A 113       0.833 -17.947 -10.317  1.00 95.19           H  
ATOM   1874  HZ3 LYS A 113       1.932 -18.226 -11.505  1.00 95.19           H  
ATOM   1875  N   LEU A 114      -1.950 -11.505 -11.929  1.00 94.69           N  
ATOM   1876  H   LEU A 114      -1.296 -11.051 -11.307  1.00 94.69           H  
ATOM   1877  CA  LEU A 114      -3.380 -11.384 -11.659  1.00 94.69           C  
ATOM   1878  HA  LEU A 114      -3.814 -12.374 -11.799  1.00 94.69           H  
ATOM   1879  C   LEU A 114      -4.100 -10.448 -12.643  1.00 94.69           C  
ATOM   1880  CB  LEU A 114      -3.577 -10.944 -10.192  1.00 94.69           C  
ATOM   1881  HB2 LEU A 114      -2.945 -11.564  -9.557  1.00 94.69           H  
ATOM   1882  HB3 LEU A 114      -3.248  -9.911 -10.086  1.00 94.69           H  
ATOM   1883  O   LEU A 114      -5.327 -10.482 -12.731  1.00 94.69           O  
ATOM   1884  CG  LEU A 114      -5.035 -11.046  -9.691  1.00 94.69           C  
ATOM   1885  HG  LEU A 114      -5.677 -10.380 -10.268  1.00 94.69           H  
ATOM   1886  CD1 LEU A 114      -5.578 -12.475  -9.791  1.00 94.69           C  
ATOM   1887 HD11 LEU A 114      -5.652 -12.794 -10.831  1.00 94.69           H  
ATOM   1888 HD12 LEU A 114      -6.579 -12.511  -9.362  1.00 94.69           H  
ATOM   1889 HD13 LEU A 114      -4.923 -13.159  -9.251  1.00 94.69           H  
ATOM   1890  CD2 LEU A 114      -5.135 -10.630  -8.227  1.00 94.69           C  
ATOM   1891 HD21 LEU A 114      -4.475 -11.244  -7.615  1.00 94.69           H  
ATOM   1892 HD22 LEU A 114      -4.862  -9.578  -8.148  1.00 94.69           H  
ATOM   1893 HD23 LEU A 114      -6.163 -10.749  -7.883  1.00 94.69           H  
ATOM   1894  N   GLY A 115      -3.374  -9.601 -13.376  1.00 94.38           N  
ATOM   1895  H   GLY A 115      -2.366  -9.662 -13.354  1.00 94.38           H  
ATOM   1896  CA  GLY A 115      -3.982  -8.521 -14.145  1.00 94.38           C  
ATOM   1897  HA2 GLY A 115      -4.688  -8.936 -14.864  1.00 94.38           H  
ATOM   1898  HA3 GLY A 115      -3.201  -7.975 -14.674  1.00 94.38           H  
ATOM   1899  C   GLY A 115      -4.720  -7.555 -13.222  1.00 94.38           C  
ATOM   1900  O   GLY A 115      -5.915  -7.318 -13.400  1.00 94.38           O  
ATOM   1901  N   LEU A 116      -4.036  -7.086 -12.175  1.00 94.69           N  
ATOM   1902  H   LEU A 116      -3.076  -7.373 -12.054  1.00 94.69           H  
ATOM   1903  CA  LEU A 116      -4.613  -6.204 -11.164  1.00 94.69           C  
ATOM   1904  HA  LEU A 116      -5.437  -6.731 -10.682  1.00 94.69           H  
ATOM   1905  C   LEU A 116      -5.156  -4.910 -11.786  1.00 94.69           C  
ATOM   1906  CB  LEU A 116      -3.527  -5.886 -10.118  1.00 94.69           C  
ATOM   1907  HB2 LEU A 116      -2.932  -6.779  -9.925  1.00 94.69           H  
ATOM   1908  HB3 LEU A 116      -2.853  -5.129 -10.519  1.00 94.69           H  
ATOM   1909  O   LEU A 116      -4.411  -4.156 -12.415  1.00 94.69           O  
ATOM   1910  CG  LEU A 116      -4.110  -5.397  -8.783  1.00 94.69           C  
ATOM   1911  HG  LEU A 116      -4.801  -4.568  -8.942  1.00 94.69           H  
ATOM   1912  CD1 LEU A 116      -4.817  -6.548  -8.081  1.00 94.69           C  
ATOM   1913 HD11 LEU A 116      -4.236  -7.464  -8.195  1.00 94.69           H  
ATOM   1914 HD12 LEU A 116      -5.814  -6.684  -8.499  1.00 94.69           H  
ATOM   1915 HD13 LEU A 116      -4.894  -6.309  -7.020  1.00 94.69           H  
ATOM   1916  CD2 LEU A 116      -2.990  -4.923  -7.862  1.00 94.69           C  
ATOM   1917 HD21 LEU A 116      -3.406  -4.549  -6.926  1.00 94.69           H  
ATOM   1918 HD22 LEU A 116      -2.331  -5.763  -7.644  1.00 94.69           H  
ATOM   1919 HD23 LEU A 116      -2.423  -4.125  -8.341  1.00 94.69           H  
ATOM   1920  N   LYS A 117      -6.448  -4.642 -11.591  1.00 93.75           N  
ATOM   1921  H   LYS A 117      -7.005  -5.310 -11.077  1.00 93.75           H  
ATOM   1922  CA  LYS A 117      -7.097  -3.398 -12.024  1.00 93.75           C  
ATOM   1923  HA  LYS A 117      -6.666  -3.095 -12.978  1.00 93.75           H  
ATOM   1924  C   LYS A 117      -6.833  -2.277 -11.021  1.00 93.75           C  
ATOM   1925  CB  LYS A 117      -8.605  -3.636 -12.226  1.00 93.75           C  
ATOM   1926  HB2 LYS A 117      -9.042  -3.967 -11.284  1.00 93.75           H  
ATOM   1927  HB3 LYS A 117      -9.083  -2.698 -12.509  1.00 93.75           H  
ATOM   1928  O   LYS A 117      -6.482  -2.526  -9.868  1.00 93.75           O  
ATOM   1929  CG  LYS A 117      -8.888  -4.685 -13.314  1.00 93.75           C  
ATOM   1930  HG2 LYS A 117      -8.466  -4.351 -14.261  1.00 93.75           H  
ATOM   1931  HG3 LYS A 117      -8.422  -5.632 -13.040  1.00 93.75           H  
ATOM   1932  CD  LYS A 117     -10.390  -4.925 -13.478  1.00 93.75           C  
ATOM   1933  HD2 LYS A 117     -10.890  -3.995 -13.749  1.00 93.75           H  
ATOM   1934  HD3 LYS A 117     -10.792  -5.285 -12.531  1.00 93.75           H  
ATOM   1935  CE  LYS A 117     -10.626  -5.982 -14.565  1.00 93.75           C  
ATOM   1936  HE2 LYS A 117     -10.277  -5.598 -15.524  1.00 93.75           H  
ATOM   1937  HE3 LYS A 117     -10.042  -6.870 -14.323  1.00 93.75           H  
ATOM   1938  NZ  LYS A 117     -12.062  -6.354 -14.665  1.00 93.75           N  
ATOM   1939  HZ1 LYS A 117     -12.650  -5.578 -14.932  1.00 93.75           H  
ATOM   1940  HZ2 LYS A 117     -12.230  -7.083 -15.344  1.00 93.75           H  
ATOM   1941  HZ3 LYS A 117     -12.401  -6.763 -13.806  1.00 93.75           H  
ATOM   1942  N   TYR A 118      -7.045  -1.033 -11.442  1.00 94.62           N  
ATOM   1943  H   TYR A 118      -7.424  -0.886 -12.367  1.00 94.62           H  
ATOM   1944  CA  TYR A 118      -6.799   0.131 -10.589  1.00 94.62           C  
ATOM   1945  HA  TYR A 118      -5.754   0.128 -10.277  1.00 94.62           H  
ATOM   1946  C   TYR A 118      -7.648   0.118  -9.308  1.00 94.62           C  
ATOM   1947  CB  TYR A 118      -7.062   1.406 -11.400  1.00 94.62           C  
ATOM   1948  HB2 TYR A 118      -8.064   1.360 -11.826  1.00 94.62           H  
ATOM   1949  HB3 TYR A 118      -6.353   1.451 -12.227  1.00 94.62           H  
ATOM   1950  O   TYR A 118      -7.120   0.311  -8.215  1.00 94.62           O  
ATOM   1951  CG  TYR A 118      -6.917   2.670 -10.574  1.00 94.62           C  
ATOM   1952  CD1 TYR A 118      -8.049   3.420 -10.204  1.00 94.62           C  
ATOM   1953  HD1 TYR A 118      -9.028   3.106 -10.534  1.00 94.62           H  
ATOM   1954  CD2 TYR A 118      -5.643   3.059 -10.131  1.00 94.62           C  
ATOM   1955  HD2 TYR A 118      -4.779   2.476 -10.415  1.00 94.62           H  
ATOM   1956  CE1 TYR A 118      -7.895   4.586  -9.426  1.00 94.62           C  
ATOM   1957  HE1 TYR A 118      -8.764   5.165  -9.152  1.00 94.62           H  
ATOM   1958  CE2 TYR A 118      -5.483   4.200  -9.334  1.00 94.62           C  
ATOM   1959  HE2 TYR A 118      -4.500   4.524  -9.024  1.00 94.62           H  
ATOM   1960  OH  TYR A 118      -6.400   6.181  -8.394  1.00 94.62           O  
ATOM   1961  HH  TYR A 118      -7.038   6.828  -8.703  1.00 94.62           H  
ATOM   1962  CZ  TYR A 118      -6.603   4.986  -9.009  1.00 94.62           C  
ATOM   1963  N   GLU A 119      -8.944  -0.166  -9.416  1.00 93.81           N  
ATOM   1964  H   GLU A 119      -9.340  -0.291 -10.336  1.00 93.81           H  
ATOM   1965  CA  GLU A 119      -9.862  -0.202  -8.276  1.00 93.81           C  
ATOM   1966  HA  GLU A 119      -9.821   0.751  -7.748  1.00 93.81           H  
ATOM   1967  C   GLU A 119      -9.480  -1.301  -7.277  1.00 93.81           C  
ATOM   1968  CB  GLU A 119     -11.300  -0.440  -8.767  1.00 93.81           C  
ATOM   1969  HB2 GLU A 119     -11.368  -1.393  -9.291  1.00 93.81           H  
ATOM   1970  HB3 GLU A 119     -11.938  -0.507  -7.887  1.00 93.81           H  
ATOM   1971  O   GLU A 119      -9.544  -1.103  -6.063  1.00 93.81           O  
ATOM   1972  CG  GLU A 119     -11.855   0.689  -9.656  1.00 93.81           C  
ATOM   1973  HG2 GLU A 119     -11.586   1.648  -9.213  1.00 93.81           H  
ATOM   1974  HG3 GLU A 119     -12.942   0.619  -9.638  1.00 93.81           H  
ATOM   1975  CD  GLU A 119     -11.404   0.660 -11.129  1.00 93.81           C  
ATOM   1976  OE1 GLU A 119     -11.795   1.599 -11.852  1.00 93.81           O  
ATOM   1977  OE2 GLU A 119     -10.663  -0.273 -11.527  1.00 93.81           O  
ATOM   1978  N   GLU A 120      -9.020  -2.445  -7.789  1.00 94.62           N  
ATOM   1979  H   GLU A 120      -8.935  -2.505  -8.793  1.00 94.62           H  
ATOM   1980  CA  GLU A 120      -8.528  -3.561  -6.980  1.00 94.62           C  
ATOM   1981  HA  GLU A 120      -9.266  -3.810  -6.218  1.00 94.62           H  
ATOM   1982  C   GLU A 120      -7.232  -3.186  -6.266  1.00 94.62           C  
ATOM   1983  CB  GLU A 120      -8.265  -4.786  -7.861  1.00 94.62           C  
ATOM   1984  HB2 GLU A 120      -7.858  -5.579  -7.233  1.00 94.62           H  
ATOM   1985  HB3 GLU A 120      -7.513  -4.525  -8.606  1.00 94.62           H  
ATOM   1986  O   GLU A 120      -7.082  -3.472  -5.081  1.00 94.62           O  
ATOM   1987  CG  GLU A 120      -9.533  -5.303  -8.553  1.00 94.62           C  
ATOM   1988  HG2 GLU A 120     -10.010  -4.499  -9.112  1.00 94.62           H  
ATOM   1989  HG3 GLU A 120     -10.236  -5.647  -7.794  1.00 94.62           H  
ATOM   1990  CD  GLU A 120      -9.219  -6.430  -9.536  1.00 94.62           C  
ATOM   1991  OE1 GLU A 120     -10.021  -7.373  -9.681  1.00 94.62           O  
ATOM   1992  OE2 GLU A 120      -8.186  -6.347 -10.235  1.00 94.62           O  
ATOM   1993  N   PHE A 121      -6.321  -2.491  -6.953  1.00 95.75           N  
ATOM   1994  H   PHE A 121      -6.485  -2.318  -7.935  1.00 95.75           H  
ATOM   1995  CA  PHE A 121      -5.093  -1.974  -6.356  1.00 95.75           C  
ATOM   1996  HA  PHE A 121      -4.548  -2.807  -5.913  1.00 95.75           H  
ATOM   1997  C   PHE A 121      -5.376  -0.973  -5.230  1.00 95.75           C  
ATOM   1998  CB  PHE A 121      -4.221  -1.341  -7.446  1.00 95.75           C  
ATOM   1999  HB2 PHE A 121      -3.884  -2.118  -8.132  1.00 95.75           H  
ATOM   2000  HB3 PHE A 121      -4.812  -0.629  -8.023  1.00 95.75           H  
ATOM   2001  O   PHE A 121      -4.774  -1.070  -4.159  1.00 95.75           O  
ATOM   2002  CG  PHE A 121      -3.024  -0.620  -6.871  1.00 95.75           C  
ATOM   2003  CD1 PHE A 121      -2.987   0.787  -6.835  1.00 95.75           C  
ATOM   2004  HD1 PHE A 121      -3.785   1.358  -7.286  1.00 95.75           H  
ATOM   2005  CD2 PHE A 121      -1.978  -1.364  -6.302  1.00 95.75           C  
ATOM   2006  HD2 PHE A 121      -1.997  -2.443  -6.345  1.00 95.75           H  
ATOM   2007  CE1 PHE A 121      -1.906   1.447  -6.222  1.00 95.75           C  
ATOM   2008  HE1 PHE A 121      -1.857   2.526  -6.216  1.00 95.75           H  
ATOM   2009  CE2 PHE A 121      -0.904  -0.707  -5.682  1.00 95.75           C  
ATOM   2010  HE2 PHE A 121      -0.092  -1.286  -5.269  1.00 95.75           H  
ATOM   2011  CZ  PHE A 121      -0.867   0.697  -5.646  1.00 95.75           C  
ATOM   2012  HZ  PHE A 121      -0.026   1.200  -5.191  1.00 95.75           H  
ATOM   2013  N   VAL A 122      -6.319  -0.043  -5.435  1.00 94.75           N  
ATOM   2014  H   VAL A 122      -6.762  -0.004  -6.342  1.00 94.75           H  
ATOM   2015  CA  VAL A 122      -6.731   0.911  -4.390  1.00 94.75           C  
ATOM   2016  HA  VAL A 122      -5.855   1.478  -4.075  1.00 94.75           H  
ATOM   2017  C   VAL A 122      -7.250   0.166  -3.159  1.00 94.75           C  
ATOM   2018  CB  VAL A 122      -7.781   1.914  -4.914  1.00 94.75           C  
ATOM   2019  HB  VAL A 122      -8.617   1.372  -5.357  1.00 94.75           H  
ATOM   2020  O   VAL A 122      -6.851   0.497  -2.039  1.00 94.75           O  
ATOM   2021  CG1 VAL A 122      -8.330   2.820  -3.800  1.00 94.75           C  
ATOM   2022 HG11 VAL A 122      -9.035   3.538  -4.219  1.00 94.75           H  
ATOM   2023 HG12 VAL A 122      -8.864   2.233  -3.053  1.00 94.75           H  
ATOM   2024 HG13 VAL A 122      -7.519   3.359  -3.311  1.00 94.75           H  
ATOM   2025  CG2 VAL A 122      -7.178   2.849  -5.974  1.00 94.75           C  
ATOM   2026 HG21 VAL A 122      -6.774   2.278  -6.810  1.00 94.75           H  
ATOM   2027 HG22 VAL A 122      -7.954   3.509  -6.362  1.00 94.75           H  
ATOM   2028 HG23 VAL A 122      -6.371   3.442  -5.543  1.00 94.75           H  
ATOM   2029  N   ALA A 123      -8.092  -0.855  -3.356  1.00 95.00           N  
ATOM   2030  H   ALA A 123      -8.362  -1.097  -4.298  1.00 95.00           H  
ATOM   2031  CA  ALA A 123      -8.621  -1.649  -2.250  1.00 95.00           C  
ATOM   2032  HA  ALA A 123      -9.050  -0.965  -1.519  1.00 95.00           H  
ATOM   2033  C   ALA A 123      -7.510  -2.454  -1.553  1.00 95.00           C  
ATOM   2034  CB  ALA A 123      -9.746  -2.556  -2.776  1.00 95.00           C  
ATOM   2035  HB1 ALA A 123     -10.372  -2.868  -1.940  1.00 95.00           H  
ATOM   2036  HB2 ALA A 123     -10.360  -2.016  -3.496  1.00 95.00           H  
ATOM   2037  HB3 ALA A 123      -9.324  -3.435  -3.262  1.00 95.00           H  
ATOM   2038  O   ALA A 123      -7.375  -2.397  -0.333  1.00 95.00           O  
ATOM   2039  N   LEU A 124      -6.668  -3.147  -2.322  1.00 95.06           N  
ATOM   2040  H   LEU A 124      -6.837  -3.161  -3.318  1.00 95.06           H  
ATOM   2041  CA  LEU A 124      -5.563  -3.958  -1.817  1.00 95.06           C  
ATOM   2042  HA  LEU A 124      -5.969  -4.733  -1.167  1.00 95.06           H  
ATOM   2043  C   LEU A 124      -4.572  -3.129  -0.994  1.00 95.06           C  
ATOM   2044  CB  LEU A 124      -4.892  -4.643  -3.024  1.00 95.06           C  
ATOM   2045  HB2 LEU A 124      -5.664  -5.217  -3.536  1.00 95.06           H  
ATOM   2046  HB3 LEU A 124      -4.525  -3.889  -3.719  1.00 95.06           H  
ATOM   2047  O   LEU A 124      -4.214  -3.530   0.111  1.00 95.06           O  
ATOM   2048  CG  LEU A 124      -3.745  -5.595  -2.622  1.00 95.06           C  
ATOM   2049  HG  LEU A 124      -3.848  -5.847  -1.567  1.00 95.06           H  
ATOM   2050  CD1 LEU A 124      -3.824  -6.895  -3.417  1.00 95.06           C  
ATOM   2051 HD11 LEU A 124      -3.027  -7.564  -3.092  1.00 95.06           H  
ATOM   2052 HD12 LEU A 124      -4.774  -7.386  -3.206  1.00 95.06           H  
ATOM   2053 HD13 LEU A 124      -3.737  -6.696  -4.485  1.00 95.06           H  
ATOM   2054  CD2 LEU A 124      -2.366  -4.964  -2.825  1.00 95.06           C  
ATOM   2055 HD21 LEU A 124      -2.217  -4.159  -2.104  1.00 95.06           H  
ATOM   2056 HD22 LEU A 124      -2.271  -4.570  -3.837  1.00 95.06           H  
ATOM   2057 HD23 LEU A 124      -1.597  -5.719  -2.662  1.00 95.06           H  
ATOM   2058  N   LYS A 125      -4.183  -1.947  -1.485  1.00 94.75           N  
ATOM   2059  H   LYS A 125      -4.543  -1.663  -2.385  1.00 94.75           H  
ATOM   2060  CA  LYS A 125      -3.280  -1.043  -0.762  1.00 94.75           C  
ATOM   2061  HA  LYS A 125      -2.355  -1.572  -0.533  1.00 94.75           H  
ATOM   2062  C   LYS A 125      -3.876  -0.600   0.576  1.00 94.75           C  
ATOM   2063  CB  LYS A 125      -2.948   0.148  -1.677  1.00 94.75           C  
ATOM   2064  HB2 LYS A 125      -2.443  -0.228  -2.566  1.00 94.75           H  
ATOM   2065  HB3 LYS A 125      -3.872   0.636  -1.987  1.00 94.75           H  
ATOM   2066  O   LYS A 125      -3.161  -0.576   1.579  1.00 94.75           O  
ATOM   2067  CG  LYS A 125      -2.036   1.173  -0.978  1.00 94.75           C  
ATOM   2068  HG2 LYS A 125      -2.564   1.612  -0.132  1.00 94.75           H  
ATOM   2069  HG3 LYS A 125      -1.143   0.669  -0.607  1.00 94.75           H  
ATOM   2070  CD  LYS A 125      -1.599   2.277  -1.946  1.00 94.75           C  
ATOM   2071  HD2 LYS A 125      -1.213   1.817  -2.855  1.00 94.75           H  
ATOM   2072  HD3 LYS A 125      -0.782   2.841  -1.495  1.00 94.75           H  
ATOM   2073  CE  LYS A 125      -2.735   3.243  -2.288  1.00 94.75           C  
ATOM   2074  HE2 LYS A 125      -3.566   2.677  -2.709  1.00 94.75           H  
ATOM   2075  HE3 LYS A 125      -3.069   3.736  -1.375  1.00 94.75           H  
ATOM   2076  NZ  LYS A 125      -2.242   4.232  -3.275  1.00 94.75           N  
ATOM   2077  HZ1 LYS A 125      -1.807   3.762  -4.056  1.00 94.75           H  
ATOM   2078  HZ2 LYS A 125      -2.952   4.870  -3.606  1.00 94.75           H  
ATOM   2079  HZ3 LYS A 125      -1.429   4.729  -2.939  1.00 94.75           H  
ATOM   2080  N   ALA A 126      -5.176  -0.305   0.607  1.00 95.50           N  
ATOM   2081  H   ALA A 126      -5.725  -0.400  -0.235  1.00 95.50           H  
ATOM   2082  CA  ALA A 126      -5.865   0.065   1.837  1.00 95.50           C  
ATOM   2083  HA  ALA A 126      -5.324   0.887   2.307  1.00 95.50           H  
ATOM   2084  C   ALA A 126      -5.896  -1.109   2.833  1.00 95.50           C  
ATOM   2085  CB  ALA A 126      -7.268   0.566   1.465  1.00 95.50           C  
ATOM   2086  HB1 ALA A 126      -7.767   0.968   2.347  1.00 95.50           H  
ATOM   2087  HB2 ALA A 126      -7.868  -0.248   1.058  1.00 95.50           H  
ATOM   2088  HB3 ALA A 126      -7.188   1.347   0.709  1.00 95.50           H  
ATOM   2089  O   ALA A 126      -5.525  -0.936   3.995  1.00 95.50           O  
ATOM   2090  N   ILE A 127      -6.248  -2.312   2.362  1.00 96.19           N  
ATOM   2091  H   ILE A 127      -6.550  -2.379   1.400  1.00 96.19           H  
ATOM   2092  CA  ILE A 127      -6.277  -3.534   3.178  1.00 96.19           C  
ATOM   2093  HA  ILE A 127      -6.940  -3.362   4.026  1.00 96.19           H  
ATOM   2094  C   ILE A 127      -4.894  -3.840   3.763  1.00 96.19           C  
ATOM   2095  CB  ILE A 127      -6.835  -4.726   2.363  1.00 96.19           C  
ATOM   2096  HB  ILE A 127      -6.246  -4.827   1.452  1.00 96.19           H  
ATOM   2097  O   ILE A 127      -4.784  -3.980   4.980  1.00 96.19           O  
ATOM   2098  CG1 ILE A 127      -8.322  -4.497   1.986  1.00 96.19           C  
ATOM   2099 HG12 ILE A 127      -8.457  -3.491   1.589  1.00 96.19           H  
ATOM   2100 HG13 ILE A 127      -8.945  -4.576   2.877  1.00 96.19           H  
ATOM   2101  CG2 ILE A 127      -6.726  -6.035   3.164  1.00 96.19           C  
ATOM   2102 HG21 ILE A 127      -5.686  -6.277   3.387  1.00 96.19           H  
ATOM   2103 HG22 ILE A 127      -7.278  -5.953   4.100  1.00 96.19           H  
ATOM   2104 HG23 ILE A 127      -7.144  -6.867   2.596  1.00 96.19           H  
ATOM   2105  CD1 ILE A 127      -8.841  -5.478   0.920  1.00 96.19           C  
ATOM   2106 HD11 ILE A 127      -8.143  -5.526   0.084  1.00 96.19           H  
ATOM   2107 HD12 ILE A 127      -9.806  -5.128   0.552  1.00 96.19           H  
ATOM   2108 HD13 ILE A 127      -8.970  -6.472   1.348  1.00 96.19           H  
ATOM   2109  N   VAL A 128      -3.829  -3.858   2.947  1.00 95.31           N  
ATOM   2110  H   VAL A 128      -3.979  -3.734   1.956  1.00 95.31           H  
ATOM   2111  CA  VAL A 128      -2.450  -4.063   3.430  1.00 95.31           C  
ATOM   2112  HA  VAL A 128      -2.373  -5.047   3.894  1.00 95.31           H  
ATOM   2113  C   VAL A 128      -2.107  -3.039   4.507  1.00 95.31           C  
ATOM   2114  CB  VAL A 128      -1.405  -3.968   2.293  1.00 95.31           C  
ATOM   2115  HB  VAL A 128      -1.552  -3.029   1.761  1.00 95.31           H  
ATOM   2116  O   VAL A 128      -1.650  -3.414   5.587  1.00 95.31           O  
ATOM   2117  CG1 VAL A 128       0.038  -3.998   2.827  1.00 95.31           C  
ATOM   2118 HG11 VAL A 128       0.747  -4.031   1.999  1.00 95.31           H  
ATOM   2119 HG12 VAL A 128       0.254  -3.107   3.417  1.00 95.31           H  
ATOM   2120 HG13 VAL A 128       0.190  -4.878   3.451  1.00 95.31           H  
ATOM   2121  CG2 VAL A 128      -1.503  -5.114   1.287  1.00 95.31           C  
ATOM   2122 HG21 VAL A 128      -2.518  -5.171   0.895  1.00 95.31           H  
ATOM   2123 HG22 VAL A 128      -0.825  -4.930   0.454  1.00 95.31           H  
ATOM   2124 HG23 VAL A 128      -1.232  -6.057   1.761  1.00 95.31           H  
ATOM   2125  N   ALA A 129      -2.333  -1.746   4.252  1.00 94.81           N  
ATOM   2126  H   ALA A 129      -2.749  -1.469   3.374  1.00 94.81           H  
ATOM   2127  CA  ALA A 129      -1.932  -0.707   5.191  1.00 94.81           C  
ATOM   2128  HA  ALA A 129      -0.860  -0.805   5.361  1.00 94.81           H  
ATOM   2129  C   ALA A 129      -2.631  -0.856   6.547  1.00 94.81           C  
ATOM   2130  CB  ALA A 129      -2.199   0.665   4.572  1.00 94.81           C  
ATOM   2131  HB1 ALA A 129      -1.813   0.710   3.554  1.00 94.81           H  
ATOM   2132  HB2 ALA A 129      -3.270   0.867   4.563  1.00 94.81           H  
ATOM   2133  HB3 ALA A 129      -1.692   1.412   5.182  1.00 94.81           H  
ATOM   2134  O   ALA A 129      -1.988  -0.695   7.580  1.00 94.81           O  
ATOM   2135  N   PHE A 130      -3.918  -1.208   6.548  1.00 96.56           N  
ATOM   2136  H   PHE A 130      -4.384  -1.334   5.661  1.00 96.56           H  
ATOM   2137  CA  PHE A 130      -4.715  -1.386   7.761  1.00 96.56           C  
ATOM   2138  HA  PHE A 130      -4.506  -0.573   8.456  1.00 96.56           H  
ATOM   2139  C   PHE A 130      -4.363  -2.688   8.492  1.00 96.56           C  
ATOM   2140  CB  PHE A 130      -6.204  -1.328   7.382  1.00 96.56           C  
ATOM   2141  HB2 PHE A 130      -6.769  -1.889   8.127  1.00 96.56           H  
ATOM   2142  HB3 PHE A 130      -6.355  -1.823   6.423  1.00 96.56           H  
ATOM   2143  O   PHE A 130      -4.129  -2.676   9.705  1.00 96.56           O  
ATOM   2144  CG  PHE A 130      -6.768   0.083   7.295  1.00 96.56           C  
ATOM   2145  CD1 PHE A 130      -7.885   0.445   8.069  1.00 96.56           C  
ATOM   2146  HD1 PHE A 130      -8.374  -0.288   8.693  1.00 96.56           H  
ATOM   2147  CD2 PHE A 130      -6.196   1.039   6.432  1.00 96.56           C  
ATOM   2148  HD2 PHE A 130      -5.356   0.779   5.806  1.00 96.56           H  
ATOM   2149  CE1 PHE A 130      -8.390   1.755   8.020  1.00 96.56           C  
ATOM   2150  HE1 PHE A 130      -9.240   2.028   8.628  1.00 96.56           H  
ATOM   2151  CE2 PHE A 130      -6.711   2.344   6.369  1.00 96.56           C  
ATOM   2152  HE2 PHE A 130      -6.270   3.068   5.699  1.00 96.56           H  
ATOM   2153  CZ  PHE A 130      -7.803   2.705   7.170  1.00 96.56           C  
ATOM   2154  HZ  PHE A 130      -8.208   3.705   7.117  1.00 96.56           H  
ATOM   2155  N   GLN A 131      -4.256  -3.799   7.760  1.00 96.06           N  
ATOM   2156  H   GLN A 131      -4.433  -3.744   6.767  1.00 96.06           H  
ATOM   2157  CA  GLN A 131      -3.916  -5.108   8.318  1.00 96.06           C  
ATOM   2158  HA  GLN A 131      -4.663  -5.384   9.063  1.00 96.06           H  
ATOM   2159  C   GLN A 131      -2.544  -5.077   9.005  1.00 96.06           C  
ATOM   2160  CB  GLN A 131      -3.954  -6.142   7.183  1.00 96.06           C  
ATOM   2161  HB2 GLN A 131      -4.933  -6.086   6.707  1.00 96.06           H  
ATOM   2162  HB3 GLN A 131      -3.192  -5.896   6.444  1.00 96.06           H  
ATOM   2163  O   GLN A 131      -2.397  -5.552  10.133  1.00 96.06           O  
ATOM   2164  CG  GLN A 131      -3.729  -7.585   7.670  1.00 96.06           C  
ATOM   2165  HG2 GLN A 131      -4.427  -7.807   8.478  1.00 96.06           H  
ATOM   2166  HG3 GLN A 131      -2.714  -7.682   8.054  1.00 96.06           H  
ATOM   2167  CD  GLN A 131      -3.927  -8.623   6.566  1.00 96.06           C  
ATOM   2168  NE2 GLN A 131      -3.467  -9.838   6.749  1.00 96.06           N  
ATOM   2169 HE21 GLN A 131      -2.927 -10.082   7.567  1.00 96.06           H  
ATOM   2170 HE22 GLN A 131      -3.564 -10.458   5.958  1.00 96.06           H  
ATOM   2171  OE1 GLN A 131      -4.513  -8.372   5.531  1.00 96.06           O  
ATOM   2172  N   MET A 132      -1.559  -4.434   8.373  1.00 95.19           N  
ATOM   2173  H   MET A 132      -1.747  -4.092   7.442  1.00 95.19           H  
ATOM   2174  CA  MET A 132      -0.203  -4.298   8.912  1.00 95.19           C  
ATOM   2175  HA  MET A 132       0.088  -5.265   9.323  1.00 95.19           H  
ATOM   2176  C   MET A 132      -0.088  -3.312  10.086  1.00 95.19           C  
ATOM   2177  CB  MET A 132       0.770  -3.944   7.784  1.00 95.19           C  
ATOM   2178  HB2 MET A 132       0.470  -3.009   7.310  1.00 95.19           H  
ATOM   2179  HB3 MET A 132       1.756  -3.798   8.225  1.00 95.19           H  
ATOM   2180  O   MET A 132       0.962  -3.240  10.733  1.00 95.19           O  
ATOM   2181  CG  MET A 132       0.854  -5.050   6.719  1.00 95.19           C  
ATOM   2182  HG2 MET A 132       1.637  -4.788   6.008  1.00 95.19           H  
ATOM   2183  HG3 MET A 132      -0.095  -5.093   6.185  1.00 95.19           H  
ATOM   2184  SD  MET A 132       1.160  -6.739   7.310  1.00 95.19           S  
ATOM   2185  CE  MET A 132       2.876  -6.594   7.833  1.00 95.19           C  
ATOM   2186  HE1 MET A 132       3.507  -6.568   6.944  1.00 95.19           H  
ATOM   2187  HE2 MET A 132       3.144  -7.472   8.420  1.00 95.19           H  
ATOM   2188  HE3 MET A 132       3.017  -5.690   8.426  1.00 95.19           H  
ATOM   2189  N   THR A 133      -1.155  -2.572  10.399  1.00 96.19           N  
ATOM   2190  H   THR A 133      -1.963  -2.613   9.794  1.00 96.19           H  
ATOM   2191  CA  THR A 133      -1.237  -1.715  11.588  1.00 96.19           C  
ATOM   2192  HA  THR A 133      -0.236  -1.373  11.852  1.00 96.19           H  
ATOM   2193  C   THR A 133      -1.780  -2.459  12.806  1.00 96.19           C  
ATOM   2194  CB  THR A 133      -2.089  -0.474  11.288  1.00 96.19           C  
ATOM   2195  HB  THR A 133      -3.091  -0.760  10.968  1.00 96.19           H  
ATOM   2196  O   THR A 133      -1.444  -2.083  13.930  1.00 96.19           O  
ATOM   2197  CG2 THR A 133      -2.192   0.501  12.453  1.00 96.19           C  
ATOM   2198 HG21 THR A 133      -1.199   0.776  12.809  1.00 96.19           H  
ATOM   2199 HG22 THR A 133      -2.755   1.388  12.164  1.00 96.19           H  
ATOM   2200 HG23 THR A 133      -2.742   0.006  13.254  1.00 96.19           H  
ATOM   2201  OG1 THR A 133      -1.467   0.282  10.293  1.00 96.19           O  
ATOM   2202  HG1 THR A 133      -1.410   1.187  10.609  1.00 96.19           H  
ATOM   2203  N   LEU A 134      -2.568  -3.528  12.621  1.00 96.94           N  
ATOM   2204  H   LEU A 134      -2.772  -3.816  11.674  1.00 96.94           H  
ATOM   2205  CA  LEU A 134      -3.230  -4.256  13.714  1.00 96.94           C  
ATOM   2206  HA  LEU A 134      -3.990  -3.598  14.137  1.00 96.94           H  
ATOM   2207  C   LEU A 134      -2.307  -4.625  14.891  1.00 96.94           C  
ATOM   2208  CB  LEU A 134      -3.924  -5.518  13.169  1.00 96.94           C  
ATOM   2209  HB2 LEU A 134      -3.213  -6.092  12.574  1.00 96.94           H  
ATOM   2210  HB3 LEU A 134      -4.217  -6.148  14.009  1.00 96.94           H  
ATOM   2211  O   LEU A 134      -2.712  -4.399  16.036  1.00 96.94           O  
ATOM   2212  CG  LEU A 134      -5.175  -5.268  12.309  1.00 96.94           C  
ATOM   2213  HG  LEU A 134      -4.939  -4.600  11.482  1.00 96.94           H  
ATOM   2214  CD1 LEU A 134      -5.651  -6.604  11.738  1.00 96.94           C  
ATOM   2215 HD11 LEU A 134      -6.548  -6.458  11.136  1.00 96.94           H  
ATOM   2216 HD12 LEU A 134      -4.879  -7.030  11.097  1.00 96.94           H  
ATOM   2217 HD13 LEU A 134      -5.880  -7.302  12.543  1.00 96.94           H  
ATOM   2218  CD2 LEU A 134      -6.318  -4.670  13.138  1.00 96.94           C  
ATOM   2219 HD21 LEU A 134      -7.214  -4.604  12.522  1.00 96.94           H  
ATOM   2220 HD22 LEU A 134      -6.529  -5.306  13.998  1.00 96.94           H  
ATOM   2221 HD23 LEU A 134      -6.055  -3.664  13.467  1.00 96.94           H  
ATOM   2222  N   PRO A 135      -1.076  -5.140  14.686  1.00 96.06           N  
ATOM   2223  CA  PRO A 135      -0.229  -5.539  15.810  1.00 96.06           C  
ATOM   2224  HA  PRO A 135      -0.788  -6.237  16.433  1.00 96.06           H  
ATOM   2225  C   PRO A 135       0.216  -4.358  16.680  1.00 96.06           C  
ATOM   2226  CB  PRO A 135       0.967  -6.278  15.191  1.00 96.06           C  
ATOM   2227  HB2 PRO A 135       1.810  -5.598  15.070  1.00 96.06           H  
ATOM   2228  HB3 PRO A 135       1.256  -7.140  15.792  1.00 96.06           H  
ATOM   2229  O   PRO A 135       0.376  -4.521  17.889  1.00 96.06           O  
ATOM   2230  CG  PRO A 135       0.462  -6.699  13.811  1.00 96.06           C  
ATOM   2231  HG2 PRO A 135      -0.128  -7.611  13.893  1.00 96.06           H  
ATOM   2232  HG3 PRO A 135       1.283  -6.821  13.104  1.00 96.06           H  
ATOM   2233  CD  PRO A 135      -0.437  -5.530  13.436  1.00 96.06           C  
ATOM   2234  HD2 PRO A 135       0.171  -4.702  13.072  1.00 96.06           H  
ATOM   2235  HD3 PRO A 135      -1.145  -5.838  12.666  1.00 96.06           H  
ATOM   2236  N   ASP A 136       0.339  -3.164  16.098  1.00 96.81           N  
ATOM   2237  H   ASP A 136       0.068  -3.078  15.128  1.00 96.81           H  
ATOM   2238  CA  ASP A 136       1.027  -2.014  16.696  1.00 96.81           C  
ATOM   2239  HA  ASP A 136       1.703  -2.378  17.470  1.00 96.81           H  
ATOM   2240  C   ASP A 136       0.090  -1.000  17.377  1.00 96.81           C  
ATOM   2241  CB  ASP A 136       1.880  -1.329  15.611  1.00 96.81           C  
ATOM   2242  HB2 ASP A 136       1.231  -1.032  14.787  1.00 96.81           H  
ATOM   2243  HB3 ASP A 136       2.327  -0.429  16.035  1.00 96.81           H  
ATOM   2244  O   ASP A 136       0.556   0.012  17.909  1.00 96.81           O  
ATOM   2245  CG  ASP A 136       3.027  -2.207  15.087  1.00 96.81           C  
ATOM   2246  OD1 ASP A 136       3.539  -3.040  15.863  1.00 96.81           O  
ATOM   2247  OD2 ASP A 136       3.438  -1.992  13.918  1.00 96.81           O  
ATOM   2248  N   ILE A 137      -1.222  -1.251  17.376  1.00 97.75           N  
ATOM   2249  H   ILE A 137      -1.532  -2.109  16.943  1.00 97.75           H  
ATOM   2250  CA  ILE A 137      -2.243  -0.335  17.914  1.00 97.75           C  
ATOM   2251  HA  ILE A 137      -1.743   0.565  18.273  1.00 97.75           H  
ATOM   2252  C   ILE A 137      -2.977  -0.921  19.122  1.00 97.75           C  
ATOM   2253  CB  ILE A 137      -3.227   0.123  16.817  1.00 97.75           C  
ATOM   2254  HB  ILE A 137      -3.969   0.773  17.280  1.00 97.75           H  
ATOM   2255  O   ILE A 137      -2.918  -2.125  19.401  1.00 97.75           O  
ATOM   2256  CG1 ILE A 137      -3.985  -1.071  16.200  1.00 97.75           C  
ATOM   2257 HG12 ILE A 137      -4.486  -1.608  17.005  1.00 97.75           H  
ATOM   2258 HG13 ILE A 137      -3.287  -1.758  15.722  1.00 97.75           H  
ATOM   2259  CG2 ILE A 137      -2.461   0.976  15.801  1.00 97.75           C  
ATOM   2260 HG21 ILE A 137      -1.920   1.760  16.331  1.00 97.75           H  
ATOM   2261 HG22 ILE A 137      -1.739   0.357  15.268  1.00 97.75           H  
ATOM   2262 HG23 ILE A 137      -3.149   1.444  15.098  1.00 97.75           H  
ATOM   2263  CD1 ILE A 137      -5.057  -0.675  15.181  1.00 97.75           C  
ATOM   2264 HD11 ILE A 137      -5.661  -1.547  14.932  1.00 97.75           H  
ATOM   2265 HD12 ILE A 137      -5.694   0.107  15.594  1.00 97.75           H  
ATOM   2266 HD13 ILE A 137      -4.596  -0.307  14.264  1.00 97.75           H  
ATOM   2267  N   SER A 138      -3.681  -0.041  19.840  1.00 97.75           N  
ATOM   2268  H   SER A 138      -3.708   0.916  19.520  1.00 97.75           H  
ATOM   2269  CA  SER A 138      -4.481  -0.397  21.014  1.00 97.75           C  
ATOM   2270  HA  SER A 138      -3.816  -0.859  21.744  1.00 97.75           H  
ATOM   2271  C   SER A 138      -5.621  -1.372  20.699  1.00 97.75           C  
ATOM   2272  CB  SER A 138      -5.067   0.876  21.643  1.00 97.75           C  
ATOM   2273  HB2 SER A 138      -4.298   1.647  21.683  1.00 97.75           H  
ATOM   2274  HB3 SER A 138      -5.392   0.642  22.657  1.00 97.75           H  
ATOM   2275  O   SER A 138      -6.069  -1.483  19.561  1.00 97.75           O  
ATOM   2276  OG  SER A 138      -6.187   1.370  20.933  1.00 97.75           O  
ATOM   2277  HG  SER A 138      -5.878   1.994  20.271  1.00 97.75           H  
ATOM   2278  N   PHE A 139      -6.162  -2.023  21.733  1.00 97.25           N  
ATOM   2279  H   PHE A 139      -5.767  -1.881  22.652  1.00 97.25           H  
ATOM   2280  CA  PHE A 139      -7.302  -2.945  21.607  1.00 97.25           C  
ATOM   2281  HA  PHE A 139      -7.004  -3.784  20.978  1.00 97.25           H  
ATOM   2282  C   PHE A 139      -8.524  -2.293  20.930  1.00 97.25           C  
ATOM   2283  CB  PHE A 139      -7.679  -3.478  22.998  1.00 97.25           C  
ATOM   2284  HB2 PHE A 139      -6.819  -4.000  23.417  1.00 97.25           H  
ATOM   2285  HB3 PHE A 139      -7.895  -2.635  23.654  1.00 97.25           H  
ATOM   2286  O   PHE A 139      -9.089  -2.856  19.992  1.00 97.25           O  
ATOM   2287  CG  PHE A 139      -8.874  -4.416  22.993  1.00 97.25           C  
ATOM   2288  CD1 PHE A 139     -10.163  -3.932  23.291  1.00 97.25           C  
ATOM   2289  HD1 PHE A 139     -10.314  -2.889  23.529  1.00 97.25           H  
ATOM   2290  CD2 PHE A 139      -8.704  -5.772  22.656  1.00 97.25           C  
ATOM   2291  HD2 PHE A 139      -7.724  -6.149  22.401  1.00 97.25           H  
ATOM   2292  CE1 PHE A 139     -11.270  -4.800  23.264  1.00 97.25           C  
ATOM   2293  HE1 PHE A 139     -12.259  -4.426  23.484  1.00 97.25           H  
ATOM   2294  CE2 PHE A 139      -9.809  -6.642  22.634  1.00 97.25           C  
ATOM   2295  HE2 PHE A 139      -9.677  -7.684  22.384  1.00 97.25           H  
ATOM   2296  CZ  PHE A 139     -11.095  -6.155  22.934  1.00 97.25           C  
ATOM   2297  HZ  PHE A 139     -11.946  -6.819  22.901  1.00 97.25           H  
ATOM   2298  N   THR A 140      -8.889  -1.077  21.348  1.00 96.81           N  
ATOM   2299  H   THR A 140      -8.424  -0.664  22.145  1.00 96.81           H  
ATOM   2300  CA  THR A 140      -9.976  -0.299  20.735  1.00 96.81           C  
ATOM   2301  HA  THR A 140     -10.899  -0.878  20.767  1.00 96.81           H  
ATOM   2302  C   THR A 140      -9.663   0.033  19.277  1.00 96.81           C  
ATOM   2303  CB  THR A 140     -10.183   1.012  21.506  1.00 96.81           C  
ATOM   2304  HB  THR A 140      -9.350   1.684  21.298  1.00 96.81           H  
ATOM   2305  O   THR A 140     -10.530  -0.085  18.415  1.00 96.81           O  
ATOM   2306  CG2 THR A 140     -11.486   1.712  21.128  1.00 96.81           C  
ATOM   2307 HG21 THR A 140     -11.543   2.679  21.629  1.00 96.81           H  
ATOM   2308 HG22 THR A 140     -12.340   1.101  21.419  1.00 96.81           H  
ATOM   2309 HG23 THR A 140     -11.527   1.884  20.053  1.00 96.81           H  
ATOM   2310  OG1 THR A 140     -10.234   0.766  22.898  1.00 96.81           O  
ATOM   2311  HG1 THR A 140     -10.697   1.503  23.303  1.00 96.81           H  
ATOM   2312  N   GLY A 141      -8.409   0.397  18.983  1.00 97.56           N  
ATOM   2313  H   GLY A 141      -7.716   0.429  19.717  1.00 97.56           H  
ATOM   2314  CA  GLY A 141      -7.958   0.678  17.623  1.00 97.56           C  
ATOM   2315  HA2 GLY A 141      -6.923   1.019  17.647  1.00 97.56           H  
ATOM   2316  HA3 GLY A 141      -8.584   1.461  17.194  1.00 97.56           H  
ATOM   2317  C   GLY A 141      -8.063  -0.552  16.725  1.00 97.56           C  
ATOM   2318  O   GLY A 141      -8.577  -0.444  15.616  1.00 97.56           O  
ATOM   2319  N   ARG A 142      -7.677  -1.733  17.223  1.00 97.94           N  
ATOM   2320  H   ARG A 142      -7.265  -1.739  18.145  1.00 97.94           H  
ATOM   2321  CA  ARG A 142      -7.845  -3.007  16.505  1.00 97.94           C  
ATOM   2322  HA  ARG A 142      -7.317  -2.961  15.552  1.00 97.94           H  
ATOM   2323  C   ARG A 142      -9.298  -3.262  16.147  1.00 97.94           C  
ATOM   2324  CB  ARG A 142      -7.303  -4.193  17.318  1.00 97.94           C  
ATOM   2325  HB2 ARG A 142      -7.763  -4.204  18.306  1.00 97.94           H  
ATOM   2326  HB3 ARG A 142      -7.566  -5.120  16.808  1.00 97.94           H  
ATOM   2327  O   ARG A 142      -9.570  -3.593  15.005  1.00 97.94           O  
ATOM   2328  CG  ARG A 142      -5.782  -4.130  17.470  1.00 97.94           C  
ATOM   2329  HG2 ARG A 142      -5.320  -4.077  16.484  1.00 97.94           H  
ATOM   2330  HG3 ARG A 142      -5.521  -3.236  18.036  1.00 97.94           H  
ATOM   2331  CD  ARG A 142      -5.265  -5.341  18.235  1.00 97.94           C  
ATOM   2332  HD2 ARG A 142      -5.442  -6.224  17.621  1.00 97.94           H  
ATOM   2333  HD3 ARG A 142      -5.819  -5.427  19.170  1.00 97.94           H  
ATOM   2334  NE  ARG A 142      -3.832  -5.190  18.551  1.00 97.94           N  
ATOM   2335  HE  ARG A 142      -3.399  -4.320  18.277  1.00 97.94           H  
ATOM   2336  NH1 ARG A 142      -3.453  -7.329  19.342  1.00 97.94           N  
ATOM   2337 HH11 ARG A 142      -4.429  -7.512  19.161  1.00 97.94           H  
ATOM   2338 HH12 ARG A 142      -2.780  -8.074  19.454  1.00 97.94           H  
ATOM   2339  NH2 ARG A 142      -1.769  -5.870  19.257  1.00 97.94           N  
ATOM   2340 HH21 ARG A 142      -1.214  -6.525  19.788  1.00 97.94           H  
ATOM   2341 HH22 ARG A 142      -1.322  -5.038  18.898  1.00 97.94           H  
ATOM   2342  CZ  ARG A 142      -3.031  -6.124  19.048  1.00 97.94           C  
ATOM   2343  N   ALA A 143     -10.228  -3.056  17.079  1.00 97.81           N  
ATOM   2344  H   ALA A 143      -9.942  -2.768  18.004  1.00 97.81           H  
ATOM   2345  CA  ALA A 143     -11.649  -3.245  16.791  1.00 97.81           C  
ATOM   2346  HA  ALA A 143     -11.794  -4.270  16.448  1.00 97.81           H  
ATOM   2347  C   ALA A 143     -12.149  -2.314  15.665  1.00 97.81           C  
ATOM   2348  CB  ALA A 143     -12.453  -3.062  18.081  1.00 97.81           C  
ATOM   2349  HB1 ALA A 143     -13.510  -3.216  17.865  1.00 97.81           H  
ATOM   2350  HB2 ALA A 143     -12.313  -2.056  18.478  1.00 97.81           H  
ATOM   2351  HB3 ALA A 143     -12.140  -3.788  18.831  1.00 97.81           H  
ATOM   2352  O   ALA A 143     -12.893  -2.754  14.789  1.00 97.81           O  
ATOM   2353  N   LEU A 144     -11.716  -1.046  15.652  1.00 97.75           N  
ATOM   2354  H   LEU A 144     -11.108  -0.739  16.397  1.00 97.75           H  
ATOM   2355  CA  LEU A 144     -12.075  -0.084  14.603  1.00 97.75           C  
ATOM   2356  HA  LEU A 144     -13.154  -0.115  14.450  1.00 97.75           H  
ATOM   2357  C   LEU A 144     -11.448  -0.431  13.244  1.00 97.75           C  
ATOM   2358  CB  LEU A 144     -11.659   1.333  15.046  1.00 97.75           C  
ATOM   2359  HB2 LEU A 144     -10.610   1.313  15.344  1.00 97.75           H  
ATOM   2360  HB3 LEU A 144     -11.744   2.003  14.190  1.00 97.75           H  
ATOM   2361  O   LEU A 144     -12.149  -0.414  12.234  1.00 97.75           O  
ATOM   2362  CG  LEU A 144     -12.488   1.917  16.207  1.00 97.75           C  
ATOM   2363  HG  LEU A 144     -12.438   1.258  17.074  1.00 97.75           H  
ATOM   2364  CD1 LEU A 144     -11.902   3.274  16.592  1.00 97.75           C  
ATOM   2365 HD11 LEU A 144     -12.509   3.737  17.369  1.00 97.75           H  
ATOM   2366 HD12 LEU A 144     -11.869   3.935  15.725  1.00 97.75           H  
ATOM   2367 HD13 LEU A 144     -10.893   3.133  16.978  1.00 97.75           H  
ATOM   2368  CD2 LEU A 144     -13.960   2.111  15.828  1.00 97.75           C  
ATOM   2369 HD21 LEU A 144     -14.476   2.635  16.633  1.00 97.75           H  
ATOM   2370 HD22 LEU A 144     -14.441   1.145  15.679  1.00 97.75           H  
ATOM   2371 HD23 LEU A 144     -14.032   2.709  14.920  1.00 97.75           H  
ATOM   2372  N   VAL A 145     -10.155  -0.769  13.225  1.00 97.50           N  
ATOM   2373  H   VAL A 145      -9.653  -0.778  14.102  1.00 97.50           H  
ATOM   2374  CA  VAL A 145      -9.431  -1.155  12.003  1.00 97.50           C  
ATOM   2375  HA  VAL A 145      -9.604  -0.399  11.236  1.00 97.50           H  
ATOM   2376  C   VAL A 145      -9.980  -2.467  11.433  1.00 97.50           C  
ATOM   2377  CB  VAL A 145      -7.907  -1.228  12.260  1.00 97.50           C  
ATOM   2378  HB  VAL A 145      -7.724  -1.871  13.121  1.00 97.50           H  
ATOM   2379  O   VAL A 145     -10.206  -2.541  10.230  1.00 97.50           O  
ATOM   2380  CG1 VAL A 145      -7.100  -1.786  11.077  1.00 97.50           C  
ATOM   2381 HG11 VAL A 145      -7.096  -1.061  10.263  1.00 97.50           H  
ATOM   2382 HG12 VAL A 145      -7.509  -2.732  10.724  1.00 97.50           H  
ATOM   2383 HG13 VAL A 145      -6.071  -1.959  11.392  1.00 97.50           H  
ATOM   2384  CG2 VAL A 145      -7.335   0.174  12.547  1.00 97.50           C  
ATOM   2385 HG21 VAL A 145      -6.254   0.180  12.405  1.00 97.50           H  
ATOM   2386 HG22 VAL A 145      -7.772   0.906  11.868  1.00 97.50           H  
ATOM   2387 HG23 VAL A 145      -7.547   0.468  13.574  1.00 97.50           H  
ATOM   2388  N   SER A 146     -10.275  -3.472  12.264  1.00 97.50           N  
ATOM   2389  H   SER A 146     -10.060  -3.394  13.248  1.00 97.50           H  
ATOM   2390  CA  SER A 146     -10.839  -4.745  11.801  1.00 97.50           C  
ATOM   2391  HA  SER A 146     -10.190  -5.179  11.041  1.00 97.50           H  
ATOM   2392  C   SER A 146     -12.215  -4.553  11.170  1.00 97.50           C  
ATOM   2393  CB  SER A 146     -10.949  -5.734  12.955  1.00 97.50           C  
ATOM   2394  HB2 SER A 146     -11.527  -5.289  13.766  1.00 97.50           H  
ATOM   2395  HB3 SER A 146     -11.460  -6.631  12.607  1.00 97.50           H  
ATOM   2396  O   SER A 146     -12.490  -5.095  10.105  1.00 97.50           O  
ATOM   2397  OG  SER A 146      -9.662  -6.085  13.427  1.00 97.50           O  
ATOM   2398  HG  SER A 146      -9.755  -6.870  13.971  1.00 97.50           H  
ATOM   2399  N   ARG A 147     -13.054  -3.700  11.778  1.00 97.25           N  
ATOM   2400  H   ARG A 147     -12.763  -3.288  12.653  1.00 97.25           H  
ATOM   2401  CA  ARG A 147     -14.368  -3.346  11.210  1.00 97.25           C  
ATOM   2402  HA  ARG A 147     -14.945  -4.261  11.078  1.00 97.25           H  
ATOM   2403  C   ARG A 147     -14.246  -2.685   9.836  1.00 97.25           C  
ATOM   2404  CB  ARG A 147     -15.117  -2.447  12.193  1.00 97.25           C  
ATOM   2405  HB2 ARG A 147     -14.551  -1.530  12.354  1.00 97.25           H  
ATOM   2406  HB3 ARG A 147     -15.203  -2.993  13.132  1.00 97.25           H  
ATOM   2407  O   ARG A 147     -15.085  -2.894   8.965  1.00 97.25           O  
ATOM   2408  CG  ARG A 147     -16.561  -2.198  11.723  1.00 97.25           C  
ATOM   2409  HG2 ARG A 147     -16.613  -1.757  10.728  1.00 97.25           H  
ATOM   2410  HG3 ARG A 147     -17.052  -3.171  11.697  1.00 97.25           H  
ATOM   2411  CD  ARG A 147     -17.353  -1.342  12.701  1.00 97.25           C  
ATOM   2412  HD2 ARG A 147     -18.400  -1.303  12.401  1.00 97.25           H  
ATOM   2413  HD3 ARG A 147     -17.288  -1.833  13.672  1.00 97.25           H  
ATOM   2414  NE  ARG A 147     -16.796   0.037  12.712  1.00 97.25           N  
ATOM   2415  HE  ARG A 147     -16.084   0.225  12.022  1.00 97.25           H  
ATOM   2416  NH1 ARG A 147     -18.222   0.950  14.240  1.00 97.25           N  
ATOM   2417 HH11 ARG A 147     -18.691   0.057  14.285  1.00 97.25           H  
ATOM   2418 HH12 ARG A 147     -18.491   1.707  14.853  1.00 97.25           H  
ATOM   2419  NH2 ARG A 147     -16.656   2.252  13.310  1.00 97.25           N  
ATOM   2420 HH21 ARG A 147     -17.056   3.060  13.765  1.00 97.25           H  
ATOM   2421 HH22 ARG A 147     -15.848   2.365  12.714  1.00 97.25           H  
ATOM   2422  CZ  ARG A 147     -17.217   1.075  13.421  1.00 97.25           C  
ATOM   2423  N   GLU A 148     -13.227  -1.853   9.659  1.00 96.94           N  
ATOM   2424  H   GLU A 148     -12.604  -1.681  10.435  1.00 96.94           H  
ATOM   2425  CA  GLU A 148     -12.945  -1.214   8.378  1.00 96.94           C  
ATOM   2426  HA  GLU A 148     -13.888  -0.842   7.980  1.00 96.94           H  
ATOM   2427  C   GLU A 148     -12.404  -2.212   7.356  1.00 96.94           C  
ATOM   2428  CB  GLU A 148     -11.982  -0.030   8.556  1.00 96.94           C  
ATOM   2429  HB2 GLU A 148     -12.369   0.616   9.345  1.00 96.94           H  
ATOM   2430  HB3 GLU A 148     -11.004  -0.396   8.869  1.00 96.94           H  
ATOM   2431  O   GLU A 148     -12.831  -2.179   6.207  1.00 96.94           O  
ATOM   2432  CG  GLU A 148     -11.810   0.801   7.268  1.00 96.94           C  
ATOM   2433  HG2 GLU A 148     -11.312   0.192   6.514  1.00 96.94           H  
ATOM   2434  HG3 GLU A 148     -11.161   1.649   7.488  1.00 96.94           H  
ATOM   2435  CD  GLU A 148     -13.133   1.356   6.717  1.00 96.94           C  
ATOM   2436  OE1 GLU A 148     -13.196   1.648   5.506  1.00 96.94           O  
ATOM   2437  OE2 GLU A 148     -14.077   1.540   7.529  1.00 96.94           O  
ATOM   2438  N   LEU A 149     -11.549  -3.152   7.767  1.00 96.69           N  
ATOM   2439  H   LEU A 149     -11.238  -3.142   8.728  1.00 96.69           H  
ATOM   2440  CA  LEU A 149     -11.086  -4.235   6.898  1.00 96.69           C  
ATOM   2441  HA  LEU A 149     -10.602  -3.802   6.023  1.00 96.69           H  
ATOM   2442  C   LEU A 149     -12.265  -5.077   6.375  1.00 96.69           C  
ATOM   2443  CB  LEU A 149     -10.064  -5.094   7.662  1.00 96.69           C  
ATOM   2444  HB2 LEU A 149      -9.925  -6.025   7.113  1.00 96.69           H  
ATOM   2445  HB3 LEU A 149     -10.483  -5.352   8.635  1.00 96.69           H  
ATOM   2446  O   LEU A 149     -12.353  -5.321   5.173  1.00 96.69           O  
ATOM   2447  CG  LEU A 149      -8.683  -4.439   7.864  1.00 96.69           C  
ATOM   2448  HG  LEU A 149      -8.783  -3.424   8.248  1.00 96.69           H  
ATOM   2449  CD1 LEU A 149      -7.859  -5.260   8.858  1.00 96.69           C  
ATOM   2450 HD11 LEU A 149      -7.734  -6.278   8.489  1.00 96.69           H  
ATOM   2451 HD12 LEU A 149      -8.369  -5.286   9.821  1.00 96.69           H  
ATOM   2452 HD13 LEU A 149      -6.882  -4.797   8.996  1.00 96.69           H  
ATOM   2453  CD2 LEU A 149      -7.908  -4.401   6.549  1.00 96.69           C  
ATOM   2454 HD21 LEU A 149      -8.398  -3.732   5.842  1.00 96.69           H  
ATOM   2455 HD22 LEU A 149      -7.861  -5.408   6.134  1.00 96.69           H  
ATOM   2456 HD23 LEU A 149      -6.889  -4.050   6.715  1.00 96.69           H  
ATOM   2457  N   ASP A 150     -13.223  -5.433   7.235  1.00 96.69           N  
ATOM   2458  H   ASP A 150     -13.057  -5.293   8.222  1.00 96.69           H  
ATOM   2459  CA  ASP A 150     -14.434  -6.165   6.835  1.00 96.69           C  
ATOM   2460  HA  ASP A 150     -14.144  -7.093   6.342  1.00 96.69           H  
ATOM   2461  C   ASP A 150     -15.310  -5.363   5.856  1.00 96.69           C  
ATOM   2462  CB  ASP A 150     -15.264  -6.503   8.085  1.00 96.69           C  
ATOM   2463  HB2 ASP A 150     -16.213  -6.930   7.761  1.00 96.69           H  
ATOM   2464  HB3 ASP A 150     -15.476  -5.582   8.627  1.00 96.69           H  
ATOM   2465  O   ASP A 150     -15.874  -5.915   4.900  1.00 96.69           O  
ATOM   2466  CG  ASP A 150     -14.599  -7.507   9.033  1.00 96.69           C  
ATOM   2467  OD1 ASP A 150     -13.777  -8.318   8.552  1.00 96.69           O  
ATOM   2468  OD2 ASP A 150     -14.967  -7.477  10.230  1.00 96.69           O  
ATOM   2469  N   SER A 151     -15.390  -4.046   6.070  1.00 96.31           N  
ATOM   2470  H   SER A 151     -14.874  -3.678   6.857  1.00 96.31           H  
ATOM   2471  CA  SER A 151     -16.108  -3.105   5.208  1.00 96.31           C  
ATOM   2472  HA  SER A 151     -17.129  -3.458   5.067  1.00 96.31           H  
ATOM   2473  C   SER A 151     -15.447  -2.982   3.833  1.00 96.31           C  
ATOM   2474  CB  SER A 151     -16.165  -1.730   5.879  1.00 96.31           C  
ATOM   2475  HB2 SER A 151     -15.158  -1.327   5.983  1.00 96.31           H  
ATOM   2476  HB3 SER A 151     -16.609  -1.822   6.870  1.00 96.31           H  
ATOM   2477  O   SER A 151     -16.134  -3.051   2.810  1.00 96.31           O  
ATOM   2478  OG  SER A 151     -16.929  -0.826   5.106  1.00 96.31           O  
ATOM   2479  HG  SER A 151     -16.513   0.033   5.205  1.00 96.31           H  
ATOM   2480  N   LEU A 152     -14.114  -2.873   3.787  1.00 95.69           N  
ATOM   2481  H   LEU A 152     -13.610  -2.817   4.661  1.00 95.69           H  
ATOM   2482  CA  LEU A 152     -13.329  -2.828   2.552  1.00 95.69           C  
ATOM   2483  HA  LEU A 152     -13.704  -2.020   1.923  1.00 95.69           H  
ATOM   2484  C   LEU A 152     -13.491  -4.125   1.754  1.00 95.69           C  
ATOM   2485  CB  LEU A 152     -11.848  -2.574   2.898  1.00 95.69           C  
ATOM   2486  HB2 LEU A 152     -11.249  -2.812   2.019  1.00 95.69           H  
ATOM   2487  HB3 LEU A 152     -11.553  -3.259   3.693  1.00 95.69           H  
ATOM   2488  O   LEU A 152     -13.826  -4.085   0.568  1.00 95.69           O  
ATOM   2489  CG  LEU A 152     -11.501  -1.132   3.331  1.00 95.69           C  
ATOM   2490  HG  LEU A 152     -12.159  -0.803   4.136  1.00 95.69           H  
ATOM   2491  CD1 LEU A 152     -10.049  -1.101   3.837  1.00 95.69           C  
ATOM   2492 HD11 LEU A 152     -10.053  -1.195   4.923  1.00 95.69           H  
ATOM   2493 HD12 LEU A 152      -9.468  -1.923   3.419  1.00 95.69           H  
ATOM   2494 HD13 LEU A 152      -9.568  -0.158   3.576  1.00 95.69           H  
ATOM   2495  CD2 LEU A 152     -11.654  -0.145   2.169  1.00 95.69           C  
ATOM   2496 HD21 LEU A 152     -12.693  -0.109   1.843  1.00 95.69           H  
ATOM   2497 HD22 LEU A 152     -11.390   0.853   2.517  1.00 95.69           H  
ATOM   2498 HD23 LEU A 152     -11.011  -0.427   1.335  1.00 95.69           H  
ATOM   2499  N   CYS A 153     -13.352  -5.275   2.416  1.00 95.31           N  
ATOM   2500  H   CYS A 153     -13.041  -5.250   3.377  1.00 95.31           H  
ATOM   2501  CA  CYS A 153     -13.556  -6.585   1.801  1.00 95.31           C  
ATOM   2502  HA  CYS A 153     -12.874  -6.695   0.958  1.00 95.31           H  
ATOM   2503  C   CYS A 153     -14.980  -6.747   1.253  1.00 95.31           C  
ATOM   2504  CB  CYS A 153     -13.221  -7.662   2.841  1.00 95.31           C  
ATOM   2505  HB2 CYS A 153     -13.664  -7.409   3.804  1.00 95.31           H  
ATOM   2506  HB3 CYS A 153     -13.600  -8.631   2.517  1.00 95.31           H  
ATOM   2507  O   CYS A 153     -15.168  -7.154   0.104  1.00 95.31           O  
ATOM   2508  SG  CYS A 153     -11.418  -7.757   3.000  1.00 95.31           S  
ATOM   2509  HG  CYS A 153     -11.380  -8.492   4.115  1.00 95.31           H  
ATOM   2510  N   SER A 154     -15.990  -6.368   2.040  1.00 95.00           N  
ATOM   2511  H   SER A 154     -15.778  -6.051   2.975  1.00 95.00           H  
ATOM   2512  CA  SER A 154     -17.388  -6.390   1.603  1.00 95.00           C  
ATOM   2513  HA  SER A 154     -17.655  -7.407   1.314  1.00 95.00           H  
ATOM   2514  C   SER A 154     -17.645  -5.474   0.404  1.00 95.00           C  
ATOM   2515  CB  SER A 154     -18.298  -5.957   2.744  1.00 95.00           C  
ATOM   2516  HB2 SER A 154     -17.971  -4.991   3.130  1.00 95.00           H  
ATOM   2517  HB3 SER A 154     -19.319  -5.862   2.374  1.00 95.00           H  
ATOM   2518  O   SER A 154     -18.338  -5.866  -0.538  1.00 95.00           O  
ATOM   2519  OG  SER A 154     -18.260  -6.931   3.755  1.00 95.00           O  
ATOM   2520  HG  SER A 154     -17.387  -6.914   4.153  1.00 95.00           H  
ATOM   2521  N   SER A 155     -17.097  -4.257   0.422  1.00 94.25           N  
ATOM   2522  H   SER A 155     -16.580  -3.972   1.241  1.00 94.25           H  
ATOM   2523  CA  SER A 155     -17.238  -3.285  -0.666  1.00 94.25           C  
ATOM   2524  HA  SER A 155     -18.297  -3.146  -0.883  1.00 94.25           H  
ATOM   2525  C   SER A 155     -16.569  -3.765  -1.949  1.00 94.25           C  
ATOM   2526  CB  SER A 155     -16.647  -1.940  -0.242  1.00 94.25           C  
ATOM   2527  HB2 SER A 155     -16.576  -1.291  -1.114  1.00 94.25           H  
ATOM   2528  HB3 SER A 155     -15.649  -2.087   0.171  1.00 94.25           H  
ATOM   2529  O   SER A 155     -17.167  -3.662  -3.017  1.00 94.25           O  
ATOM   2530  OG  SER A 155     -17.479  -1.337   0.729  1.00 94.25           O  
ATOM   2531  HG  SER A 155     -16.957  -1.229   1.527  1.00 94.25           H  
ATOM   2532  N   LEU A 156     -15.383  -4.364  -1.850  1.00 93.94           N  
ATOM   2533  H   LEU A 156     -14.939  -4.425  -0.945  1.00 93.94           H  
ATOM   2534  CA  LEU A 156     -14.676  -4.943  -2.986  1.00 93.94           C  
ATOM   2535  HA  LEU A 156     -14.562  -4.191  -3.767  1.00 93.94           H  
ATOM   2536  C   LEU A 156     -15.431  -6.140  -3.574  1.00 93.94           C  
ATOM   2537  CB  LEU A 156     -13.294  -5.335  -2.466  1.00 93.94           C  
ATOM   2538  HB2 LEU A 156     -12.798  -4.440  -2.092  1.00 93.94           H  
ATOM   2539  HB3 LEU A 156     -13.426  -6.025  -1.633  1.00 93.94           H  
ATOM   2540  O   LEU A 156     -15.624  -6.233  -4.784  1.00 93.94           O  
ATOM   2541  CG  LEU A 156     -12.386  -5.996  -3.509  1.00 93.94           C  
ATOM   2542  HG  LEU A 156     -12.858  -6.909  -3.874  1.00 93.94           H  
ATOM   2543  CD1 LEU A 156     -12.102  -5.071  -4.698  1.00 93.94           C  
ATOM   2544 HD11 LEU A 156     -13.008  -4.913  -5.284  1.00 93.94           H  
ATOM   2545 HD12 LEU A 156     -11.727  -4.108  -4.351  1.00 93.94           H  
ATOM   2546 HD13 LEU A 156     -11.360  -5.526  -5.355  1.00 93.94           H  
ATOM   2547  CD2 LEU A 156     -11.093  -6.367  -2.787  1.00 93.94           C  
ATOM   2548 HD21 LEU A 156     -10.269  -5.763  -3.167  1.00 93.94           H  
ATOM   2549 HD22 LEU A 156     -10.897  -7.430  -2.934  1.00 93.94           H  
ATOM   2550 HD23 LEU A 156     -11.157  -6.188  -1.713  1.00 93.94           H  
ATOM   2551  N   TYR A 157     -15.958  -7.024  -2.723  1.00 93.19           N  
ATOM   2552  H   TYR A 157     -15.741  -6.968  -1.739  1.00 93.19           H  
ATOM   2553  CA  TYR A 157     -16.811  -8.105  -3.203  1.00 93.19           C  
ATOM   2554  HA  TYR A 157     -16.256  -8.666  -3.955  1.00 93.19           H  
ATOM   2555  C   TYR A 157     -18.081  -7.565  -3.873  1.00 93.19           C  
ATOM   2556  CB  TYR A 157     -17.153  -9.036  -2.037  1.00 93.19           C  
ATOM   2557  HB2 TYR A 157     -16.225  -9.325  -1.542  1.00 93.19           H  
ATOM   2558  HB3 TYR A 157     -17.760  -8.500  -1.308  1.00 93.19           H  
ATOM   2559  O   TYR A 157     -18.499  -8.065  -4.912  1.00 93.19           O  
ATOM   2560  CG  TYR A 157     -17.870 -10.291  -2.479  1.00 93.19           C  
ATOM   2561  CD1 TYR A 157     -19.261 -10.424  -2.320  1.00 93.19           C  
ATOM   2562  HD1 TYR A 157     -19.816  -9.640  -1.826  1.00 93.19           H  
ATOM   2563  CD2 TYR A 157     -17.124 -11.313  -3.085  1.00 93.19           C  
ATOM   2564  HD2 TYR A 157     -16.056 -11.203  -3.201  1.00 93.19           H  
ATOM   2565  CE1 TYR A 157     -19.908 -11.596  -2.757  1.00 93.19           C  
ATOM   2566  HE1 TYR A 157     -20.972 -11.728  -2.631  1.00 93.19           H  
ATOM   2567  CE2 TYR A 157     -17.762 -12.478  -3.541  1.00 93.19           C  
ATOM   2568  HE2 TYR A 157     -17.198 -13.255  -4.034  1.00 93.19           H  
ATOM   2569  OH  TYR A 157     -19.760 -13.750  -3.805  1.00 93.19           O  
ATOM   2570  HH  TYR A 157     -20.023 -14.337  -3.092  1.00 93.19           H  
ATOM   2571  CZ  TYR A 157     -19.150 -12.629  -3.354  1.00 93.19           C  
ATOM   2572  N   LYS A 158     -18.706  -6.510  -3.342  1.00 92.25           N  
ATOM   2573  H   LYS A 158     -18.337  -6.113  -2.489  1.00 92.25           H  
ATOM   2574  CA  LYS A 158     -19.858  -5.878  -4.002  1.00 92.25           C  
ATOM   2575  HA  LYS A 158     -20.596  -6.643  -4.242  1.00 92.25           H  
ATOM   2576  C   LYS A 158     -19.480  -5.238  -5.335  1.00 92.25           C  
ATOM   2577  CB  LYS A 158     -20.510  -4.840  -3.087  1.00 92.25           C  
ATOM   2578  HB2 LYS A 158     -21.197  -4.230  -3.674  1.00 92.25           H  
ATOM   2579  HB3 LYS A 158     -19.743  -4.185  -2.674  1.00 92.25           H  
ATOM   2580  O   LYS A 158     -20.259  -5.371  -6.274  1.00 92.25           O  
ATOM   2581  CG  LYS A 158     -21.297  -5.501  -1.949  1.00 92.25           C  
ATOM   2582  HG2 LYS A 158     -20.660  -6.199  -1.405  1.00 92.25           H  
ATOM   2583  HG3 LYS A 158     -22.144  -6.053  -2.358  1.00 92.25           H  
ATOM   2584  CD  LYS A 158     -21.786  -4.415  -0.988  1.00 92.25           C  
ATOM   2585  HD2 LYS A 158     -22.476  -3.752  -1.509  1.00 92.25           H  
ATOM   2586  HD3 LYS A 158     -20.927  -3.841  -0.642  1.00 92.25           H  
ATOM   2587  CE  LYS A 158     -22.483  -5.053   0.214  1.00 92.25           C  
ATOM   2588  HE2 LYS A 158     -21.792  -5.754   0.685  1.00 92.25           H  
ATOM   2589  HE3 LYS A 158     -23.350  -5.613  -0.137  1.00 92.25           H  
ATOM   2590  NZ  LYS A 158     -22.897  -4.016   1.191  1.00 92.25           N  
ATOM   2591  HZ1 LYS A 158     -23.421  -4.428   1.950  1.00 92.25           H  
ATOM   2592  HZ2 LYS A 158     -23.467  -3.314   0.742  1.00 92.25           H  
ATOM   2593  HZ3 LYS A 158     -22.084  -3.560   1.580  1.00 92.25           H  
ATOM   2594  N   PHE A 159     -18.299  -4.623  -5.428  1.00 91.19           N  
ATOM   2595  H   PHE A 159     -17.715  -4.575  -4.605  1.00 91.19           H  
ATOM   2596  CA  PHE A 159     -17.784  -4.011  -6.654  1.00 91.19           C  
ATOM   2597  HA  PHE A 159     -18.460  -3.213  -6.962  1.00 91.19           H  
ATOM   2598  C   PHE A 159     -17.737  -5.029  -7.792  1.00 91.19           C  
ATOM   2599  CB  PHE A 159     -16.405  -3.382  -6.392  1.00 91.19           C  
ATOM   2600  HB2 PHE A 159     -16.537  -2.495  -5.772  1.00 91.19           H  
ATOM   2601  HB3 PHE A 159     -15.790  -4.073  -5.816  1.00 91.19           H  
ATOM   2602  O   PHE A 159     -18.227  -4.740  -8.873  1.00 91.19           O  
ATOM   2603  CG  PHE A 159     -15.647  -2.998  -7.653  1.00 91.19           C  
ATOM   2604  CD1 PHE A 159     -14.642  -3.840  -8.167  1.00 91.19           C  
ATOM   2605  HD1 PHE A 159     -14.406  -4.772  -7.675  1.00 91.19           H  
ATOM   2606  CD2 PHE A 159     -15.956  -1.796  -8.317  1.00 91.19           C  
ATOM   2607  HD2 PHE A 159     -16.740  -1.156  -7.941  1.00 91.19           H  
ATOM   2608  CE1 PHE A 159     -13.925  -3.461  -9.317  1.00 91.19           C  
ATOM   2609  HE1 PHE A 159     -13.136  -4.092  -9.697  1.00 91.19           H  
ATOM   2610  CE2 PHE A 159     -15.222  -1.408  -9.452  1.00 91.19           C  
ATOM   2611  HE2 PHE A 159     -15.413  -0.456  -9.925  1.00 91.19           H  
ATOM   2612  CZ  PHE A 159     -14.207  -2.241  -9.956  1.00 91.19           C  
ATOM   2613  HZ  PHE A 159     -13.635  -1.934 -10.818  1.00 91.19           H  
ATOM   2614  N   TYR A 160     -17.293  -6.267  -7.558  1.00 90.69           N  
ATOM   2615  H   TYR A 160     -16.838  -6.485  -6.683  1.00 90.69           H  
ATOM   2616  CA  TYR A 160     -17.332  -7.280  -8.620  1.00 90.69           C  
ATOM   2617  HA  TYR A 160     -16.812  -6.891  -9.495  1.00 90.69           H  
ATOM   2618  C   TYR A 160     -18.753  -7.619  -9.084  1.00 90.69           C  
ATOM   2619  CB  TYR A 160     -16.628  -8.548  -8.138  1.00 90.69           C  
ATOM   2620  HB2 TYR A 160     -17.158  -8.909  -7.256  1.00 90.69           H  
ATOM   2621  HB3 TYR A 160     -16.702  -9.301  -8.923  1.00 90.69           H  
ATOM   2622  O   TYR A 160     -18.959  -7.944 -10.243  1.00 90.69           O  
ATOM   2623  CG  TYR A 160     -15.167  -8.368  -7.797  1.00 90.69           C  
ATOM   2624  CD1 TYR A 160     -14.320  -7.624  -8.642  1.00 90.69           C  
ATOM   2625  HD1 TYR A 160     -14.692  -7.164  -9.546  1.00 90.69           H  
ATOM   2626  CD2 TYR A 160     -14.655  -8.966  -6.633  1.00 90.69           C  
ATOM   2627  HD2 TYR A 160     -15.303  -9.549  -5.997  1.00 90.69           H  
ATOM   2628  CE1 TYR A 160     -12.961  -7.478  -8.318  1.00 90.69           C  
ATOM   2629  HE1 TYR A 160     -12.287  -6.936  -8.965  1.00 90.69           H  
ATOM   2630  CE2 TYR A 160     -13.297  -8.823  -6.309  1.00 90.69           C  
ATOM   2631  HE2 TYR A 160     -12.904  -9.256  -5.401  1.00 90.69           H  
ATOM   2632  OH  TYR A 160     -11.125  -7.964  -6.856  1.00 90.69           O  
ATOM   2633  HH  TYR A 160     -10.844  -8.524  -6.128  1.00 90.69           H  
ATOM   2634  CZ  TYR A 160     -12.444  -8.085  -7.156  1.00 90.69           C  
ATOM   2635  N   GLY A 161     -19.753  -7.487  -8.213  1.00 87.31           N  
ATOM   2636  H   GLY A 161     -19.544  -7.035  -7.335  1.00 87.31           H  
ATOM   2637  CA  GLY A 161     -21.153  -7.670  -8.598  1.00 87.31           C  
ATOM   2638  HA2 GLY A 161     -21.251  -8.581  -9.189  1.00 87.31           H  
ATOM   2639  HA3 GLY A 161     -21.759  -7.770  -7.698  1.00 87.31           H  
ATOM   2640  C   GLY A 161     -21.737  -6.525  -9.441  1.00 87.31           C  
ATOM   2641  O   GLY A 161     -22.818  -6.702  -9.992  1.00 87.31           O  
ATOM   2642  N   SER A 162     -21.068  -5.367  -9.538  1.00 86.38           N  
ATOM   2643  H   SER A 162     -20.181  -5.255  -9.070  1.00 86.38           H  
ATOM   2644  CA  SER A 162     -21.467  -4.284 -10.450  1.00 86.38           C  
ATOM   2645  HA  SER A 162     -22.519  -4.406 -10.707  1.00 86.38           H  
ATOM   2646  C   SER A 162     -20.706  -4.312 -11.778  1.00 86.38           C  
ATOM   2647  CB  SER A 162     -21.342  -2.919  -9.763  1.00 86.38           C  
ATOM   2648  HB2 SER A 162     -21.913  -2.931  -8.834  1.00 86.38           H  
ATOM   2649  HB3 SER A 162     -21.762  -2.153 -10.415  1.00 86.38           H  
ATOM   2650  O   SER A 162     -21.021  -3.537 -12.682  1.00 86.38           O  
ATOM   2651  OG  SER A 162     -20.000  -2.577  -9.461  1.00 86.38           O  
ATOM   2652  HG  SER A 162     -19.827  -1.696  -9.800  1.00 86.38           H  
ATOM   2653  N   GLN A 163     -19.712  -5.196 -11.916  1.00 85.56           N  
ATOM   2654  H   GLN A 163     -19.548  -5.858 -11.171  1.00 85.56           H  
ATOM   2655  CA  GLN A 163     -18.921  -5.350 -13.136  1.00 85.56           C  
ATOM   2656  HA  GLN A 163     -18.819  -4.380 -13.622  1.00 85.56           H  
ATOM   2657  C   GLN A 163     -19.620  -6.305 -14.106  1.00 85.56           C  
ATOM   2658  CB  GLN A 163     -17.518  -5.863 -12.802  1.00 85.56           C  
ATOM   2659  HB2 GLN A 163     -16.978  -6.067 -13.727  1.00 85.56           H  
ATOM   2660  HB3 GLN A 163     -17.632  -6.804 -12.265  1.00 85.56           H  
ATOM   2661  O   GLN A 163     -19.986  -7.426 -13.754  1.00 85.56           O  
ATOM   2662  CG  GLN A 163     -16.693  -4.894 -11.952  1.00 85.56           C  
ATOM   2663  HG2 GLN A 163     -15.718  -5.333 -11.736  1.00 85.56           H  
ATOM   2664  HG3 GLN A 163     -17.200  -4.704 -11.006  1.00 85.56           H  
ATOM   2665  CD  GLN A 163     -16.455  -3.573 -12.669  1.00 85.56           C  
ATOM   2666  NE2 GLN A 163     -16.574  -2.448 -12.006  1.00 85.56           N  
ATOM   2667 HE21 GLN A 163     -16.332  -1.617 -12.527  1.00 85.56           H  
ATOM   2668 HE22 GLN A 163     -16.739  -2.459 -11.010  1.00 85.56           H  
ATOM   2669  OE1 GLN A 163     -16.156  -3.524 -13.850  1.00 85.56           O  
ATOM   2670  N   THR A 164     -19.722  -5.887 -15.366  1.00 80.19           N  
ATOM   2671  H   THR A 164     -19.345  -4.983 -15.614  1.00 80.19           H  
ATOM   2672  CA  THR A 164     -20.328  -6.679 -16.443  1.00 80.19           C  
ATOM   2673  HA  THR A 164     -21.361  -6.902 -16.176  1.00 80.19           H  
ATOM   2674  C   THR A 164     -19.647  -8.027 -16.669  1.00 80.19           C  
ATOM   2675  CB  THR A 164     -20.331  -5.886 -17.754  1.00 80.19           C  
ATOM   2676  HB  THR A 164     -20.629  -6.534 -18.578  1.00 80.19           H  
ATOM   2677  O   THR A 164     -20.324  -9.004 -16.980  1.00 80.19           O  
ATOM   2678  CG2 THR A 164     -21.288  -4.688 -17.684  1.00 80.19           C  
ATOM   2679 HG21 THR A 164     -21.511  -4.342 -18.693  1.00 80.19           H  
ATOM   2680 HG22 THR A 164     -20.840  -3.878 -17.109  1.00 80.19           H  
ATOM   2681 HG23 THR A 164     -22.220  -4.984 -17.202  1.00 80.19           H  
ATOM   2682  OG1 THR A 164     -19.043  -5.360 -17.991  1.00 80.19           O  
ATOM   2683  HG1 THR A 164     -19.083  -4.786 -18.759  1.00 80.19           H  
ATOM   2684  N   GLU A 165     -18.333  -8.089 -16.444  1.00 78.12           N  
ATOM   2685  H   GLU A 165     -17.858  -7.221 -16.241  1.00 78.12           H  
ATOM   2686  CA  GLU A 165     -17.498  -9.292 -16.560  1.00 78.12           C  
ATOM   2687  HA  GLU A 165     -17.542  -9.661 -17.585  1.00 78.12           H  
ATOM   2688  C   GLU A 165     -17.956 -10.438 -15.641  1.00 78.12           C  
ATOM   2689  CB  GLU A 165     -16.053  -8.864 -16.254  1.00 78.12           C  
ATOM   2690  HB2 GLU A 165     -15.838  -7.969 -16.838  1.00 78.12           H  
ATOM   2691  HB3 GLU A 165     -15.978  -8.607 -15.197  1.00 78.12           H  
ATOM   2692  O   GLU A 165     -17.887 -11.590 -16.041  1.00 78.12           O  
ATOM   2693  CG  GLU A 165     -14.987  -9.919 -16.588  1.00 78.12           C  
ATOM   2694  HG2 GLU A 165     -15.077 -10.187 -17.641  1.00 78.12           H  
ATOM   2695  HG3 GLU A 165     -15.171 -10.809 -15.987  1.00 78.12           H  
ATOM   2696  CD  GLU A 165     -13.558  -9.418 -16.307  1.00 78.12           C  
ATOM   2697  OE1 GLU A 165     -12.596 -10.194 -16.476  1.00 78.12           O  
ATOM   2698  OE2 GLU A 165     -13.392  -8.233 -15.917  1.00 78.12           O  
ATOM   2699  N   PHE A 166     -18.502 -10.137 -14.455  1.00 79.38           N  
ATOM   2700  H   PHE A 166     -18.600  -9.164 -14.205  1.00 79.38           H  
ATOM   2701  CA  PHE A 166     -18.896 -11.144 -13.453  1.00 79.38           C  
ATOM   2702  HA  PHE A 166     -18.513 -12.117 -13.759  1.00 79.38           H  
ATOM   2703  C   PHE A 166     -20.419 -11.299 -13.302  1.00 79.38           C  
ATOM   2704  CB  PHE A 166     -18.245 -10.796 -12.104  1.00 79.38           C  
ATOM   2705  HB2 PHE A 166     -18.463 -11.589 -11.389  1.00 79.38           H  
ATOM   2706  HB3 PHE A 166     -18.712  -9.881 -11.739  1.00 79.38           H  
ATOM   2707  O   PHE A 166     -20.883 -12.056 -12.449  1.00 79.38           O  
ATOM   2708  CG  PHE A 166     -16.734 -10.622 -12.137  1.00 79.38           C  
ATOM   2709  CD1 PHE A 166     -15.907 -11.714 -12.448  1.00 79.38           C  
ATOM   2710  HD1 PHE A 166     -16.346 -12.676 -12.670  1.00 79.38           H  
ATOM   2711  CD2 PHE A 166     -16.153  -9.367 -11.887  1.00 79.38           C  
ATOM   2712  HD2 PHE A 166     -16.790  -8.538 -11.617  1.00 79.38           H  
ATOM   2713  CE1 PHE A 166     -14.515 -11.549 -12.516  1.00 79.38           C  
ATOM   2714  HE1 PHE A 166     -13.892 -12.398 -12.757  1.00 79.38           H  
ATOM   2715  CE2 PHE A 166     -14.763  -9.191 -11.983  1.00 79.38           C  
ATOM   2716  HE2 PHE A 166     -14.324  -8.218 -11.820  1.00 79.38           H  
ATOM   2717  CZ  PHE A 166     -13.944 -10.285 -12.304  1.00 79.38           C  
ATOM   2718  HZ  PHE A 166     -12.878 -10.157 -12.418  1.00 79.38           H  
ATOM   2719  N   ASN A 167     -21.221 -10.595 -14.113  1.00 69.94           N  
ATOM   2720  H   ASN A 167     -20.768 -10.003 -14.795  1.00 69.94           H  
ATOM   2721  CA  ASN A 167     -22.672 -10.436 -13.922  1.00 69.94           C  
ATOM   2722  HA  ASN A 167     -22.834  -9.957 -12.956  1.00 69.94           H  
ATOM   2723  C   ASN A 167     -23.472 -11.749 -13.874  1.00 69.94           C  
ATOM   2724  CB  ASN A 167     -23.238  -9.544 -15.051  1.00 69.94           C  
ATOM   2725  HB2 ASN A 167     -22.632  -9.652 -15.950  1.00 69.94           H  
ATOM   2726  HB3 ASN A 167     -24.244  -9.883 -15.296  1.00 69.94           H  
ATOM   2727  O   ASN A 167     -24.592 -11.756 -13.361  1.00 69.94           O  
ATOM   2728  CG  ASN A 167     -23.357  -8.075 -14.686  1.00 69.94           C  
ATOM   2729  ND2 ASN A 167     -23.769  -7.254 -15.621  1.00 69.94           N  
ATOM   2730 HD21 ASN A 167     -23.956  -7.589 -16.555  1.00 69.94           H  
ATOM   2731 HD22 ASN A 167     -23.868  -6.293 -15.326  1.00 69.94           H  
ATOM   2732  OD1 ASN A 167     -23.146  -7.637 -13.574  1.00 69.94           O  
ATOM   2733  N   SER A 168     -22.935 -12.849 -14.408  1.00 69.88           N  
ATOM   2734  H   SER A 168     -21.989 -12.797 -14.757  1.00 69.88           H  
ATOM   2735  CA  SER A 168     -23.655 -14.125 -14.493  1.00 69.88           C  
ATOM   2736  HA  SER A 168     -24.665 -13.991 -14.106  1.00 69.88           H  
ATOM   2737  C   SER A 168     -23.063 -15.249 -13.638  1.00 69.88           C  
ATOM   2738  CB  SER A 168     -23.835 -14.532 -15.954  1.00 69.88           C  
ATOM   2739  HB2 SER A 168     -24.449 -13.784 -16.456  1.00 69.88           H  
ATOM   2740  HB3 SER A 168     -24.362 -15.486 -15.994  1.00 69.88           H  
ATOM   2741  O   SER A 168     -23.739 -16.257 -13.433  1.00 69.88           O  
ATOM   2742  OG  SER A 168     -22.606 -14.654 -16.634  1.00 69.88           O  
ATOM   2743  HG  SER A 168     -22.187 -13.801 -16.769  1.00 69.88           H  
ATOM   2744  N   ASN A 169     -21.859 -15.082 -13.076  1.00 83.44           N  
ATOM   2745  H   ASN A 169     -21.379 -14.199 -13.177  1.00 83.44           H  
ATOM   2746  CA  ASN A 169     -21.133 -16.183 -12.449  1.00 83.44           C  
ATOM   2747  HA  ASN A 169     -21.817 -17.022 -12.318  1.00 83.44           H  
ATOM   2748  C   ASN A 169     -20.606 -15.829 -11.049  1.00 83.44           C  
ATOM   2749  CB  ASN A 169     -20.049 -16.666 -13.426  1.00 83.44           C  
ATOM   2750  HB2 ASN A 169     -20.455 -16.694 -14.437  1.00 83.44           H  
ATOM   2751  HB3 ASN A 169     -19.213 -15.967 -13.425  1.00 83.44           H  
ATOM   2752  O   ASN A 169     -19.551 -15.220 -10.877  1.00 83.44           O  
ATOM   2753  CG  ASN A 169     -19.558 -18.059 -13.075  1.00 83.44           C  
ATOM   2754  ND2 ASN A 169     -18.859 -18.717 -13.966  1.00 83.44           N  
ATOM   2755 HD21 ASN A 169     -18.419 -18.205 -14.717  1.00 83.44           H  
ATOM   2756 HD22 ASN A 169     -18.469 -19.613 -13.712  1.00 83.44           H  
ATOM   2757  OD1 ASN A 169     -19.824 -18.569 -11.993  1.00 83.44           O  
ATOM   2758  N   GLN A 170     -21.338 -16.269 -10.019  1.00 85.44           N  
ATOM   2759  H   GLN A 170     -22.181 -16.785 -10.225  1.00 85.44           H  
ATOM   2760  CA  GLN A 170     -20.930 -16.096  -8.619  1.00 85.44           C  
ATOM   2761  HA  GLN A 170     -20.780 -15.034  -8.425  1.00 85.44           H  
ATOM   2762  C   GLN A 170     -19.597 -16.798  -8.300  1.00 85.44           C  
ATOM   2763  CB  GLN A 170     -22.011 -16.636  -7.666  1.00 85.44           C  
ATOM   2764  HB2 GLN A 170     -21.615 -16.623  -6.651  1.00 85.44           H  
ATOM   2765  HB3 GLN A 170     -22.220 -17.674  -7.923  1.00 85.44           H  
ATOM   2766  O   GLN A 170     -18.890 -16.364  -7.388  1.00 85.44           O  
ATOM   2767  CG  GLN A 170     -23.337 -15.854  -7.674  1.00 85.44           C  
ATOM   2768  HG2 GLN A 170     -24.033 -16.365  -7.008  1.00 85.44           H  
ATOM   2769  HG3 GLN A 170     -23.764 -15.875  -8.676  1.00 85.44           H  
ATOM   2770  CD  GLN A 170     -23.231 -14.400  -7.204  1.00 85.44           C  
ATOM   2771  NE2 GLN A 170     -24.052 -13.523  -7.734  1.00 85.44           N  
ATOM   2772 HE21 GLN A 170     -24.645 -13.777  -8.511  1.00 85.44           H  
ATOM   2773 HE22 GLN A 170     -23.973 -12.570  -7.406  1.00 85.44           H  
ATOM   2774  OE1 GLN A 170     -22.439 -14.010  -6.357  1.00 85.44           O  
ATOM   2775  N   LEU A 171     -19.250 -17.864  -9.036  1.00 88.19           N  
ATOM   2776  H   LEU A 171     -19.792 -18.111  -9.852  1.00 88.19           H  
ATOM   2777  CA  LEU A 171     -18.009 -18.601  -8.816  1.00 88.19           C  
ATOM   2778  HA  LEU A 171     -17.900 -18.796  -7.749  1.00 88.19           H  
ATOM   2779  C   LEU A 171     -16.803 -17.764  -9.264  1.00 88.19           C  
ATOM   2780  CB  LEU A 171     -18.091 -19.944  -9.560  1.00 88.19           C  
ATOM   2781  HB2 LEU A 171     -18.977 -20.484  -9.227  1.00 88.19           H  
ATOM   2782  HB3 LEU A 171     -18.184 -19.746 -10.628  1.00 88.19           H  
ATOM   2783  O   LEU A 171     -15.868 -17.603  -8.490  1.00 88.19           O  
ATOM   2784  CG  LEU A 171     -16.861 -20.846  -9.369  1.00 88.19           C  
ATOM   2785  HG  LEU A 171     -15.963 -20.326  -9.704  1.00 88.19           H  
ATOM   2786  CD1 LEU A 171     -16.686 -21.272  -7.908  1.00 88.19           C  
ATOM   2787 HD11 LEU A 171     -16.344 -20.421  -7.320  1.00 88.19           H  
ATOM   2788 HD12 LEU A 171     -17.627 -21.645  -7.504  1.00 88.19           H  
ATOM   2789 HD13 LEU A 171     -15.927 -22.052  -7.846  1.00 88.19           H  
ATOM   2790  CD2 LEU A 171     -17.036 -22.099 -10.226  1.00 88.19           C  
ATOM   2791 HD21 LEU A 171     -17.858 -22.707  -9.847  1.00 88.19           H  
ATOM   2792 HD22 LEU A 171     -16.112 -22.677 -10.209  1.00 88.19           H  
ATOM   2793 HD23 LEU A 171     -17.241 -21.816 -11.259  1.00 88.19           H  
ATOM   2794  N   GLU A 172     -16.865 -17.157 -10.451  1.00 89.44           N  
ATOM   2795  H   GLU A 172     -17.669 -17.326 -11.039  1.00 89.44           H  
ATOM   2796  CA  GLU A 172     -15.796 -16.292 -10.985  1.00 89.44           C  
ATOM   2797  HA  GLU A 172     -14.859 -16.846 -11.048  1.00 89.44           H  
ATOM   2798  C   GLU A 172     -15.568 -15.065 -10.106  1.00 89.44           C  
ATOM   2799  CB  GLU A 172     -16.192 -15.798 -12.378  1.00 89.44           C  
ATOM   2800  HB2 GLU A 172     -15.535 -14.981 -12.678  1.00 89.44           H  
ATOM   2801  HB3 GLU A 172     -17.214 -15.422 -12.331  1.00 89.44           H  
ATOM   2802  O   GLU A 172     -14.437 -14.664  -9.837  1.00 89.44           O  
ATOM   2803  CG  GLU A 172     -16.100 -16.918 -13.421  1.00 89.44           C  
ATOM   2804  HG2 GLU A 172     -16.601 -17.797 -13.015  1.00 89.44           H  
ATOM   2805  HG3 GLU A 172     -15.056 -17.182 -13.586  1.00 89.44           H  
ATOM   2806  CD  GLU A 172     -16.755 -16.525 -14.755  1.00 89.44           C  
ATOM   2807  OE1 GLU A 172     -17.021 -17.458 -15.548  1.00 89.44           O  
ATOM   2808  OE2 GLU A 172     -17.136 -15.347 -14.917  1.00 89.44           O  
ATOM   2809  N   LYS A 173     -16.661 -14.502  -9.587  1.00 89.94           N  
ATOM   2810  H   LYS A 173     -17.554 -14.867  -9.886  1.00 89.94           H  
ATOM   2811  CA  LYS A 173     -16.621 -13.407  -8.623  1.00 89.94           C  
ATOM   2812  HA  LYS A 173     -16.081 -12.568  -9.064  1.00 89.94           H  
ATOM   2813  C   LYS A 173     -15.884 -13.803  -7.338  1.00 89.94           C  
ATOM   2814  CB  LYS A 173     -18.068 -13.003  -8.341  1.00 89.94           C  
ATOM   2815  HB2 LYS A 173     -18.627 -13.867  -7.982  1.00 89.94           H  
ATOM   2816  HB3 LYS A 173     -18.531 -12.644  -9.260  1.00 89.94           H  
ATOM   2817  O   LYS A 173     -15.045 -13.048  -6.838  1.00 89.94           O  
ATOM   2818  CG  LYS A 173     -18.117 -11.912  -7.285  1.00 89.94           C  
ATOM   2819  HG2 LYS A 173     -17.670 -12.272  -6.358  1.00 89.94           H  
ATOM   2820  HG3 LYS A 173     -17.554 -11.051  -7.645  1.00 89.94           H  
ATOM   2821  CD  LYS A 173     -19.559 -11.528  -6.999  1.00 89.94           C  
ATOM   2822  HD2 LYS A 173     -20.025 -11.101  -7.888  1.00 89.94           H  
ATOM   2823  HD3 LYS A 173     -20.113 -12.404  -6.661  1.00 89.94           H  
ATOM   2824  CE  LYS A 173     -19.433 -10.493  -5.897  1.00 89.94           C  
ATOM   2825  HE2 LYS A 173     -18.852 -10.919  -5.078  1.00 89.94           H  
ATOM   2826  HE3 LYS A 173     -18.858  -9.657  -6.295  1.00 89.94           H  
ATOM   2827  NZ  LYS A 173     -20.744 -10.029  -5.410  1.00 89.94           N  
ATOM   2828  HZ1 LYS A 173     -20.589  -9.544  -4.538  1.00 89.94           H  
ATOM   2829  HZ2 LYS A 173     -21.145  -9.396  -6.087  1.00 89.94           H  
ATOM   2830  HZ3 LYS A 173     -21.348 -10.827  -5.272  1.00 89.94           H  
ATOM   2831  N   ALA A 174     -16.231 -14.961  -6.773  1.00 91.44           N  
ATOM   2832  H   ALA A 174     -16.894 -15.556  -7.249  1.00 91.44           H  
ATOM   2833  CA  ALA A 174     -15.601 -15.472  -5.561  1.00 91.44           C  
ATOM   2834  HA  ALA A 174     -15.616 -14.695  -4.796  1.00 91.44           H  
ATOM   2835  C   ALA A 174     -14.132 -15.837  -5.805  1.00 91.44           C  
ATOM   2836  CB  ALA A 174     -16.419 -16.663  -5.055  1.00 91.44           C  
ATOM   2837  HB1 ALA A 174     -15.923 -17.107  -4.192  1.00 91.44           H  
ATOM   2838  HB2 ALA A 174     -17.419 -16.336  -4.770  1.00 91.44           H  
ATOM   2839  HB3 ALA A 174     -16.507 -17.415  -5.839  1.00 91.44           H  
ATOM   2840  O   ALA A 174     -13.287 -15.541  -4.963  1.00 91.44           O  
ATOM   2841  N   GLU A 175     -13.822 -16.406  -6.967  1.00 92.50           N  
ATOM   2842  H   GLU A 175     -14.565 -16.669  -7.599  1.00 92.50           H  
ATOM   2843  CA  GLU A 175     -12.458 -16.715  -7.386  1.00 92.50           C  
ATOM   2844  HA  GLU A 175     -11.988 -17.344  -6.630  1.00 92.50           H  
ATOM   2845  C   GLU A 175     -11.616 -15.441  -7.528  1.00 92.50           C  
ATOM   2846  CB  GLU A 175     -12.511 -17.507  -8.699  1.00 92.50           C  
ATOM   2847  HB2 GLU A 175     -13.175 -18.360  -8.564  1.00 92.50           H  
ATOM   2848  HB3 GLU A 175     -12.901 -16.871  -9.494  1.00 92.50           H  
ATOM   2849  O   GLU A 175     -10.532 -15.362  -6.951  1.00 92.50           O  
ATOM   2850  CG  GLU A 175     -11.122 -18.021  -9.093  1.00 92.50           C  
ATOM   2851  HG2 GLU A 175     -10.730 -18.622  -8.272  1.00 92.50           H  
ATOM   2852  HG3 GLU A 175     -10.463 -17.165  -9.235  1.00 92.50           H  
ATOM   2853  CD  GLU A 175     -11.115 -18.852 -10.381  1.00 92.50           C  
ATOM   2854  OE1 GLU A 175      -9.987 -19.199 -10.798  1.00 92.50           O  
ATOM   2855  OE2 GLU A 175     -12.205 -19.126 -10.928  1.00 92.50           O  
ATOM   2856  N   ARG A 176     -12.126 -14.402  -8.209  1.00 93.56           N  
ATOM   2857  H   ARG A 176     -12.998 -14.541  -8.700  1.00 93.56           H  
ATOM   2858  CA  ARG A 176     -11.420 -13.118  -8.349  1.00 93.56           C  
ATOM   2859  HA  ARG A 176     -10.457 -13.329  -8.813  1.00 93.56           H  
ATOM   2860  C   ARG A 176     -11.137 -12.476  -7.001  1.00 93.56           C  
ATOM   2861  CB  ARG A 176     -12.224 -12.152  -9.242  1.00 93.56           C  
ATOM   2862  HB2 ARG A 176     -13.159 -11.899  -8.740  1.00 93.56           H  
ATOM   2863  HB3 ARG A 176     -12.480 -12.652 -10.175  1.00 93.56           H  
ATOM   2864  O   ARG A 176     -10.017 -12.038  -6.751  1.00 93.56           O  
ATOM   2865  CG  ARG A 176     -11.471 -10.840  -9.557  1.00 93.56           C  
ATOM   2866  HG2 ARG A 176     -11.201 -10.333  -8.630  1.00 93.56           H  
ATOM   2867  HG3 ARG A 176     -12.148 -10.187 -10.108  1.00 93.56           H  
ATOM   2868  CD  ARG A 176     -10.203 -11.075 -10.376  1.00 93.56           C  
ATOM   2869  HD2 ARG A 176     -10.476 -11.563 -11.312  1.00 93.56           H  
ATOM   2870  HD3 ARG A 176      -9.526 -11.716  -9.813  1.00 93.56           H  
ATOM   2871  NE  ARG A 176      -9.480  -9.835 -10.659  1.00 93.56           N  
ATOM   2872  HE  ARG A 176      -9.759  -8.991 -10.180  1.00 93.56           H  
ATOM   2873  NH1 ARG A 176      -7.963 -10.767 -12.096  1.00 93.56           N  
ATOM   2874 HH11 ARG A 176      -8.400 -11.670 -11.972  1.00 93.56           H  
ATOM   2875 HH12 ARG A 176      -7.102 -10.651 -12.611  1.00 93.56           H  
ATOM   2876  NH2 ARG A 176      -7.817  -8.618 -11.628  1.00 93.56           N  
ATOM   2877 HH21 ARG A 176      -8.131  -7.811 -11.108  1.00 93.56           H  
ATOM   2878 HH22 ARG A 176      -7.059  -8.507 -12.287  1.00 93.56           H  
ATOM   2879  CZ  ARG A 176      -8.434  -9.742 -11.454  1.00 93.56           C  
ATOM   2880  N   PHE A 177     -12.133 -12.464  -6.117  1.00 93.56           N  
ATOM   2881  H   PHE A 177     -13.023 -12.855  -6.391  1.00 93.56           H  
ATOM   2882  CA  PHE A 177     -11.969 -11.960  -4.758  1.00 93.56           C  
ATOM   2883  HA  PHE A 177     -11.594 -10.938  -4.803  1.00 93.56           H  
ATOM   2884  C   PHE A 177     -10.921 -12.775  -3.986  1.00 93.56           C  
ATOM   2885  CB  PHE A 177     -13.333 -11.945  -4.055  1.00 93.56           C  
ATOM   2886  HB2 PHE A 177     -14.006 -11.289  -4.605  1.00 93.56           H  
ATOM   2887  HB3 PHE A 177     -13.764 -12.946  -4.089  1.00 93.56           H  
ATOM   2888  O   PHE A 177     -10.001 -12.192  -3.417  1.00 93.56           O  
ATOM   2889  CG  PHE A 177     -13.257 -11.481  -2.613  1.00 93.56           C  
ATOM   2890  CD1 PHE A 177     -13.247 -12.434  -1.578  1.00 93.56           C  
ATOM   2891  HD1 PHE A 177     -13.294 -13.487  -1.813  1.00 93.56           H  
ATOM   2892  CD2 PHE A 177     -13.150 -10.114  -2.300  1.00 93.56           C  
ATOM   2893  HD2 PHE A 177     -13.140  -9.375  -3.087  1.00 93.56           H  
ATOM   2894  CE1 PHE A 177     -13.132 -12.021  -0.236  1.00 93.56           C  
ATOM   2895  HE1 PHE A 177     -13.116 -12.757   0.554  1.00 93.56           H  
ATOM   2896  CE2 PHE A 177     -13.027  -9.699  -0.965  1.00 93.56           C  
ATOM   2897  HE2 PHE A 177     -12.918  -8.651  -0.728  1.00 93.56           H  
ATOM   2898  CZ  PHE A 177     -13.012 -10.652   0.067  1.00 93.56           C  
ATOM   2899  HZ  PHE A 177     -12.887 -10.343   1.094  1.00 93.56           H  
ATOM   2900  N   GLY A 178     -11.008 -14.108  -4.019  1.00 93.44           N  
ATOM   2901  H   GLY A 178     -11.742 -14.536  -4.566  1.00 93.44           H  
ATOM   2902  CA  GLY A 178     -10.072 -14.997  -3.332  1.00 93.44           C  
ATOM   2903  HA2 GLY A 178     -10.109 -14.816  -2.258  1.00 93.44           H  
ATOM   2904  HA3 GLY A 178     -10.367 -16.030  -3.518  1.00 93.44           H  
ATOM   2905  C   GLY A 178      -8.634 -14.816  -3.820  1.00 93.44           C  
ATOM   2906  O   GLY A 178      -7.736 -14.624  -3.006  1.00 93.44           O  
ATOM   2907  N   ASN A 179      -8.422 -14.768  -5.136  1.00 93.75           N  
ATOM   2908  H   ASN A 179      -9.199 -14.955  -5.754  1.00 93.75           H  
ATOM   2909  CA  ASN A 179      -7.109 -14.537  -5.739  1.00 93.75           C  
ATOM   2910  HA  ASN A 179      -6.423 -15.316  -5.408  1.00 93.75           H  
ATOM   2911  C   ASN A 179      -6.493 -13.197  -5.319  1.00 93.75           C  
ATOM   2912  CB  ASN A 179      -7.259 -14.614  -7.266  1.00 93.75           C  
ATOM   2913  HB2 ASN A 179      -6.336 -14.248  -7.718  1.00 93.75           H  
ATOM   2914  HB3 ASN A 179      -8.083 -13.979  -7.593  1.00 93.75           H  
ATOM   2915  O   ASN A 179      -5.285 -13.123  -5.099  1.00 93.75           O  
ATOM   2916  CG  ASN A 179      -7.484 -16.027  -7.775  1.00 93.75           C  
ATOM   2917  ND2 ASN A 179      -7.944 -16.186  -8.994  1.00 93.75           N  
ATOM   2918 HD21 ASN A 179      -8.150 -17.134  -9.274  1.00 93.75           H  
ATOM   2919 HD22 ASN A 179      -8.282 -15.398  -9.527  1.00 93.75           H  
ATOM   2920  OD1 ASN A 179      -7.190 -17.006  -7.113  1.00 93.75           O  
ATOM   2921  N   LEU A 180      -7.312 -12.150  -5.169  1.00 93.50           N  
ATOM   2922  H   LEU A 180      -8.295 -12.270  -5.368  1.00 93.50           H  
ATOM   2923  CA  LEU A 180      -6.842 -10.862  -4.665  1.00 93.50           C  
ATOM   2924  HA  LEU A 180      -5.962 -10.573  -5.239  1.00 93.50           H  
ATOM   2925  C   LEU A 180      -6.426 -10.942  -3.192  1.00 93.50           C  
ATOM   2926  CB  LEU A 180      -7.943  -9.812  -4.866  1.00 93.50           C  
ATOM   2927  HB2 LEU A 180      -8.761 -10.019  -4.176  1.00 93.50           H  
ATOM   2928  HB3 LEU A 180      -8.334  -9.874  -5.882  1.00 93.50           H  
ATOM   2929  O   LEU A 180      -5.371 -10.432  -2.829  1.00 93.50           O  
ATOM   2930  CG  LEU A 180      -7.413  -8.392  -4.615  1.00 93.50           C  
ATOM   2931  HG  LEU A 180      -6.750  -8.378  -3.750  1.00 93.50           H  
ATOM   2932  CD1 LEU A 180      -6.656  -7.867  -5.822  1.00 93.50           C  
ATOM   2933 HD11 LEU A 180      -5.761  -8.465  -5.993  1.00 93.50           H  
ATOM   2934 HD12 LEU A 180      -7.293  -7.894  -6.706  1.00 93.50           H  
ATOM   2935 HD13 LEU A 180      -6.359  -6.840  -5.605  1.00 93.50           H  
ATOM   2936  CD2 LEU A 180      -8.554  -7.430  -4.325  1.00 93.50           C  
ATOM   2937 HD21 LEU A 180      -8.361  -6.441  -4.742  1.00 93.50           H  
ATOM   2938 HD22 LEU A 180      -9.486  -7.808  -4.745  1.00 93.50           H  
ATOM   2939 HD23 LEU A 180      -8.630  -7.341  -3.241  1.00 93.50           H  
ATOM   2940  N   ILE A 181      -7.229 -11.596  -2.347  1.00 91.75           N  
ATOM   2941  H   ILE A 181      -8.083 -12.000  -2.703  1.00 91.75           H  
ATOM   2942  CA  ILE A 181      -6.899 -11.769  -0.923  1.00 91.75           C  
ATOM   2943  HA  ILE A 181      -6.645 -10.795  -0.505  1.00 91.75           H  
ATOM   2944  C   ILE A 181      -5.644 -12.636  -0.741  1.00 91.75           C  
ATOM   2945  CB  ILE A 181      -8.117 -12.324  -0.144  1.00 91.75           C  
ATOM   2946  HB  ILE A 181      -8.425 -13.256  -0.616  1.00 91.75           H  
ATOM   2947  O   ILE A 181      -4.843 -12.358   0.144  1.00 91.75           O  
ATOM   2948  CG1 ILE A 181      -9.334 -11.366  -0.155  1.00 91.75           C  
ATOM   2949 HG12 ILE A 181      -9.741 -11.320  -1.165  1.00 91.75           H  
ATOM   2950 HG13 ILE A 181     -10.116 -11.791   0.474  1.00 91.75           H  
ATOM   2951  CG2 ILE A 181      -7.768 -12.663   1.319  1.00 91.75           C  
ATOM   2952 HG21 ILE A 181      -7.363 -11.790   1.830  1.00 91.75           H  
ATOM   2953 HG22 ILE A 181      -7.026 -13.460   1.360  1.00 91.75           H  
ATOM   2954 HG23 ILE A 181      -8.656 -13.014   1.846  1.00 91.75           H  
ATOM   2955  CD1 ILE A 181      -9.072  -9.920   0.291  1.00 91.75           C  
ATOM   2956 HD11 ILE A 181      -8.408  -9.422  -0.415  1.00 91.75           H  
ATOM   2957 HD12 ILE A 181     -10.018  -9.380   0.311  1.00 91.75           H  
ATOM   2958 HD13 ILE A 181      -8.625  -9.900   1.285  1.00 91.75           H  
ATOM   2959  N   LEU A 182      -5.418 -13.630  -1.602  1.00 90.94           N  
ATOM   2960  H   LEU A 182      -6.136 -13.845  -2.279  1.00 90.94           H  
ATOM   2961  CA  LEU A 182      -4.202 -14.451  -1.589  1.00 90.94           C  
ATOM   2962  HA  LEU A 182      -4.044 -14.837  -0.582  1.00 90.94           H  
ATOM   2963  C   LEU A 182      -2.929 -13.666  -1.927  1.00 90.94           C  
ATOM   2964  CB  LEU A 182      -4.359 -15.627  -2.568  1.00 90.94           C  
ATOM   2965  HB2 LEU A 182      -3.383 -16.083  -2.735  1.00 90.94           H  
ATOM   2966  HB3 LEU A 182      -4.706 -15.233  -3.523  1.00 90.94           H  
ATOM   2967  O   LEU A 182      -1.849 -14.085  -1.531  1.00 90.94           O  
ATOM   2968  CG  LEU A 182      -5.319 -16.735  -2.096  1.00 90.94           C  
ATOM   2969  HG  LEU A 182      -6.285 -16.303  -1.835  1.00 90.94           H  
ATOM   2970  CD1 LEU A 182      -5.548 -17.759  -3.219  1.00 90.94           C  
ATOM   2971 HD11 LEU A 182      -4.872 -18.607  -3.112  1.00 90.94           H  
ATOM   2972 HD12 LEU A 182      -5.391 -17.307  -4.199  1.00 90.94           H  
ATOM   2973 HD13 LEU A 182      -6.578 -18.112  -3.178  1.00 90.94           H  
ATOM   2974  CD2 LEU A 182      -4.790 -17.479  -0.863  1.00 90.94           C  
ATOM   2975 HD21 LEU A 182      -3.768 -17.815  -1.039  1.00 90.94           H  
ATOM   2976 HD22 LEU A 182      -4.788 -16.814   0.001  1.00 90.94           H  
ATOM   2977 HD23 LEU A 182      -5.429 -18.335  -0.647  1.00 90.94           H  
ATOM   2978  N   LEU A 183      -3.017 -12.518  -2.608  1.00 87.25           N  
ATOM   2979  H   LEU A 183      -3.918 -12.206  -2.940  1.00 87.25           H  
ATOM   2980  CA  LEU A 183      -1.849 -11.637  -2.754  1.00 87.25           C  
ATOM   2981  HA  LEU A 183      -1.008 -12.230  -3.115  1.00 87.25           H  
ATOM   2982  C   LEU A 183      -1.390 -11.020  -1.417  1.00 87.25           C  
ATOM   2983  CB  LEU A 183      -2.136 -10.497  -3.746  1.00 87.25           C  
ATOM   2984  HB2 LEU A 183      -1.287  -9.815  -3.690  1.00 87.25           H  
ATOM   2985  HB3 LEU A 183      -3.010  -9.941  -3.405  1.00 87.25           H  
ATOM   2986  O   LEU A 183      -0.294 -10.465  -1.353  1.00 87.25           O  
ATOM   2987  CG  LEU A 183      -2.314 -10.865  -5.229  1.00 87.25           C  
ATOM   2988  HG  LEU A 183      -3.186 -11.505  -5.366  1.00 87.25           H  
ATOM   2989  CD1 LEU A 183      -2.518  -9.570  -6.036  1.00 87.25           C  
ATOM   2990 HD11 LEU A 183      -3.580  -9.443  -6.246  1.00 87.25           H  
ATOM   2991 HD12 LEU A 183      -2.193  -8.702  -5.462  1.00 87.25           H  
ATOM   2992 HD13 LEU A 183      -1.964  -9.588  -6.975  1.00 87.25           H  
ATOM   2993  CD2 LEU A 183      -1.075 -11.587  -5.768  1.00 87.25           C  
ATOM   2994 HD21 LEU A 183      -1.009 -12.581  -5.326  1.00 87.25           H  
ATOM   2995 HD22 LEU A 183      -0.187 -11.012  -5.506  1.00 87.25           H  
ATOM   2996 HD23 LEU A 183      -1.149 -11.693  -6.851  1.00 87.25           H  
ATOM   2997  N   LEU A 184      -2.235 -11.054  -0.379  1.00 77.94           N  
ATOM   2998  H   LEU A 184      -3.110 -11.545  -0.494  1.00 77.94           H  
ATOM   2999  CA  LEU A 184      -1.959 -10.472   0.938  1.00 77.94           C  
ATOM   3000  HA  LEU A 184      -1.290  -9.620   0.819  1.00 77.94           H  
ATOM   3001  C   LEU A 184      -1.278 -11.452   1.905  1.00 77.94           C  
ATOM   3002  CB  LEU A 184      -3.274  -9.995   1.576  1.00 77.94           C  
ATOM   3003  HB2 LEU A 184      -3.037  -9.515   2.525  1.00 77.94           H  
ATOM   3004  HB3 LEU A 184      -3.873 -10.871   1.827  1.00 77.94           H  
ATOM   3005  O   LEU A 184      -0.783 -11.013   2.945  1.00 77.94           O  
ATOM   3006  CG  LEU A 184      -4.120  -9.025   0.740  1.00 77.94           C  
ATOM   3007  HG  LEU A 184      -4.323  -9.428  -0.253  1.00 77.94           H  
ATOM   3008  CD1 LEU A 184      -5.453  -8.786   1.444  1.00 77.94           C  
ATOM   3009 HD11 LEU A 184      -6.008  -9.723   1.498  1.00 77.94           H  
ATOM   3010 HD12 LEU A 184      -5.270  -8.431   2.459  1.00 77.94           H  
ATOM   3011 HD13 LEU A 184      -6.040  -8.058   0.885  1.00 77.94           H  
ATOM   3012  CD2 LEU A 184      -3.410  -7.683   0.623  1.00 77.94           C  
ATOM   3013 HD21 LEU A 184      -2.539  -7.782  -0.025  1.00 77.94           H  
ATOM   3014 HD22 LEU A 184      -4.102  -6.951   0.205  1.00 77.94           H  
ATOM   3015 HD23 LEU A 184      -3.110  -7.359   1.620  1.00 77.94           H  
ATOM   3016  N   THR A 185      -1.318 -12.755   1.596  1.00 66.44           N  
ATOM   3017  H   THR A 185      -1.659 -13.015   0.681  1.00 66.44           H  
ATOM   3018  CA  THR A 185      -0.787 -13.864   2.413  1.00 66.44           C  
ATOM   3019  HA  THR A 185      -0.694 -13.548   3.453  1.00 66.44           H  
ATOM   3020  C   THR A 185       0.609 -14.264   1.975  1.00 66.44           C  
ATOM   3021  CB  THR A 185      -1.693 -15.101   2.360  1.00 66.44           C  
ATOM   3022  HB  THR A 185      -1.222 -15.905   2.926  1.00 66.44           H  
ATOM   3023  O   THR A 185       1.472 -14.413   2.868  1.00 66.44           O  
ATOM   3024  CG2 THR A 185      -3.090 -14.857   2.944  1.00 66.44           C  
ATOM   3025 HG21 THR A 185      -3.002 -14.328   3.892  1.00 66.44           H  
ATOM   3026 HG22 THR A 185      -3.683 -14.259   2.252  1.00 66.44           H  
ATOM   3027 HG23 THR A 185      -3.588 -15.812   3.115  1.00 66.44           H  
ATOM   3028  OG1 THR A 185      -1.852 -15.520   1.029  1.00 66.44           O  
ATOM   3029  HG1 THR A 185      -1.055 -15.231   0.577  1.00 66.44           H  
ATOM   3030  OXT THR A 185       0.741 -14.489   0.753  1.00 66.44           O  
TER    3031      THR A 185                                                       
END   
```
