## Supplementary table for "Multiple losses of ecdysone receptor genes in nematodes: an alternative evolutionary scenario of molting regulation": NEMA_MeloiIncog_Minc3s01326g22803

```
ATOM      1  N   VAL A   1       8.341  10.843  -1.724  1.00 74.75           N  
ATOM      2  H   VAL A   1       8.109  10.158  -1.019  1.00 74.75           H  
ATOM      3  H2  VAL A   1       8.689  11.681  -1.279  1.00 74.75           H  
ATOM      4  H3  VAL A   1       7.498  11.076  -2.229  1.00 74.75           H  
ATOM      5  CA  VAL A   1       9.344  10.297  -2.669  1.00 74.75           C  
ATOM      6  HA  VAL A   1       8.844   9.574  -3.313  1.00 74.75           H  
ATOM      7  C   VAL A   1      10.404   9.480  -1.953  1.00 74.75           C  
ATOM      8  CB  VAL A   1       9.960  11.362  -3.590  1.00 74.75           C  
ATOM      9  HB  VAL A   1      10.515  12.080  -2.986  1.00 74.75           H  
ATOM     10  O   VAL A   1      10.435   8.289  -2.211  1.00 74.75           O  
ATOM     11  CG1 VAL A   1      10.917  10.703  -4.591  1.00 74.75           C  
ATOM     12 HG11 VAL A   1      10.486   9.790  -5.001  1.00 74.75           H  
ATOM     13 HG12 VAL A   1      11.864  10.466  -4.105  1.00 74.75           H  
ATOM     14 HG13 VAL A   1      11.129  11.379  -5.419  1.00 74.75           H  
ATOM     15  CG2 VAL A   1       8.890  12.131  -4.371  1.00 74.75           C  
ATOM     16 HG21 VAL A   1       9.365  12.938  -4.930  1.00 74.75           H  
ATOM     17 HG22 VAL A   1       8.410  11.480  -5.102  1.00 74.75           H  
ATOM     18 HG23 VAL A   1       8.146  12.590  -3.719  1.00 74.75           H  
ATOM     19  N   LEU A   2      11.192  10.056  -1.032  1.00 85.06           N  
ATOM     20  H   LEU A   2      11.185  11.058  -0.908  1.00 85.06           H  
ATOM     21  CA  LEU A   2      12.256   9.327  -0.314  1.00 85.06           C  
ATOM     22  HA  LEU A   2      13.027   9.035  -1.026  1.00 85.06           H  
ATOM     23  C   LEU A   2      11.768   8.008   0.309  1.00 85.06           C  
ATOM     24  CB  LEU A   2      12.897  10.246   0.745  1.00 85.06           C  
ATOM     25  HB2 LEU A   2      13.614   9.657   1.317  1.00 85.06           H  
ATOM     26  HB3 LEU A   2      12.127  10.589   1.435  1.00 85.06           H  
ATOM     27  O   LEU A   2      12.320   6.966  -0.003  1.00 85.06           O  
ATOM     28  CG  LEU A   2      13.637  11.472   0.169  1.00 85.06           C  
ATOM     29  HG  LEU A   2      12.951  12.032  -0.466  1.00 85.06           H  
ATOM     30  CD1 LEU A   2      14.088  12.402   1.299  1.00 85.06           C  
ATOM     31 HD11 LEU A   2      14.200  11.846   2.229  1.00 85.06           H  
ATOM     32 HD12 LEU A   2      15.049  12.862   1.065  1.00 85.06           H  
ATOM     33 HD13 LEU A   2      13.354  13.196   1.440  1.00 85.06           H  
ATOM     34  CD2 LEU A   2      14.845  11.080  -0.688  1.00 85.06           C  
ATOM     35 HD21 LEU A   2      15.557  10.507  -0.094  1.00 85.06           H  
ATOM     36 HD22 LEU A   2      15.344  11.973  -1.064  1.00 85.06           H  
ATOM     37 HD23 LEU A   2      14.532  10.484  -1.545  1.00 85.06           H  
ATOM     38  N   MET A   3      10.633   8.022   1.020  1.00 86.81           N  
ATOM     39  H   MET A   3      10.290   8.911   1.357  1.00 86.81           H  
ATOM     40  CA  MET A   3      10.039   6.795   1.578  1.00 86.81           C  
ATOM     41  HA  MET A   3      10.740   6.364   2.293  1.00 86.81           H  
ATOM     42  C   MET A   3       9.785   5.710   0.515  1.00 86.81           C  
ATOM     43  CB  MET A   3       8.713   7.102   2.293  1.00 86.81           C  
ATOM     44  HB2 MET A   3       8.289   6.161   2.644  1.00 86.81           H  
ATOM     45  HB3 MET A   3       8.011   7.545   1.587  1.00 86.81           H  
ATOM     46  O   MET A   3      10.107   4.552   0.734  1.00 86.81           O  
ATOM     47  CG  MET A   3       8.869   8.038   3.496  1.00 86.81           C  
ATOM     48  HG2 MET A   3       8.965   9.067   3.149  1.00 86.81           H  
ATOM     49  HG3 MET A   3       9.780   7.775   4.034  1.00 86.81           H  
ATOM     50  SD  MET A   3       7.515   7.969   4.707  1.00 86.81           S  
ATOM     51  CE  MET A   3       6.046   8.326   3.708  1.00 86.81           C  
ATOM     52  HE1 MET A   3       5.978   7.626   2.875  1.00 86.81           H  
ATOM     53  HE2 MET A   3       5.164   8.204   4.336  1.00 86.81           H  
ATOM     54  HE3 MET A   3       6.083   9.351   3.340  1.00 86.81           H  
ATOM     55  N   CYS A   4       9.239   6.071  -0.651  1.00 89.06           N  
ATOM     56  H   CYS A   4       9.095   7.054  -0.832  1.00 89.06           H  
ATOM     57  CA  CYS A   4       8.985   5.123  -1.740  1.00 89.06           C  
ATOM     58  HA  CYS A   4       8.372   4.302  -1.368  1.00 89.06           H  
ATOM     59  C   CYS A   4      10.290   4.521  -2.285  1.00 89.06           C  
ATOM     60  CB  CYS A   4       8.222   5.866  -2.843  1.00 89.06           C  
ATOM     61  HB2 CYS A   4       8.898   6.539  -3.372  1.00 89.06           H  
ATOM     62  HB3 CYS A   4       7.407   6.444  -2.408  1.00 89.06           H  
ATOM     63  O   CYS A   4      10.333   3.345  -2.627  1.00 89.06           O  
ATOM     64  SG  CYS A   4       7.515   4.696  -4.024  1.00 89.06           S  
ATOM     65  HG  CYS A   4       8.671   4.149  -4.410  1.00 89.06           H  
ATOM     66  N   VAL A   5      11.362   5.315  -2.350  1.00 92.94           N  
ATOM     67  H   VAL A   5      11.288   6.250  -1.974  1.00 92.94           H  
ATOM     68  CA  VAL A   5      12.695   4.845  -2.766  1.00 92.94           C  
ATOM     69  HA  VAL A   5      12.605   4.307  -3.710  1.00 92.94           H  
ATOM     70  C   VAL A   5      13.262   3.856  -1.746  1.00 92.94           C  
ATOM     71  CB  VAL A   5      13.646   6.042  -2.971  1.00 92.94           C  
ATOM     72  HB  VAL A   5      13.651   6.655  -2.070  1.00 92.94           H  
ATOM     73  O   VAL A   5      13.781   2.815  -2.144  1.00 92.94           O  
ATOM     74  CG1 VAL A   5      15.091   5.614  -3.244  1.00 92.94           C  
ATOM     75 HG11 VAL A   5      15.129   4.894  -4.062  1.00 92.94           H  
ATOM     76 HG12 VAL A   5      15.512   5.168  -2.342  1.00 92.94           H  
ATOM     77 HG13 VAL A   5      15.693   6.486  -3.497  1.00 92.94           H  
ATOM     78  CG2 VAL A   5      13.190   6.935  -4.135  1.00 92.94           C  
ATOM     79 HG21 VAL A   5      13.439   6.466  -5.087  1.00 92.94           H  
ATOM     80 HG22 VAL A   5      12.114   7.105  -4.093  1.00 92.94           H  
ATOM     81 HG23 VAL A   5      13.704   7.894  -4.076  1.00 92.94           H  
ATOM     82  N   ASP A   6      13.113   4.132  -0.450  1.00 94.94           N  
ATOM     83  H   ASP A   6      12.743   5.030  -0.174  1.00 94.94           H  
ATOM     84  CA  ASP A   6      13.558   3.230   0.615  1.00 94.94           C  
ATOM     85  HA  ASP A   6      14.615   3.007   0.468  1.00 94.94           H  
ATOM     86  C   ASP A   6      12.810   1.894   0.567  1.00 94.94           C  
ATOM     87  CB  ASP A   6      13.395   3.902   1.988  1.00 94.94           C  
ATOM     88  HB2 ASP A   6      13.673   3.190   2.765  1.00 94.94           H  
ATOM     89  HB3 ASP A   6      12.349   4.166   2.138  1.00 94.94           H  
ATOM     90  O   ASP A   6      13.435   0.836   0.659  1.00 94.94           O  
ATOM     91  CG  ASP A   6      14.267   5.154   2.155  1.00 94.94           C  
ATOM     92  OD1 ASP A   6      15.356   5.201   1.535  1.00 94.94           O  
ATOM     93  OD2 ASP A   6      13.823   6.064   2.894  1.00 94.94           O  
ATOM     94  N   TRP A   7      11.495   1.921   0.319  1.00 94.81           N  
ATOM     95  H   TRP A   7      11.028   2.817   0.305  1.00 94.81           H  
ATOM     96  CA  TRP A   7      10.708   0.706   0.091  1.00 94.81           C  
ATOM     97  HA  TRP A   7      10.785   0.066   0.970  1.00 94.81           H  
ATOM     98  C   TRP A   7      11.211  -0.107  -1.098  1.00 94.81           C  
ATOM     99  CB  TRP A   7       9.243   1.070  -0.133  1.00 94.81           C  
ATOM    100  HB2 TRP A   7       8.786   0.199  -0.602  1.00 94.81           H  
ATOM    101  HB3 TRP A   7       9.153   1.912  -0.818  1.00 94.81           H  
ATOM    102  O   TRP A   7      11.425  -1.309  -0.968  1.00 94.81           O  
ATOM    103  CG  TRP A   7       8.451   1.314   1.103  1.00 94.81           C  
ATOM    104  CD1 TRP A   7       7.968   2.494   1.543  1.00 94.81           C  
ATOM    105  HD1 TRP A   7       8.080   3.434   1.022  1.00 94.81           H  
ATOM    106  CD2 TRP A   7       7.987   0.314   2.048  1.00 94.81           C  
ATOM    107  CE2 TRP A   7       7.297   0.979   3.100  1.00 94.81           C  
ATOM    108  CE3 TRP A   7       8.062  -1.093   2.098  1.00 94.81           C  
ATOM    109  HE3 TRP A   7       8.566  -1.624   1.304  1.00 94.81           H  
ATOM    110  NE1 TRP A   7       7.314   2.307   2.743  1.00 94.81           N  
ATOM    111  HE1 TRP A   7       6.877   3.049   3.270  1.00 94.81           H  
ATOM    112  CH2 TRP A   7       6.863  -1.109   4.216  1.00 94.81           C  
ATOM    113  HH2 TRP A   7       6.477  -1.657   5.062  1.00 94.81           H  
ATOM    114  CZ2 TRP A   7       6.760   0.290   4.191  1.00 94.81           C  
ATOM    115  HZ2 TRP A   7       6.274   0.826   4.993  1.00 94.81           H  
ATOM    116  CZ3 TRP A   7       7.480  -1.803   3.161  1.00 94.81           C  
ATOM    117  HZ3 TRP A   7       7.525  -2.882   3.181  1.00 94.81           H  
ATOM    118  N   VAL A   8      11.436   0.536  -2.247  1.00 92.50           N  
ATOM    119  H   VAL A   8      11.218   1.521  -2.299  1.00 92.50           H  
ATOM    120  CA  VAL A   8      11.962  -0.151  -3.440  1.00 92.50           C  
ATOM    121  HA  VAL A   8      11.304  -0.989  -3.671  1.00 92.50           H  
ATOM    122  C   VAL A   8      13.346  -0.748  -3.165  1.00 92.50           C  
ATOM    123  CB  VAL A   8      11.977   0.793  -4.661  1.00 92.50           C  
ATOM    124  HB  VAL A   8      12.467   1.727  -4.386  1.00 92.50           H  
ATOM    125  O   VAL A   8      13.591  -1.905  -3.497  1.00 92.50           O  
ATOM    126  CG1 VAL A   8      12.736   0.190  -5.847  1.00 92.50           C  
ATOM    127 HG11 VAL A   8      12.543   0.768  -6.750  1.00 92.50           H  
ATOM    128 HG12 VAL A   8      12.424  -0.841  -6.016  1.00 92.50           H  
ATOM    129 HG13 VAL A   8      13.808   0.212  -5.650  1.00 92.50           H  
ATOM    130  CG2 VAL A   8      10.547   1.113  -5.120  1.00 92.50           C  
ATOM    131 HG21 VAL A   8      10.052   0.211  -5.478  1.00 92.50           H  
ATOM    132 HG22 VAL A   8      10.568   1.845  -5.927  1.00 92.50           H  
ATOM    133 HG23 VAL A   8       9.962   1.520  -4.294  1.00 92.50           H  
ATOM    134  N   ASN A   9      14.237  -0.013  -2.498  1.00 93.62           N  
ATOM    135  H   ASN A   9      13.985   0.926  -2.224  1.00 93.62           H  
ATOM    136  CA  ASN A   9      15.542  -0.542  -2.102  1.00 93.62           C  
ATOM    137  HA  ASN A   9      16.056  -0.910  -2.990  1.00 93.62           H  
ATOM    138  C   ASN A   9      15.419  -1.749  -1.167  1.00 93.62           C  
ATOM    139  CB  ASN A   9      16.374   0.578  -1.456  1.00 93.62           C  
ATOM    140  HB2 ASN A   9      15.754   1.124  -0.745  1.00 93.62           H  
ATOM    141  HB3 ASN A   9      17.211   0.146  -0.907  1.00 93.62           H  
ATOM    142  O   ASN A   9      16.111  -2.743  -1.384  1.00 93.62           O  
ATOM    143  CG  ASN A   9      16.963   1.533  -2.475  1.00 93.62           C  
ATOM    144  ND2 ASN A   9      17.113   2.784  -2.112  1.00 93.62           N  
ATOM    145 HD21 ASN A   9      16.757   3.091  -1.218  1.00 93.62           H  
ATOM    146 HD22 ASN A   9      17.518   3.426  -2.778  1.00 93.62           H  
ATOM    147  OD1 ASN A   9      17.359   1.151  -3.571  1.00 93.62           O  
ATOM    148  N   ALA A  10      14.526  -1.697  -0.177  1.00 93.81           N  
ATOM    149  H   ALA A  10      13.983  -0.856  -0.046  1.00 93.81           H  
ATOM    150  CA  ALA A  10      14.313  -2.801   0.751  1.00 93.81           C  
ATOM    151  HA  ALA A  10      15.270  -3.062   1.203  1.00 93.81           H  
ATOM    152  C   ALA A  10      13.779  -4.050   0.033  1.00 93.81           C  
ATOM    153  CB  ALA A  10      13.369  -2.321   1.858  1.00 93.81           C  
ATOM    154  HB1 ALA A  10      13.788  -1.436   2.337  1.00 93.81           H  
ATOM    155  HB2 ALA A  10      12.393  -2.073   1.441  1.00 93.81           H  
ATOM    156  HB3 ALA A  10      13.244  -3.106   2.603  1.00 93.81           H  
ATOM    157  O   ALA A  10      14.269  -5.152   0.274  1.00 93.81           O  
ATOM    158  N   ILE A  11      12.828  -3.884  -0.895  1.00 92.12           N  
ATOM    159  H   ILE A  11      12.452  -2.955  -1.027  1.00 92.12           H  
ATOM    160  CA  ILE A  11      12.295  -4.985  -1.718  1.00 92.12           C  
ATOM    161  HA  ILE A  11      11.901  -5.753  -1.051  1.00 92.12           H  
ATOM    162  C   ILE A  11      13.406  -5.639  -2.538  1.00 92.12           C  
ATOM    163  CB  ILE A  11      11.136  -4.478  -2.611  1.00 92.12           C  
ATOM    164  HB  ILE A  11      11.462  -3.572  -3.122  1.00 92.12           H  
ATOM    165  O   ILE A  11      13.539  -6.861  -2.524  1.00 92.12           O  
ATOM    166  CG1 ILE A  11       9.906  -4.148  -1.735  1.00 92.12           C  
ATOM    167 HG12 ILE A  11      10.216  -3.513  -0.905  1.00 92.12           H  
ATOM    168 HG13 ILE A  11       9.507  -5.071  -1.313  1.00 92.12           H  
ATOM    169  CG2 ILE A  11      10.751  -5.506  -3.687  1.00 92.12           C  
ATOM    170 HG21 ILE A  11      11.607  -5.752  -4.316  1.00 92.12           H  
ATOM    171 HG22 ILE A  11      10.001  -5.079  -4.354  1.00 92.12           H  
ATOM    172 HG23 ILE A  11      10.364  -6.418  -3.233  1.00 92.12           H  
ATOM    173  CD1 ILE A  11       8.785  -3.414  -2.477  1.00 92.12           C  
ATOM    174 HD11 ILE A  11       8.346  -4.057  -3.239  1.00 92.12           H  
ATOM    175 HD12 ILE A  11       9.179  -2.507  -2.936  1.00 92.12           H  
ATOM    176 HD13 ILE A  11       8.002  -3.143  -1.770  1.00 92.12           H  
ATOM    177  N   PHE A  12      14.226  -4.839  -3.216  1.00 91.12           N  
ATOM    178  H   PHE A  12      14.062  -3.842  -3.194  1.00 91.12           H  
ATOM    179  CA  PHE A  12      15.337  -5.346  -4.026  1.00 91.12           C  
ATOM    180  HA  PHE A  12      14.959  -6.091  -4.726  1.00 91.12           H  
ATOM    181  C   PHE A  12      16.402  -6.048  -3.180  1.00 91.12           C  
ATOM    182  CB  PHE A  12      15.941  -4.188  -4.827  1.00 91.12           C  
ATOM    183  HB2 PHE A  12      16.998  -4.395  -4.994  1.00 91.12           H  
ATOM    184  HB3 PHE A  12      15.884  -3.265  -4.250  1.00 91.12           H  
ATOM    185  O   PHE A  12      16.877  -7.114  -3.565  1.00 91.12           O  
ATOM    186  CG  PHE A  12      15.282  -4.000  -6.174  1.00 91.12           C  
ATOM    187  CD1 PHE A  12      16.001  -4.290  -7.347  1.00 91.12           C  
ATOM    188  HD1 PHE A  12      17.026  -4.626  -7.285  1.00 91.12           H  
ATOM    189  CD2 PHE A  12      13.940  -3.592  -6.262  1.00 91.12           C  
ATOM    190  HD2 PHE A  12      13.366  -3.394  -5.369  1.00 91.12           H  
ATOM    191  CE1 PHE A  12      15.375  -4.198  -8.602  1.00 91.12           C  
ATOM    192  HE1 PHE A  12      15.905  -4.492  -9.496  1.00 91.12           H  
ATOM    193  CE2 PHE A  12      13.328  -3.454  -7.515  1.00 91.12           C  
ATOM    194  HE2 PHE A  12      12.294  -3.147  -7.584  1.00 91.12           H  
ATOM    195  CZ  PHE A  12      14.038  -3.766  -8.683  1.00 91.12           C  
ATOM    196  HZ  PHE A  12      13.537  -3.710  -9.638  1.00 91.12           H  
ATOM    197  N   LEU A  13      16.709  -5.510  -2.000  1.00 92.38           N  
ATOM    198  H   LEU A  13      16.290  -4.625  -1.751  1.00 92.38           H  
ATOM    199  CA  LEU A  13      17.606  -6.147  -1.046  1.00 92.38           C  
ATOM    200  HA  LEU A  13      18.561  -6.336  -1.536  1.00 92.38           H  
ATOM    201  C   LEU A  13      17.069  -7.513  -0.596  1.00 92.38           C  
ATOM    202  CB  LEU A  13      17.853  -5.161   0.110  1.00 92.38           C  
ATOM    203  HB2 LEU A  13      16.916  -4.916   0.610  1.00 92.38           H  
ATOM    204  HB3 LEU A  13      18.236  -4.245  -0.340  1.00 92.38           H  
ATOM    205  O   LEU A  13      17.817  -8.487  -0.591  1.00 92.38           O  
ATOM    206  CG  LEU A  13      18.885  -5.657   1.144  1.00 92.38           C  
ATOM    207  HG  LEU A  13      19.623  -6.287   0.648  1.00 92.38           H  
ATOM    208  CD1 LEU A  13      19.609  -4.455   1.744  1.00 92.38           C  
ATOM    209 HD11 LEU A  13      20.115  -3.900   0.954  1.00 92.38           H  
ATOM    210 HD12 LEU A  13      20.360  -4.795   2.458  1.00 92.38           H  
ATOM    211 HD13 LEU A  13      18.897  -3.805   2.251  1.00 92.38           H  
ATOM    212  CD2 LEU A  13      18.244  -6.432   2.299  1.00 92.38           C  
ATOM    213 HD21 LEU A  13      19.004  -6.678   3.041  1.00 92.38           H  
ATOM    214 HD22 LEU A  13      17.469  -5.828   2.771  1.00 92.38           H  
ATOM    215 HD23 LEU A  13      17.816  -7.368   1.940  1.00 92.38           H  
ATOM    216  N   MET A  14      15.771  -7.624  -0.290  1.00 89.81           N  
ATOM    217  H   MET A  14      15.201  -6.790  -0.301  1.00 89.81           H  
ATOM    218  CA  MET A  14      15.152  -8.913   0.059  1.00 89.81           C  
ATOM    219  HA  MET A  14      15.720  -9.367   0.871  1.00 89.81           H  
ATOM    220  C   MET A  14      15.167  -9.911  -1.106  1.00 89.81           C  
ATOM    221  CB  MET A  14      13.700  -8.703   0.504  1.00 89.81           C  
ATOM    222  HB2 MET A  14      13.215  -9.675   0.590  1.00 89.81           H  
ATOM    223  HB3 MET A  14      13.167  -8.121  -0.248  1.00 89.81           H  
ATOM    224  O   MET A  14      15.338 -11.111  -0.886  1.00 89.81           O  
ATOM    225  CG  MET A  14      13.586  -8.013   1.863  1.00 89.81           C  
ATOM    226  HG2 MET A  14      14.000  -7.006   1.807  1.00 89.81           H  
ATOM    227  HG3 MET A  14      14.173  -8.576   2.587  1.00 89.81           H  
ATOM    228  SD  MET A  14      11.889  -7.908   2.499  1.00 89.81           S  
ATOM    229  CE  MET A  14      11.108  -6.825   1.274  1.00 89.81           C  
ATOM    230  HE1 MET A  14      11.646  -5.878   1.226  1.00 89.81           H  
ATOM    231  HE2 MET A  14      10.076  -6.632   1.571  1.00 89.81           H  
ATOM    232  HE3 MET A  14      11.099  -7.309   0.298  1.00 89.81           H  
ATOM    233  N   ALA A  15      14.995  -9.418  -2.334  1.00 88.25           N  
ATOM    234  H   ALA A  15      14.812  -8.429  -2.426  1.00 88.25           H  
ATOM    235  CA  ALA A  15      15.041 -10.217  -3.556  1.00 88.25           C  
ATOM    236  HA  ALA A  15      14.527 -11.160  -3.372  1.00 88.25           H  
ATOM    237  C   ALA A  15      16.471 -10.566  -4.012  1.00 88.25           C  
ATOM    238  CB  ALA A  15      14.279  -9.464  -4.649  1.00 88.25           C  
ATOM    239  HB1 ALA A  15      13.290  -9.169  -4.296  1.00 88.25           H  
ATOM    240  HB2 ALA A  15      14.170 -10.101  -5.527  1.00 88.25           H  
ATOM    241  HB3 ALA A  15      14.840  -8.571  -4.923  1.00 88.25           H  
ATOM    242  O   ALA A  15      16.626 -11.299  -4.986  1.00 88.25           O  
ATOM    243  N   ASN A  16      17.499 -10.053  -3.326  1.00 87.50           N  
ATOM    244  H   ASN A  16      17.288  -9.460  -2.535  1.00 87.50           H  
ATOM    245  CA  ASN A  16      18.903 -10.147  -3.720  1.00 87.50           C  
ATOM    246  HA  ASN A  16      19.451  -9.472  -3.063  1.00 87.50           H  
ATOM    247  C   ASN A  16      19.152  -9.637  -5.158  1.00 87.50           C  
ATOM    248  CB  ASN A  16      19.408 -11.575  -3.449  1.00 87.50           C  
ATOM    249  HB2 ASN A  16      19.005 -12.243  -4.210  1.00 87.50           H  
ATOM    250  HB3 ASN A  16      19.065 -11.917  -2.473  1.00 87.50           H  
ATOM    251  O   ASN A  16      19.898 -10.239  -5.929  1.00 87.50           O  
ATOM    252  CG  ASN A  16      20.921 -11.664  -3.466  1.00 87.50           C  
ATOM    253  ND2 ASN A  16      21.454 -12.768  -3.931  1.00 87.50           N  
ATOM    254 HD21 ASN A  16      22.460 -12.771  -4.017  1.00 87.50           H  
ATOM    255 HD22 ASN A  16      20.853 -13.455  -4.363  1.00 87.50           H  
ATOM    256  OD1 ASN A  16      21.640 -10.783  -3.028  1.00 87.50           O  
ATOM    257  N   LEU A  17      18.478  -8.541  -5.522  1.00 86.69           N  
ATOM    258  H   LEU A  17      17.936  -8.074  -4.809  1.00 86.69           H  
ATOM    259  CA  LEU A  17      18.570  -7.867  -6.816  1.00 86.69           C  
ATOM    260  HA  LEU A  17      19.168  -8.466  -7.502  1.00 86.69           H  
ATOM    261  C   LEU A  17      19.242  -6.504  -6.643  1.00 86.69           C  
ATOM    262  CB  LEU A  17      17.161  -7.665  -7.406  1.00 86.69           C  
ATOM    263  HB2 LEU A  17      17.256  -7.098  -8.332  1.00 86.69           H  
ATOM    264  HB3 LEU A  17      16.583  -7.064  -6.705  1.00 86.69           H  
ATOM    265  O   LEU A  17      18.996  -5.811  -5.657  1.00 86.69           O  
ATOM    266  CG  LEU A  17      16.361  -8.945  -7.698  1.00 86.69           C  
ATOM    267  HG  LEU A  17      16.198  -9.482  -6.763  1.00 86.69           H  
ATOM    268  CD1 LEU A  17      14.988  -8.572  -8.256  1.00 86.69           C  
ATOM    269 HD11 LEU A  17      14.379  -9.468  -8.370  1.00 86.69           H  
ATOM    270 HD12 LEU A  17      14.487  -7.885  -7.575  1.00 86.69           H  
ATOM    271 HD13 LEU A  17      15.095  -8.093  -9.229  1.00 86.69           H  
ATOM    272  CD2 LEU A  17      17.084  -9.872  -8.675  1.00 86.69           C  
ATOM    273 HD21 LEU A  17      17.659  -9.291  -9.397  1.00 86.69           H  
ATOM    274 HD22 LEU A  17      16.368 -10.491  -9.216  1.00 86.69           H  
ATOM    275 HD23 LEU A  17      17.753 -10.523  -8.114  1.00 86.69           H  
ATOM    276  N   ASP A  18      20.014  -6.064  -7.637  1.00 85.38           N  
ATOM    277  H   ASP A  18      20.237  -6.693  -8.395  1.00 85.38           H  
ATOM    278  CA  ASP A  18      20.694  -4.761  -7.575  1.00 85.38           C  
ATOM    279  HA  ASP A  18      20.164  -4.156  -6.840  1.00 85.38           H  
ATOM    280  C   ASP A  18      20.627  -3.943  -8.876  1.00 85.38           C  
ATOM    281  CB  ASP A  18      22.129  -4.930  -7.051  1.00 85.38           C  
ATOM    282  HB2 ASP A  18      22.135  -5.651  -6.234  1.00 85.38           H  
ATOM    283  HB3 ASP A  18      22.755  -5.328  -7.850  1.00 85.38           H  
ATOM    284  O   ASP A  18      21.434  -3.052  -9.114  1.00 85.38           O  
ATOM    285  CG  ASP A  18      22.708  -3.605  -6.524  1.00 85.38           C  
ATOM    286  OD1 ASP A  18      21.908  -2.746  -6.051  1.00 85.38           O  
ATOM    287  OD2 ASP A  18      23.951  -3.473  -6.569  1.00 85.38           O  
ATOM    288  N   SER A  19      19.654  -4.204  -9.754  1.00 85.75           N  
ATOM    289  H   SER A  19      18.969  -4.916  -9.545  1.00 85.75           H  
ATOM    290  CA  SER A  19      19.551  -3.432 -10.998  1.00 85.75           C  
ATOM    291  HA  SER A  19      20.554  -3.331 -11.411  1.00 85.75           H  
ATOM    292  C   SER A  19      18.966  -2.033 -10.730  1.00 85.75           C  
ATOM    293  CB  SER A  19      18.744  -4.178 -12.051  1.00 85.75           C  
ATOM    294  HB2 SER A  19      19.178  -5.164 -12.210  1.00 85.75           H  
ATOM    295  HB3 SER A  19      17.723  -4.295 -11.687  1.00 85.75           H  
ATOM    296  O   SER A  19      17.777  -1.916 -10.415  1.00 85.75           O  
ATOM    297  OG  SER A  19      18.757  -3.465 -13.277  1.00 85.75           O  
ATOM    298  HG  SER A  19      18.486  -4.102 -13.942  1.00 85.75           H  
ATOM    299  N   PRO A  20      19.724  -0.928 -10.914  1.00 86.81           N  
ATOM    300  CA  PRO A  20      19.175   0.422 -10.736  1.00 86.81           C  
ATOM    301  HA  PRO A  20      18.763   0.534  -9.733  1.00 86.81           H  
ATOM    302  C   PRO A  20      18.074   0.766 -11.741  1.00 86.81           C  
ATOM    303  CB  PRO A  20      20.375   1.353 -10.901  1.00 86.81           C  
ATOM    304  HB2 PRO A  20      20.102   2.315 -11.336  1.00 86.81           H  
ATOM    305  HB3 PRO A  20      20.807   1.534  -9.917  1.00 86.81           H  
ATOM    306  O   PRO A  20      17.177   1.550 -11.436  1.00 86.81           O  
ATOM    307  CG  PRO A  20      21.373   0.581 -11.760  1.00 86.81           C  
ATOM    308  HG2 PRO A  20      21.160   0.722 -12.820  1.00 86.81           H  
ATOM    309  HG3 PRO A  20      22.395   0.889 -11.540  1.00 86.81           H  
ATOM    310  CD  PRO A  20      21.121  -0.864 -11.340  1.00 86.81           C  
ATOM    311  HD2 PRO A  20      21.768  -1.090 -10.492  1.00 86.81           H  
ATOM    312  HD3 PRO A  20      21.313  -1.536 -12.176  1.00 86.81           H  
ATOM    313  N   LYS A  21      18.132   0.184 -12.941  1.00 86.31           N  
ATOM    314  H   LYS A  21      18.855  -0.507 -13.083  1.00 86.31           H  
ATOM    315  CA  LYS A  21      17.131   0.400 -13.988  1.00 86.31           C  
ATOM    316  HA  LYS A  21      16.972   1.472 -14.109  1.00 86.31           H  
ATOM    317  C   LYS A  21      15.785  -0.185 -13.574  1.00 86.31           C  
ATOM    318  CB  LYS A  21      17.643  -0.195 -15.312  1.00 86.31           C  
ATOM    319  HB2 LYS A  21      17.752  -1.276 -15.213  1.00 86.31           H  
ATOM    320  HB3 LYS A  21      18.621   0.231 -15.531  1.00 86.31           H  
ATOM    321  O   LYS A  21      14.775   0.498 -13.672  1.00 86.31           O  
ATOM    322  CG  LYS A  21      16.697   0.105 -16.485  1.00 86.31           C  
ATOM    323  HG2 LYS A  21      15.721  -0.340 -16.291  1.00 86.31           H  
ATOM    324  HG3 LYS A  21      16.574   1.183 -16.588  1.00 86.31           H  
ATOM    325  CD  LYS A  21      17.254  -0.473 -17.788  1.00 86.31           C  
ATOM    326  HD2 LYS A  21      18.200   0.013 -18.028  1.00 86.31           H  
ATOM    327  HD3 LYS A  21      17.424  -1.542 -17.657  1.00 86.31           H  
ATOM    328  CE  LYS A  21      16.247  -0.249 -18.921  1.00 86.31           C  
ATOM    329  HE2 LYS A  21      16.059   0.820 -19.022  1.00 86.31           H  
ATOM    330  HE3 LYS A  21      15.305  -0.722 -18.641  1.00 86.31           H  
ATOM    331  NZ  LYS A  21      16.741  -0.814 -20.206  1.00 86.31           N  
ATOM    332  HZ1 LYS A  21      17.585  -0.345 -20.501  1.00 86.31           H  
ATOM    333  HZ2 LYS A  21      16.935  -1.800 -20.098  1.00 86.31           H  
ATOM    334  HZ3 LYS A  21      16.040  -0.709 -20.925  1.00 86.31           H  
ATOM    335  N   GLU A  22      15.784  -1.407 -13.050  1.00 84.75           N  
ATOM    336  H   GLU A  22      16.658  -1.904 -12.956  1.00 84.75           H  
ATOM    337  CA  GLU A  22      14.560  -2.069 -12.578  1.00 84.75           C  
ATOM    338  HA  GLU A  22      13.804  -2.049 -13.364  1.00 84.75           H  
ATOM    339  C   GLU A  22      13.965  -1.365 -11.357  1.00 84.75           C  
ATOM    340  CB  GLU A  22      14.871  -3.521 -12.222  1.00 84.75           C  
ATOM    341  HB2 GLU A  22      13.990  -3.976 -11.770  1.00 84.75           H  
ATOM    342  HB3 GLU A  22      15.690  -3.527 -11.502  1.00 84.75           H  
ATOM    343  O   GLU A  22      12.755  -1.163 -11.306  1.00 84.75           O  
ATOM    344  CG  GLU A  22      15.249  -4.332 -13.461  1.00 84.75           C  
ATOM    345  HG2 GLU A  22      16.057  -3.830 -13.993  1.00 84.75           H  
ATOM    346  HG3 GLU A  22      14.389  -4.361 -14.130  1.00 84.75           H  
ATOM    347  CD  GLU A  22      15.697  -5.756 -13.133  1.00 84.75           C  
ATOM    348  OE1 GLU A  22      16.121  -6.406 -14.112  1.00 84.75           O  
ATOM    349  OE2 GLU A  22      15.702  -6.131 -11.941  1.00 84.75           O  
ATOM    350  N   LYS A  23      14.806  -0.909 -10.418  1.00 89.56           N  
ATOM    351  H   LYS A  23      15.773  -1.194 -10.468  1.00 89.56           H  
ATOM    352  CA  LYS A  23      14.357  -0.064  -9.297  1.00 89.56           C  
ATOM    353  HA  LYS A  23      13.631  -0.618  -8.702  1.00 89.56           H  
ATOM    354  C   LYS A  23      13.642   1.193  -9.790  1.00 89.56           C  
ATOM    355  CB  LYS A  23      15.552   0.332  -8.408  1.00 89.56           C  
ATOM    356  HB2 LYS A  23      16.334   0.772  -9.027  1.00 89.56           H  
ATOM    357  HB3 LYS A  23      15.220   1.083  -7.690  1.00 89.56           H  
ATOM    358  O   LYS A  23      12.593   1.556  -9.263  1.00 89.56           O  
ATOM    359  CG  LYS A  23      16.132  -0.843  -7.610  1.00 89.56           C  
ATOM    360  HG2 LYS A  23      15.356  -1.238  -6.954  1.00 89.56           H  
ATOM    361  HG3 LYS A  23      16.449  -1.635  -8.288  1.00 89.56           H  
ATOM    362  CD  LYS A  23      17.325  -0.396  -6.761  1.00 89.56           C  
ATOM    363  HD2 LYS A  23      18.087   0.046  -7.403  1.00 89.56           H  
ATOM    364  HD3 LYS A  23      16.980   0.347  -6.043  1.00 89.56           H  
ATOM    365  CE  LYS A  23      17.908  -1.601  -6.015  1.00 89.56           C  
ATOM    366  HE2 LYS A  23      17.108  -2.028  -5.410  1.00 89.56           H  
ATOM    367  HE3 LYS A  23      18.223  -2.355  -6.736  1.00 89.56           H  
ATOM    368  NZ  LYS A  23      19.055  -1.236  -5.139  1.00 89.56           N  
ATOM    369  HZ1 LYS A  23      19.867  -0.984  -5.684  1.00 89.56           H  
ATOM    370  HZ2 LYS A  23      19.353  -2.039  -4.604  1.00 89.56           H  
ATOM    371  HZ3 LYS A  23      18.793  -0.486  -4.516  1.00 89.56           H  
ATOM    372  N   LEU A  24      14.201   1.853 -10.805  1.00 88.94           N  
ATOM    373  H   LEU A  24      15.056   1.487 -11.199  1.00 88.94           H  
ATOM    374  CA  LEU A  24      13.617   3.059 -11.383  1.00 88.94           C  
ATOM    375  HA  LEU A  24      13.385   3.744 -10.568  1.00 88.94           H  
ATOM    376  C   LEU A  24      12.297   2.768 -12.105  1.00 88.94           C  
ATOM    377  CB  LEU A  24      14.655   3.717 -12.309  1.00 88.94           C  
ATOM    378  HB2 LEU A  24      14.910   3.021 -13.109  1.00 88.94           H  
ATOM    379  HB3 LEU A  24      15.562   3.914 -11.737  1.00 88.94           H  
ATOM    380  O   LEU A  24      11.360   3.552 -11.976  1.00 88.94           O  
ATOM    381  CG  LEU A  24      14.154   5.027 -12.940  1.00 88.94           C  
ATOM    382  HG  LEU A  24      13.266   4.821 -13.539  1.00 88.94           H  
ATOM    383  CD1 LEU A  24      13.821   6.093 -11.894  1.00 88.94           C  
ATOM    384 HD11 LEU A  24      14.640   6.179 -11.180  1.00 88.94           H  
ATOM    385 HD12 LEU A  24      13.663   7.061 -12.369  1.00 88.94           H  
ATOM    386 HD13 LEU A  24      12.909   5.823 -11.361  1.00 88.94           H  
ATOM    387  CD2 LEU A  24      15.211   5.599 -13.885  1.00 88.94           C  
ATOM    388 HD21 LEU A  24      16.061   5.963 -13.308  1.00 88.94           H  
ATOM    389 HD22 LEU A  24      15.557   4.819 -14.564  1.00 88.94           H  
ATOM    390 HD23 LEU A  24      14.788   6.418 -14.466  1.00 88.94           H  
ATOM    391  N   ASP A  25      12.216   1.665 -12.844  1.00 87.75           N  
ATOM    392  H   ASP A  25      13.038   1.090 -12.959  1.00 87.75           H  
ATOM    393  CA  ASP A  25      10.991   1.266 -13.543  1.00 87.75           C  
ATOM    394  HA  ASP A  25      10.638   2.105 -14.142  1.00 87.75           H  
ATOM    395  C   ASP A  25       9.871   0.917 -12.551  1.00 87.75           C  
ATOM    396  CB  ASP A  25      11.287   0.089 -14.486  1.00 87.75           C  
ATOM    397  HB2 ASP A  25      11.745  -0.717 -13.912  1.00 87.75           H  
ATOM    398  HB3 ASP A  25      10.343  -0.287 -14.880  1.00 87.75           H  
ATOM    399  O   ASP A  25       8.757   1.419 -12.701  1.00 87.75           O  
ATOM    400  CG  ASP A  25      12.196   0.440 -15.674  1.00 87.75           C  
ATOM    401  OD1 ASP A  25      12.293   1.632 -16.059  1.00 87.75           O  
ATOM    402  OD2 ASP A  25      12.780  -0.524 -16.228  1.00 87.75           O  
ATOM    403  N   LEU A  26      10.186   0.153 -11.498  1.00 89.19           N  
ATOM    404  H   LEU A  26      11.107  -0.259 -11.456  1.00 89.19           H  
ATOM    405  CA  LEU A  26       9.250  -0.146 -10.416  1.00 89.19           C  
ATOM    406  HA  LEU A  26       8.393  -0.666 -10.844  1.00 89.19           H  
ATOM    407  C   LEU A  26       8.738   1.141  -9.772  1.00 89.19           C  
ATOM    408  CB  LEU A  26       9.934  -1.060  -9.380  1.00 89.19           C  
ATOM    409  HB2 LEU A  26      10.752  -0.525  -8.897  1.00 89.19           H  
ATOM    410  HB3 LEU A  26      10.356  -1.923  -9.894  1.00 89.19           H  
ATOM    411  O   LEU A  26       7.534   1.377  -9.730  1.00 89.19           O  
ATOM    412  CG  LEU A  26       8.946  -1.558  -8.307  1.00 89.19           C  
ATOM    413  HG  LEU A  26       8.506  -0.709  -7.784  1.00 89.19           H  
ATOM    414  CD1 LEU A  26       7.843  -2.386  -8.957  1.00 89.19           C  
ATOM    415 HD11 LEU A  26       8.236  -2.978  -9.783  1.00 89.19           H  
ATOM    416 HD12 LEU A  26       7.052  -1.731  -9.324  1.00 89.19           H  
ATOM    417 HD13 LEU A  26       7.406  -3.078  -8.236  1.00 89.19           H  
ATOM    418  CD2 LEU A  26       9.662  -2.423  -7.273  1.00 89.19           C  
ATOM    419 HD21 LEU A  26       8.961  -2.685  -6.481  1.00 89.19           H  
ATOM    420 HD22 LEU A  26      10.021  -3.338  -7.744  1.00 89.19           H  
ATOM    421 HD23 LEU A  26      10.492  -1.865  -6.839  1.00 89.19           H  
ATOM    422  N   LEU A  27       9.666   2.017  -9.368  1.00 90.75           N  
ATOM    423  H   LEU A  27      10.636   1.759  -9.475  1.00 90.75           H  
ATOM    424  CA  LEU A  27       9.340   3.312  -8.780  1.00 90.75           C  
ATOM    425  HA  LEU A  27       8.810   3.134  -7.844  1.00 90.75           H  
ATOM    426  C   LEU A  27       8.405   4.112  -9.689  1.00 90.75           C  
ATOM    427  CB  LEU A  27      10.647   4.076  -8.490  1.00 90.75           C  
ATOM    428  HB2 LEU A  27      11.279   3.465  -7.844  1.00 90.75           H  
ATOM    429  HB3 LEU A  27      11.181   4.230  -9.427  1.00 90.75           H  
ATOM    430  O   LEU A  27       7.396   4.613  -9.213  1.00 90.75           O  
ATOM    431  CG  LEU A  27      10.422   5.445  -7.823  1.00 90.75           C  
ATOM    432  HG  LEU A  27       9.749   6.048  -8.432  1.00 90.75           H  
ATOM    433  CD1 LEU A  27       9.830   5.304  -6.424  1.00 90.75           C  
ATOM    434 HD11 LEU A  27       9.807   6.272  -5.923  1.00 90.75           H  
ATOM    435 HD12 LEU A  27      10.420   4.600  -5.837  1.00 90.75           H  
ATOM    436 HD13 LEU A  27       8.806   4.941  -6.514  1.00 90.75           H  
ATOM    437  CD2 LEU A  27      11.747   6.197  -7.719  1.00 90.75           C  
ATOM    438 HD21 LEU A  27      12.167   6.329  -8.716  1.00 90.75           H  
ATOM    439 HD22 LEU A  27      11.580   7.177  -7.273  1.00 90.75           H  
ATOM    440 HD23 LEU A  27      12.447   5.626  -7.109  1.00 90.75           H  
ATOM    441  N   LYS A  28       8.709   4.233 -10.986  1.00 90.12           N  
ATOM    442  H   LYS A  28       9.516   3.731 -11.329  1.00 90.12           H  
ATOM    443  CA  LYS A  28       7.887   5.012 -11.931  1.00 90.12           C  
ATOM    444  HA  LYS A  28       7.783   6.035 -11.567  1.00 90.12           H  
ATOM    445  C   LYS A  28       6.468   4.478 -12.053  1.00 90.12           C  
ATOM    446  CB  LYS A  28       8.537   5.011 -13.320  1.00 90.12           C  
ATOM    447  HB2 LYS A  28       8.878   4.003 -13.554  1.00 90.12           H  
ATOM    448  HB3 LYS A  28       7.791   5.299 -14.060  1.00 90.12           H  
ATOM    449  O   LYS A  28       5.534   5.275 -12.078  1.00 90.12           O  
ATOM    450  CG  LYS A  28       9.704   6.000 -13.406  1.00 90.12           C  
ATOM    451  HG2 LYS A  28      10.441   5.785 -12.631  1.00 90.12           H  
ATOM    452  HG3 LYS A  28       9.335   7.016 -13.269  1.00 90.12           H  
ATOM    453  CD  LYS A  28      10.360   5.855 -14.774  1.00 90.12           C  
ATOM    454  HD2 LYS A  28      10.717   4.829 -14.872  1.00 90.12           H  
ATOM    455  HD3 LYS A  28       9.625   6.053 -15.555  1.00 90.12           H  
ATOM    456  CE  LYS A  28      11.545   6.805 -14.904  1.00 90.12           C  
ATOM    457  HE2 LYS A  28      11.206   7.833 -14.775  1.00 90.12           H  
ATOM    458  HE3 LYS A  28      12.246   6.565 -14.105  1.00 90.12           H  
ATOM    459  NZ  LYS A  28      12.185   6.620 -16.228  1.00 90.12           N  
ATOM    460  HZ1 LYS A  28      12.455   5.651 -16.324  1.00 90.12           H  
ATOM    461  HZ2 LYS A  28      13.000   7.209 -16.326  1.00 90.12           H  
ATOM    462  HZ3 LYS A  28      11.527   6.831 -16.964  1.00 90.12           H  
ATOM    463  N   ASN A  29       6.319   3.163 -12.121  1.00 89.81           N  
ATOM    464  H   ASN A  29       7.139   2.573 -12.104  1.00 89.81           H  
ATOM    465  CA  ASN A  29       5.015   2.553 -12.344  1.00 89.81           C  
ATOM    466  HA  ASN A  29       4.464   3.136 -13.082  1.00 89.81           H  
ATOM    467  C   ASN A  29       4.156   2.507 -11.077  1.00 89.81           C  
ATOM    468  CB  ASN A  29       5.235   1.156 -12.908  1.00 89.81           C  
ATOM    469  HB2 ASN A  29       4.259   0.677 -12.985  1.00 89.81           H  
ATOM    470  HB3 ASN A  29       5.864   0.598 -12.215  1.00 89.81           H  
ATOM    471  O   ASN A  29       2.942   2.669 -11.158  1.00 89.81           O  
ATOM    472  CG  ASN A  29       5.861   1.128 -14.287  1.00 89.81           C  
ATOM    473  ND2 ASN A  29       6.404  -0.001 -14.667  1.00 89.81           N  
ATOM    474 HD21 ASN A  29       6.896  -0.007 -15.549  1.00 89.81           H  
ATOM    475 HD22 ASN A  29       6.452  -0.757 -13.999  1.00 89.81           H  
ATOM    476  OD1 ASN A  29       5.849   2.088 -15.041  1.00 89.81           O  
ATOM    477  N   SER A  30       4.772   2.340  -9.908  1.00 91.44           N  
ATOM    478  H   SER A  30       5.765   2.155  -9.899  1.00 91.44           H  
ATOM    479  CA  SER A  30       4.045   2.199  -8.649  1.00 91.44           C  
ATOM    480  HA  SER A  30       3.046   1.819  -8.861  1.00 91.44           H  
ATOM    481  C   SER A  30       3.889   3.508  -7.872  1.00 91.44           C  
ATOM    482  CB  SER A  30       4.742   1.161  -7.771  1.00 91.44           C  
ATOM    483  HB2 SER A  30       4.938   0.256  -8.346  1.00 91.44           H  
ATOM    484  HB3 SER A  30       4.092   0.917  -6.931  1.00 91.44           H  
ATOM    485  O   SER A  30       3.174   3.530  -6.872  1.00 91.44           O  
ATOM    486  OG  SER A  30       5.965   1.683  -7.282  1.00 91.44           O  
ATOM    487  HG  SER A  30       5.777   2.155  -6.467  1.00 91.44           H  
ATOM    488  N   PHE A  31       4.569   4.598  -8.259  1.00 92.19           N  
ATOM    489  H   PHE A  31       5.231   4.495  -9.015  1.00 92.19           H  
ATOM    490  CA  PHE A  31       4.632   5.812  -7.430  1.00 92.19           C  
ATOM    491  HA  PHE A  31       5.062   5.532  -6.469  1.00 92.19           H  
ATOM    492  C   PHE A  31       3.259   6.425  -7.156  1.00 92.19           C  
ATOM    493  CB  PHE A  31       5.517   6.882  -8.088  1.00 92.19           C  
ATOM    494  HB2 PHE A  31       6.517   6.479  -8.249  1.00 92.19           H  
ATOM    495  HB3 PHE A  31       5.102   7.148  -9.060  1.00 92.19           H  
ATOM    496  O   PHE A  31       2.980   6.806  -6.020  1.00 92.19           O  
ATOM    497  CG  PHE A  31       5.715   8.125  -7.250  1.00 92.19           C  
ATOM    498  CD1 PHE A  31       5.057   9.325  -7.573  1.00 92.19           C  
ATOM    499  HD1 PHE A  31       4.430   9.375  -8.451  1.00 92.19           H  
ATOM    500  CD2 PHE A  31       6.538   8.058  -6.114  1.00 92.19           C  
ATOM    501  HD2 PHE A  31       7.016   7.122  -5.865  1.00 92.19           H  
ATOM    502  CE1 PHE A  31       5.194  10.446  -6.731  1.00 92.19           C  
ATOM    503  HE1 PHE A  31       4.627  11.343  -6.933  1.00 92.19           H  
ATOM    504  CE2 PHE A  31       6.699   9.182  -5.291  1.00 92.19           C  
ATOM    505  HE2 PHE A  31       7.288   9.098  -4.390  1.00 92.19           H  
ATOM    506  CZ  PHE A  31       6.034  10.379  -5.605  1.00 92.19           C  
ATOM    507  HZ  PHE A  31       6.132  11.243  -4.965  1.00 92.19           H  
ATOM    508  N   ALA A  32       2.410   6.523  -8.185  1.00 91.06           N  
ATOM    509  H   ALA A  32       2.686   6.139  -9.077  1.00 91.06           H  
ATOM    510  CA  ALA A  32       1.068   7.077  -8.028  1.00 91.06           C  
ATOM    511  HA  ALA A  32       1.150   8.075  -7.598  1.00 91.06           H  
ATOM    512  C   ALA A  32       0.247   6.234  -7.046  1.00 91.06           C  
ATOM    513  CB  ALA A  32       0.395   7.202  -9.402  1.00 91.06           C  
ATOM    514  HB1 ALA A  32       0.865   8.005  -9.969  1.00 91.06           H  
ATOM    515  HB2 ALA A  32      -0.660   7.440  -9.269  1.00 91.06           H  
ATOM    516  HB3 ALA A  32       0.471   6.264  -9.951  1.00 91.06           H  
ATOM    517  O   ALA A  32      -0.208   6.768  -6.040  1.00 91.06           O  
ATOM    518  N   ALA A  33       0.167   4.925  -7.285  1.00 92.62           N  
ATOM    519  H   ALA A  33       0.584   4.562  -8.130  1.00 92.62           H  
ATOM    520  CA  ALA A  33      -0.515   3.966  -6.419  1.00 92.62           C  
ATOM    521  HA  ALA A  33      -1.580   4.200  -6.397  1.00 92.62           H  
ATOM    522  C   ALA A  33      -0.001   4.009  -4.970  1.00 92.62           C  
ATOM    523  CB  ALA A  33      -0.336   2.585  -7.072  1.00 92.62           C  
ATOM    524  HB1 ALA A  33      -0.988   2.506  -7.942  1.00 92.62           H  
ATOM    525  HB2 ALA A  33       0.698   2.429  -7.380  1.00 92.62           H  
ATOM    526  HB3 ALA A  33      -0.605   1.795  -6.371  1.00 92.62           H  
ATOM    527  O   ALA A  33      -0.788   4.116  -4.030  1.00 92.62           O  
ATOM    528  N   PHE A  34       1.322   4.043  -4.782  1.00 93.69           N  
ATOM    529  H   PHE A  34       1.917   3.903  -5.586  1.00 93.69           H  
ATOM    530  CA  PHE A  34       1.952   4.207  -3.468  1.00 93.69           C  
ATOM    531  HA  PHE A  34       1.667   3.365  -2.837  1.00 93.69           H  
ATOM    532  C   PHE A  34       1.479   5.486  -2.768  1.00 93.69           C  
ATOM    533  CB  PHE A  34       3.484   4.210  -3.623  1.00 93.69           C  
ATOM    534  HB2 PHE A  34       3.768   4.927  -4.393  1.00 93.69           H  
ATOM    535  HB3 PHE A  34       3.792   3.223  -3.968  1.00 93.69           H  
ATOM    536  O   PHE A  34       1.030   5.444  -1.624  1.00 93.69           O  
ATOM    537  CG  PHE A  34       4.229   4.545  -2.342  1.00 93.69           C  
ATOM    538  CD1 PHE A  34       4.570   5.880  -2.049  1.00 93.69           C  
ATOM    539  HD1 PHE A  34       4.318   6.657  -2.756  1.00 93.69           H  
ATOM    540  CD2 PHE A  34       4.535   3.532  -1.420  1.00 93.69           C  
ATOM    541  HD2 PHE A  34       4.264   2.508  -1.632  1.00 93.69           H  
ATOM    542  CE1 PHE A  34       5.192   6.202  -0.824  1.00 93.69           C  
ATOM    543  HE1 PHE A  34       5.394   7.232  -0.571  1.00 93.69           H  
ATOM    544  CE2 PHE A  34       5.184   3.845  -0.215  1.00 93.69           C  
ATOM    545  HE2 PHE A  34       5.406   3.059   0.491  1.00 93.69           H  
ATOM    546  CZ  PHE A  34       5.506   5.178   0.091  1.00 93.69           C  
ATOM    547  HZ  PHE A  34       5.955   5.414   1.045  1.00 93.69           H  
ATOM    548  N   CYS A  35       1.553   6.632  -3.449  1.00 92.06           N  
ATOM    549  H   CYS A  35       1.892   6.609  -4.400  1.00 92.06           H  
ATOM    550  CA  CYS A  35       1.128   7.905  -2.876  1.00 92.06           C  
ATOM    551  HA  CYS A  35       1.653   8.062  -1.933  1.00 92.06           H  
ATOM    552  C   CYS A  35      -0.362   7.904  -2.538  1.00 92.06           C  
ATOM    553  CB  CYS A  35       1.454   9.044  -3.851  1.00 92.06           C  
ATOM    554  HB2 CYS A  35       0.873   9.928  -3.588  1.00 92.06           H  
ATOM    555  HB3 CYS A  35       1.185   8.750  -4.866  1.00 92.06           H  
ATOM    556  O   CYS A  35      -0.733   8.343  -1.452  1.00 92.06           O  
ATOM    557  SG  CYS A  35       3.221   9.446  -3.764  1.00 92.06           S  
ATOM    558  HG  CYS A  35       3.168   9.839  -2.488  1.00 92.06           H  
ATOM    559  N   THR A  36      -1.208   7.410  -3.440  1.00 91.88           N  
ATOM    560  H   THR A  36      -0.846   7.081  -4.324  1.00 91.88           H  
ATOM    561  CA  THR A  36      -2.659   7.348  -3.243  1.00 91.88           C  
ATOM    562  HA  THR A  36      -3.025   8.355  -3.042  1.00 91.88           H  
ATOM    563  C   THR A  36      -3.022   6.488  -2.041  1.00 91.88           C  
ATOM    564  CB  THR A  36      -3.332   6.837  -4.524  1.00 91.88           C  
ATOM    565  HB  THR A  36      -2.946   5.854  -4.795  1.00 91.88           H  
ATOM    566  O   THR A  36      -3.800   6.929  -1.194  1.00 91.88           O  
ATOM    567  CG2 THR A  36      -4.850   6.791  -4.418  1.00 91.88           C  
ATOM    568 HG21 THR A  36      -5.265   6.355  -5.326  1.00 91.88           H  
ATOM    569 HG22 THR A  36      -5.251   7.794  -4.272  1.00 91.88           H  
ATOM    570 HG23 THR A  36      -5.136   6.156  -3.580  1.00 91.88           H  
ATOM    571  OG1 THR A  36      -3.059   7.774  -5.539  1.00 91.88           O  
ATOM    572  HG1 THR A  36      -3.837   8.330  -5.616  1.00 91.88           H  
ATOM    573  N   PHE A  37      -2.407   5.313  -1.908  1.00 93.88           N  
ATOM    574  H   PHE A  37      -1.794   4.991  -2.643  1.00 93.88           H  
ATOM    575  CA  PHE A  37      -2.620   4.441  -0.757  1.00 93.88           C  
ATOM    576  HA  PHE A  37      -3.689   4.251  -0.658  1.00 93.88           H  
ATOM    577  C   PHE A  37      -2.137   5.063   0.557  1.00 93.88           C  
ATOM    578  CB  PHE A  37      -1.915   3.110  -1.005  1.00 93.88           C  
ATOM    579  HB2 PHE A  37      -0.859   3.288  -1.206  1.00 93.88           H  
ATOM    580  HB3 PHE A  37      -2.352   2.642  -1.887  1.00 93.88           H  
ATOM    581  O   PHE A  37      -2.889   5.085   1.530  1.00 93.88           O  
ATOM    582  CG  PHE A  37      -2.054   2.168   0.169  1.00 93.88           C  
ATOM    583  CD1 PHE A  37      -0.988   1.991   1.070  1.00 93.88           C  
ATOM    584  HD1 PHE A  37      -0.049   2.499   0.908  1.00 93.88           H  
ATOM    585  CD2 PHE A  37      -3.270   1.494   0.373  1.00 93.88           C  
ATOM    586  HD2 PHE A  37      -4.072   1.603  -0.343  1.00 93.88           H  
ATOM    587  CE1 PHE A  37      -1.152   1.162   2.192  1.00 93.88           C  
ATOM    588  HE1 PHE A  37      -0.345   1.046   2.899  1.00 93.88           H  
ATOM    589  CE2 PHE A  37      -3.421   0.649   1.484  1.00 93.88           C  
ATOM    590  HE2 PHE A  37      -4.345   0.106   1.616  1.00 93.88           H  
ATOM    591  CZ  PHE A  37      -2.366   0.492   2.400  1.00 93.88           C  
ATOM    592  HZ  PHE A  37      -2.479  -0.152   3.259  1.00 93.88           H  
ATOM    593  N   GLU A  38      -0.924   5.620   0.596  1.00 92.62           N  
ATOM    594  H   GLU A  38      -0.326   5.529  -0.213  1.00 92.62           H  
ATOM    595  CA  GLU A  38      -0.383   6.253   1.808  1.00 92.62           C  
ATOM    596  HA  GLU A  38      -0.419   5.542   2.633  1.00 92.62           H  
ATOM    597  C   GLU A  38      -1.219   7.473   2.250  1.00 92.62           C  
ATOM    598  CB  GLU A  38       1.084   6.657   1.577  1.00 92.62           C  
ATOM    599  HB2 GLU A  38       1.158   7.199   0.634  1.00 92.62           H  
ATOM    600  HB3 GLU A  38       1.389   7.346   2.365  1.00 92.62           H  
ATOM    601  O   GLU A  38      -1.481   7.650   3.447  1.00 92.62           O  
ATOM    602  CG  GLU A  38       2.070   5.472   1.553  1.00 92.62           C  
ATOM    603  HG2 GLU A  38       1.797   4.789   0.749  1.00 92.62           H  
ATOM    604  HG3 GLU A  38       3.059   5.869   1.323  1.00 92.62           H  
ATOM    605  CD  GLU A  38       2.152   4.702   2.885  1.00 92.62           C  
ATOM    606  OE1 GLU A  38       2.272   3.452   2.849  1.00 92.62           O  
ATOM    607  OE2 GLU A  38       2.120   5.372   3.946  1.00 92.62           O  
ATOM    608  N   GLN A  39      -1.708   8.291   1.305  1.00 91.31           N  
ATOM    609  H   GLN A  39      -1.473   8.110   0.339  1.00 91.31           H  
ATOM    610  CA  GLN A  39      -2.648   9.373   1.625  1.00 91.31           C  
ATOM    611  HA  GLN A  39      -2.223   9.984   2.421  1.00 91.31           H  
ATOM    612  C   GLN A  39      -3.973   8.824   2.159  1.00 91.31           C  
ATOM    613  CB  GLN A  39      -2.941  10.270   0.403  1.00 91.31           C  
ATOM    614  HB2 GLN A  39      -3.769  10.924   0.675  1.00 91.31           H  
ATOM    615  HB3 GLN A  39      -3.281   9.650  -0.426  1.00 91.31           H  
ATOM    616  O   GLN A  39      -4.504   9.338   3.151  1.00 91.31           O  
ATOM    617  CG  GLN A  39      -1.801  11.176  -0.095  1.00 91.31           C  
ATOM    618  HG2 GLN A  39      -2.233  11.953  -0.726  1.00 91.31           H  
ATOM    619  HG3 GLN A  39      -1.111  10.600  -0.711  1.00 91.31           H  
ATOM    620  CD  GLN A  39      -1.019  11.822   1.034  1.00 91.31           C  
ATOM    621  NE2 GLN A  39       0.234  11.493   1.192  1.00 91.31           N  
ATOM    622 HE21 GLN A  39       0.432  11.378   2.176  1.00 91.31           H  
ATOM    623 HE22 GLN A  39       0.878  12.163   0.797  1.00 91.31           H  
ATOM    624  OE1 GLN A  39      -1.509  12.610   1.822  1.00 91.31           O  
ATOM    625  N   ALA A  40      -4.512   7.779   1.526  1.00 91.88           N  
ATOM    626  H   ALA A  40      -4.037   7.381   0.729  1.00 91.88           H  
ATOM    627  CA  ALA A  40      -5.786   7.195   1.919  1.00 91.88           C  
ATOM    628  HA  ALA A  40      -6.514   8.005   1.958  1.00 91.88           H  
ATOM    629  C   ALA A  40      -5.708   6.558   3.314  1.00 91.88           C  
ATOM    630  CB  ALA A  40      -6.227   6.193   0.845  1.00 91.88           C  
ATOM    631  HB1 ALA A  40      -5.521   5.365   0.786  1.00 91.88           H  
ATOM    632  HB2 ALA A  40      -6.269   6.686  -0.126  1.00 91.88           H  
ATOM    633  HB3 ALA A  40      -7.216   5.805   1.091  1.00 91.88           H  
ATOM    634  O   ALA A  40      -6.581   6.790   4.153  1.00 91.88           O  
ATOM    635  N   ALA A  41      -4.627   5.832   3.600  1.00 91.62           N  
ATOM    636  H   ALA A  41      -3.972   5.647   2.854  1.00 91.62           H  
ATOM    637  CA  ALA A  41      -4.382   5.198   4.890  1.00 91.62           C  
ATOM    638  HA  ALA A  41      -5.246   4.583   5.142  1.00 91.62           H  
ATOM    639  C   ALA A  41      -4.206   6.222   6.021  1.00 91.62           C  
ATOM    640  CB  ALA A  41      -3.162   4.278   4.747  1.00 91.62           C  
ATOM    641  HB1 ALA A  41      -2.989   3.752   5.686  1.00 91.62           H  
ATOM    642  HB2 ALA A  41      -3.349   3.546   3.961  1.00 91.62           H  
ATOM    643  HB3 ALA A  41      -2.277   4.861   4.492  1.00 91.62           H  
ATOM    644  O   ALA A  41      -4.817   6.076   7.082  1.00 91.62           O  
ATOM    645  N   THR A  42      -3.437   7.291   5.785  1.00 89.56           N  
ATOM    646  H   THR A  42      -2.921   7.338   4.918  1.00 89.56           H  
ATOM    647  CA  THR A  42      -3.279   8.386   6.754  1.00 89.56           C  
ATOM    648  HA  THR A  42      -3.002   7.965   7.720  1.00 89.56           H  
ATOM    649  C   THR A  42      -4.593   9.138   6.977  1.00 89.56           C  
ATOM    650  CB  THR A  42      -2.150   9.330   6.303  1.00 89.56           C  
ATOM    651  HB  THR A  42      -2.325   9.678   5.285  1.00 89.56           H  
ATOM    652  O   THR A  42      -4.967   9.422   8.112  1.00 89.56           O  
ATOM    653  CG2 THR A  42      -1.999  10.532   7.233  1.00 89.56           C  
ATOM    654 HG21 THR A  42      -2.054  10.205   8.271  1.00 89.56           H  
ATOM    655 HG22 THR A  42      -2.786  11.258   7.027  1.00 89.56           H  
ATOM    656 HG23 THR A  42      -1.037  11.014   7.055  1.00 89.56           H  
ATOM    657  OG1 THR A  42      -0.909   8.658   6.332  1.00 89.56           O  
ATOM    658  HG1 THR A  42      -0.600   8.571   5.427  1.00 89.56           H  
ATOM    659  N   THR A  43      -5.370   9.396   5.923  1.00 89.88           N  
ATOM    660  H   THR A  43      -5.032   9.164   5.000  1.00 89.88           H  
ATOM    661  CA  THR A  43      -6.705  10.011   6.059  1.00 89.88           C  
ATOM    662  HA  THR A  43      -6.608  10.949   6.605  1.00 89.88           H  
ATOM    663  C   THR A  43      -7.668   9.112   6.843  1.00 89.88           C  
ATOM    664  CB  THR A  43      -7.277  10.319   4.669  1.00 89.88           C  
ATOM    665  HB  THR A  43      -7.275   9.414   4.062  1.00 89.88           H  
ATOM    666  O   THR A  43      -8.462   9.595   7.658  1.00 89.88           O  
ATOM    667  CG2 THR A  43      -8.684  10.911   4.670  1.00 89.88           C  
ATOM    668 HG21 THR A  43      -8.650  11.966   4.941  1.00 89.88           H  
ATOM    669 HG22 THR A  43      -9.359  10.388   5.346  1.00 89.88           H  
ATOM    670 HG23 THR A  43      -9.093  10.841   3.662  1.00 89.88           H  
ATOM    671  OG1 THR A  43      -6.480  11.309   4.066  1.00 89.88           O  
ATOM    672  HG1 THR A  43      -5.676  10.909   3.729  1.00 89.88           H  
ATOM    673  N   ALA A  44      -7.615   7.797   6.617  1.00 89.38           N  
ATOM    674  H   ALA A  44      -6.987   7.447   5.908  1.00 89.38           H  
ATOM    675  CA  ALA A  44      -8.445   6.835   7.330  1.00 89.38           C  
ATOM    676  HA  ALA A  44      -9.487   7.137   7.218  1.00 89.38           H  
ATOM    677  C   ALA A  44      -8.113   6.806   8.831  1.00 89.38           C  
ATOM    678  CB  ALA A  44      -8.293   5.457   6.676  1.00 89.38           C  
ATOM    679  HB1 ALA A  44      -9.006   4.760   7.116  1.00 89.38           H  
ATOM    680  HB2 ALA A  44      -7.285   5.073   6.834  1.00 89.38           H  
ATOM    681  HB3 ALA A  44      -8.486   5.526   5.605  1.00 89.38           H  
ATOM    682  O   ALA A  44      -9.041   6.798   9.643  1.00 89.38           O  
ATOM    683  N   SER A  45      -6.823   6.856   9.192  1.00 86.19           N  
ATOM    684  H   SER A  45      -6.120   6.889   8.467  1.00 86.19           H  
ATOM    685  CA  SER A  45      -6.359   6.834  10.585  1.00 86.19           C  
ATOM    686  HA  SER A  45      -6.898   6.044  11.108  1.00 86.19           H  
ATOM    687  C   SER A  45      -6.655   8.136  11.336  1.00 86.19           C  
ATOM    688  CB  SER A  45      -4.862   6.496  10.669  1.00 86.19           C  
ATOM    689  HB2 SER A  45      -4.606   6.297  11.710  1.00 86.19           H  
ATOM    690  HB3 SER A  45      -4.658   5.597  10.086  1.00 86.19           H  
ATOM    691  O   SER A  45      -7.143   8.077  12.465  1.00 86.19           O  
ATOM    692  OG  SER A  45      -4.051   7.558  10.212  1.00 86.19           O  
ATOM    693  HG  SER A  45      -3.157   7.451  10.545  1.00 86.19           H  
ATOM    694  N   LEU A  46      -6.423   9.306  10.723  1.00 82.69           N  
ATOM    695  H   LEU A  46      -5.955   9.273   9.829  1.00 82.69           H  
ATOM    696  CA  LEU A  46      -6.627  10.615  11.371  1.00 82.69           C  
ATOM    697  HA  LEU A  46      -6.032  10.654  12.283  1.00 82.69           H  
ATOM    698  C   LEU A  46      -8.074  10.856  11.782  1.00 82.69           C  
ATOM    699  CB  LEU A  46      -6.178  11.732  10.410  1.00 82.69           C  
ATOM    700  HB2 LEU A  46      -6.581  11.522   9.419  1.00 82.69           H  
ATOM    701  HB3 LEU A  46      -6.604  12.677  10.747  1.00 82.69           H  
ATOM    702  O   LEU A  46      -8.345  11.412  12.841  1.00 82.69           O  
ATOM    703  CG  LEU A  46      -4.651  11.906  10.319  1.00 82.69           C  
ATOM    704  HG  LEU A  46      -4.180  10.945  10.114  1.00 82.69           H  
ATOM    705  CD1 LEU A  46      -4.339  12.874   9.182  1.00 82.69           C  
ATOM    706 HD11 LEU A  46      -4.692  12.455   8.240  1.00 82.69           H  
ATOM    707 HD12 LEU A  46      -3.262  13.030   9.113  1.00 82.69           H  
ATOM    708 HD13 LEU A  46      -4.828  13.831   9.362  1.00 82.69           H  
ATOM    709  CD2 LEU A  46      -4.065  12.482  11.612  1.00 82.69           C  
ATOM    710 HD21 LEU A  46      -2.990  12.621  11.495  1.00 82.69           H  
ATOM    711 HD22 LEU A  46      -4.226  11.797  12.445  1.00 82.69           H  
ATOM    712 HD23 LEU A  46      -4.526  13.444  11.835  1.00 82.69           H  
ATOM    713  N   ASN A  47      -9.008  10.400  10.962  1.00 70.00           N  
ATOM    714  H   ASN A  47      -8.704   9.941  10.115  1.00 70.00           H  
ATOM    715  CA  ASN A  47     -10.436  10.562  11.221  1.00 70.00           C  
ATOM    716  HA  ASN A  47     -10.623  11.538  11.668  1.00 70.00           H  
ATOM    717  C   ASN A  47     -11.032   9.495  12.165  1.00 70.00           C  
ATOM    718  CB  ASN A  47     -11.135  10.500   9.871  1.00 70.00           C  
ATOM    719  HB2 ASN A  47     -10.578   9.770   9.284  1.00 70.00           H  
ATOM    720  HB3 ASN A  47     -12.165  10.207  10.071  1.00 70.00           H  
ATOM    721  O   ASN A  47     -12.214   9.583  12.484  1.00 70.00           O  
ATOM    722  CG  ASN A  47     -11.261  11.757   9.057  1.00 70.00           C  
ATOM    723  ND2 ASN A  47     -11.278  11.635   7.747  1.00 70.00           N  
ATOM    724 HD21 ASN A  47     -11.376  12.505   7.242  1.00 70.00           H  
ATOM    725 HD22 ASN A  47     -10.792  10.865   7.311  1.00 70.00           H  
ATOM    726  OD1 ASN A  47     -11.471  12.822   9.587  1.00 70.00           O  
ATOM    727  N   ASN A  48     -10.269   8.510  12.645  1.00 61.16           N  
ATOM    728  H   ASN A  48      -9.303   8.449  12.359  1.00 61.16           H  
ATOM    729  CA  ASN A  48     -10.782   7.599  13.680  1.00 61.16           C  
ATOM    730  HA  ASN A  48     -11.726   7.172  13.342  1.00 61.16           H  
ATOM    731  C   ASN A  48     -11.097   8.327  15.002  1.00 61.16           C  
ATOM    732  CB  ASN A  48      -9.786   6.451  13.953  1.00 61.16           C  
ATOM    733  HB2 ASN A  48      -9.975   6.049  14.948  1.00 61.16           H  
ATOM    734  HB3 ASN A  48      -8.766   6.835  13.940  1.00 61.16           H  
ATOM    735  O   ASN A  48     -11.915   7.845  15.786  1.00 61.16           O  
ATOM    736  CG  ASN A  48      -9.908   5.291  12.982  1.00 61.16           C  
ATOM    737  ND2 ASN A  48      -8.944   4.403  12.971  1.00 61.16           N  
ATOM    738 HD21 ASN A  48      -9.025   3.682  12.269  1.00 61.16           H  
ATOM    739 HD22 ASN A  48      -8.151   4.490  13.591  1.00 61.16           H  
ATOM    740  OD1 ASN A  48     -10.870   5.146  12.248  1.00 61.16           O  
ATOM    741  N   SER A  49     -10.480   9.490  15.242  1.00 55.03           N  
ATOM    742  H   SER A  49      -9.851   9.863  14.546  1.00 55.03           H  
ATOM    743  CA  SER A  49     -10.761  10.329  16.409  1.00 55.03           C  
ATOM    744  HA  SER A  49     -10.665   9.728  17.314  1.00 55.03           H  
ATOM    745  C   SER A  49     -12.186  10.893  16.405  1.00 55.03           C  
ATOM    746  CB  SER A  49      -9.736  11.467  16.474  1.00 55.03           C  
ATOM    747  HB2 SER A  49      -8.736  11.039  16.542  1.00 55.03           H  
ATOM    748  HB3 SER A  49      -9.917  12.081  17.356  1.00 55.03           H  
ATOM    749  O   SER A  49     -12.733  11.197  17.464  1.00 55.03           O  
ATOM    750  OG  SER A  49      -9.833  12.273  15.310  1.00 55.03           O  
ATOM    751  HG  SER A  49      -8.956  12.523  15.009  1.00 55.03           H  
ATOM    752  N   THR A  50     -12.826  10.975  15.235  1.00 53.69           N  
ATOM    753  H   THR A  50     -12.336  10.697  14.397  1.00 53.69           H  
ATOM    754  CA  THR A  50     -14.190  11.478  15.068  1.00 53.69           C  
ATOM    755  HA  THR A  50     -14.607  11.719  16.045  1.00 53.69           H  
ATOM    756  C   THR A  50     -15.070  10.378  14.483  1.00 53.69           C  
ATOM    757  CB  THR A  50     -14.205  12.786  14.263  1.00 53.69           C  
ATOM    758  HB  THR A  50     -15.240  13.124  14.208  1.00 53.69           H  
ATOM    759  O   THR A  50     -15.502  10.434  13.341  1.00 53.69           O  
ATOM    760  CG2 THR A  50     -13.391  13.888  14.932  1.00 53.69           C  
ATOM    761 HG21 THR A  50     -13.564  14.835  14.421  1.00 53.69           H  
ATOM    762 HG22 THR A  50     -12.328  13.649  14.897  1.00 53.69           H  
ATOM    763 HG23 THR A  50     -13.691  13.987  15.975  1.00 53.69           H  
ATOM    764  OG1 THR A  50     -13.684  12.645  12.964  1.00 53.69           O  
ATOM    765  HG1 THR A  50     -12.929  13.231  12.880  1.00 53.69           H  
ATOM    766  N   GLN A  51     -15.349   9.349  15.287  1.00 51.53           N  
ATOM    767  H   GLN A  51     -14.870   9.327  16.177  1.00 51.53           H  
ATOM    768  CA  GLN A  51     -16.185   8.185  14.929  1.00 51.53           C  
ATOM    769  HA  GLN A  51     -15.611   7.536  14.268  1.00 51.53           H  
ATOM    770  C   GLN A  51     -17.496   8.518  14.174  1.00 51.53           C  
ATOM    771  CB  GLN A  51     -16.512   7.421  16.227  1.00 51.53           C  
ATOM    772  HB2 GLN A  51     -17.500   6.967  16.141  1.00 51.53           H  
ATOM    773  HB3 GLN A  51     -16.581   8.133  17.050  1.00 51.53           H  
ATOM    774  O   GLN A  51     -17.957   7.707  13.377  1.00 51.53           O  
ATOM    775  CG  GLN A  51     -15.484   6.328  16.583  1.00 51.53           C  
ATOM    776  HG2 GLN A  51     -15.270   6.396  17.649  1.00 51.53           H  
ATOM    777  HG3 GLN A  51     -14.547   6.481  16.048  1.00 51.53           H  
ATOM    778  CD  GLN A  51     -15.991   4.918  16.282  1.00 51.53           C  
ATOM    779  NE2 GLN A  51     -15.567   3.930  17.032  1.00 51.53           N  
ATOM    780 HE21 GLN A  51     -14.947   4.115  17.808  1.00 51.53           H  
ATOM    781 HE22 GLN A  51     -16.012   3.036  16.878  1.00 51.53           H  
ATOM    782  OE1 GLN A  51     -16.795   4.675  15.402  1.00 51.53           O  
ATOM    783  N   ASN A  52     -18.060   9.717  14.367  1.00 50.81           N  
ATOM    784  H   ASN A  52     -17.586  10.349  14.996  1.00 50.81           H  
ATOM    785  CA  ASN A  52     -19.278  10.187  13.695  1.00 50.81           C  
ATOM    786  HA  ASN A  52     -19.737   9.348  13.172  1.00 50.81           H  
ATOM    787  C   ASN A  52     -19.055  11.262  12.612  1.00 50.81           C  
ATOM    788  CB  ASN A  52     -20.273  10.662  14.772  1.00 50.81           C  
ATOM    789  HB2 ASN A  52     -19.774  11.352  15.451  1.00 50.81           H  
ATOM    790  HB3 ASN A  52     -21.098  11.196  14.299  1.00 50.81           H  
ATOM    791  O   ASN A  52     -20.041  11.804  12.114  1.00 50.81           O  
ATOM    792  CG  ASN A  52     -20.873   9.514  15.561  1.00 50.81           C  
ATOM    793  ND2 ASN A  52     -21.355   9.771  16.753  1.00 50.81           N  
ATOM    794 HD21 ASN A  52     -21.408  10.718  17.099  1.00 50.81           H  
ATOM    795 HD22 ASN A  52     -21.709   8.970  17.255  1.00 50.81           H  
ATOM    796  OD1 ASN A  52     -20.926   8.375  15.140  1.00 50.81           O  
ATOM    797  N   SER A  53     -17.816  11.623  12.257  1.00 54.22           N  
ATOM    798  H   SER A  53     -17.020  11.104  12.599  1.00 54.22           H  
ATOM    799  CA  SER A  53     -17.605  12.641  11.227  1.00 54.22           C  
ATOM    800  HA  SER A  53     -18.385  13.390  11.361  1.00 54.22           H  
ATOM    801  C   SER A  53     -17.729  12.007   9.841  1.00 54.22           C  
ATOM    802  CB  SER A  53     -16.281  13.385  11.383  1.00 54.22           C  
ATOM    803  HB2 SER A  53     -15.462  12.797  10.968  1.00 54.22           H  
ATOM    804  HB3 SER A  53     -16.104  13.570  12.443  1.00 54.22           H  
ATOM    805  O   SER A  53     -17.039  11.008   9.579  1.00 54.22           O  
ATOM    806  OG  SER A  53     -16.360  14.639  10.733  1.00 54.22           O  
ATOM    807  HG  SER A  53     -15.485  15.034  10.743  1.00 54.22           H  
ATOM    808  N   PRO A  54     -18.578  12.554   8.945  1.00 55.19           N  
ATOM    809  CA  PRO A  54     -18.676  12.030   7.591  1.00 55.19           C  
ATOM    810  HA  PRO A  54     -19.048  11.007   7.641  1.00 55.19           H  
ATOM    811  C   PRO A  54     -17.280  12.039   6.943  1.00 55.19           C  
ATOM    812  CB  PRO A  54     -19.702  12.918   6.886  1.00 55.19           C  
ATOM    813  HB2 PRO A  54     -20.673  12.421   6.901  1.00 55.19           H  
ATOM    814  HB3 PRO A  54     -19.411  13.113   5.854  1.00 55.19           H  
ATOM    815  O   PRO A  54     -16.567  13.044   7.013  1.00 55.19           O  
ATOM    816  CG  PRO A  54     -19.758  14.207   7.707  1.00 55.19           C  
ATOM    817  HG2 PRO A  54     -20.750  14.658   7.688  1.00 55.19           H  
ATOM    818  HG3 PRO A  54     -19.020  14.910   7.322  1.00 55.19           H  
ATOM    819  CD  PRO A  54     -19.364  13.773   9.113  1.00 55.19           C  
ATOM    820  HD2 PRO A  54     -18.789  14.571   9.582  1.00 55.19           H  
ATOM    821  HD3 PRO A  54     -20.246  13.565   9.718  1.00 55.19           H  
ATOM    822  N   LEU A  55     -16.891  10.910   6.325  1.00 68.19           N  
ATOM    823  H   LEU A  55     -17.557  10.152   6.300  1.00 68.19           H  
ATOM    824  CA  LEU A  55     -15.659  10.722   5.538  1.00 68.19           C  
ATOM    825  HA  LEU A  55     -14.796  11.055   6.114  1.00 68.19           H  
ATOM    826  C   LEU A  55     -15.717  11.541   4.241  1.00 68.19           C  
ATOM    827  CB  LEU A  55     -15.515   9.227   5.190  1.00 68.19           C  
ATOM    828  HB2 LEU A  55     -14.876   9.120   4.314  1.00 68.19           H  
ATOM    829  HB3 LEU A  55     -16.485   8.831   4.888  1.00 68.19           H  
ATOM    830  O   LEU A  55     -15.636  11.006   3.129  1.00 68.19           O  
ATOM    831  CG  LEU A  55     -14.922   8.387   6.323  1.00 68.19           C  
ATOM    832  HG  LEU A  55     -14.587   9.074   7.100  1.00 68.19           H  
ATOM    833  CD1 LEU A  55     -15.872   7.354   6.882  1.00 68.19           C  
ATOM    834 HD11 LEU A  55     -16.843   7.786   7.123  1.00 68.19           H  
ATOM    835 HD12 LEU A  55     -15.482   6.953   7.817  1.00 68.19           H  
ATOM    836 HD13 LEU A  55     -15.986   6.496   6.220  1.00 68.19           H  
ATOM    837  CD2 LEU A  55     -13.621   7.720   5.854  1.00 68.19           C  
ATOM    838 HD21 LEU A  55     -12.871   8.505   5.756  1.00 68.19           H  
ATOM    839 HD22 LEU A  55     -13.268   6.947   6.537  1.00 68.19           H  
ATOM    840 HD23 LEU A  55     -13.770   7.221   4.896  1.00 68.19           H  
ATOM    841  N   ASN A  56     -15.946  12.844   4.388  1.00 75.88           N  
ATOM    842  H   ASN A  56     -16.066  13.208   5.322  1.00 75.88           H  
ATOM    843  CA  ASN A  56     -16.148  13.748   3.258  1.00 75.88           C  
ATOM    844  HA  ASN A  56     -16.224  13.178   2.332  1.00 75.88           H  
ATOM    845  C   ASN A  56     -14.948  14.665   3.055  1.00 75.88           C  
ATOM    846  CB  ASN A  56     -17.473  14.504   3.451  1.00 75.88           C  
ATOM    847  HB2 ASN A  56     -17.553  15.321   2.734  1.00 75.88           H  
ATOM    848  HB3 ASN A  56     -17.502  14.929   4.454  1.00 75.88           H  
ATOM    849  O   ASN A  56     -15.068  15.695   2.401  1.00 75.88           O  
ATOM    850  CG  ASN A  56     -18.693  13.631   3.277  1.00 75.88           C  
ATOM    851  ND2 ASN A  56     -19.861  14.186   3.461  1.00 75.88           N  
ATOM    852 HD21 ASN A  56     -19.933  15.183   3.605  1.00 75.88           H  
ATOM    853 HD22 ASN A  56     -20.668  13.598   3.308  1.00 75.88           H  
ATOM    854  OD1 ASN A  56     -18.623  12.453   2.988  1.00 75.88           O  
ATOM    855  N   GLN A  57     -13.813  14.343   3.663  1.00 84.56           N  
ATOM    856  H   GLN A  57     -13.753  13.473   4.173  1.00 84.56           H  
ATOM    857  CA  GLN A  57     -12.618  15.154   3.603  1.00 84.56           C  
ATOM    858  HA  GLN A  57     -12.659  15.775   2.708  1.00 84.56           H  
ATOM    859  C   GLN A  57     -11.374  14.271   3.496  1.00 84.56           C  
ATOM    860  CB  GLN A  57     -12.548  16.099   4.807  1.00 84.56           C  
ATOM    861  HB2 GLN A  57     -12.384  15.525   5.719  1.00 84.56           H  
ATOM    862  HB3 GLN A  57     -11.681  16.742   4.652  1.00 84.56           H  
ATOM    863  O   GLN A  57     -11.219  13.305   4.250  1.00 84.56           O  
ATOM    864  CG  GLN A  57     -13.779  17.011   4.968  1.00 84.56           C  
ATOM    865  HG2 GLN A  57     -13.907  17.591   4.055  1.00 84.56           H  
ATOM    866  HG3 GLN A  57     -14.674  16.409   5.122  1.00 84.56           H  
ATOM    867  CD  GLN A  57     -13.666  17.975   6.143  1.00 84.56           C  
ATOM    868  NE2 GLN A  57     -14.470  19.012   6.175  1.00 84.56           N  
ATOM    869 HE21 GLN A  57     -15.144  19.170   5.439  1.00 84.56           H  
ATOM    870 HE22 GLN A  57     -14.331  19.650   6.946  1.00 84.56           H  
ATOM    871  OE1 GLN A  57     -12.880  17.822   7.058  1.00 84.56           O  
ATOM    872  N   LEU A  58     -10.499  14.617   2.551  1.00 85.88           N  
ATOM    873  H   LEU A  58     -10.709  15.433   1.994  1.00 85.88           H  
ATOM    874  CA  LEU A  58      -9.195  13.997   2.342  1.00 85.88           C  
ATOM    875  HA  LEU A  58      -9.184  13.018   2.821  1.00 85.88           H  
ATOM    876  C   LEU A  58      -8.121  14.874   2.979  1.00 85.88           C  
ATOM    877  CB  LEU A  58      -8.991  13.805   0.828  1.00 85.88           C  
ATOM    878  HB2 LEU A  58      -9.033  14.790   0.363  1.00 85.88           H  
ATOM    879  HB3 LEU A  58      -9.812  13.208   0.430  1.00 85.88           H  
ATOM    880  O   LEU A  58      -8.008  16.055   2.652  1.00 85.88           O  
ATOM    881  CG  LEU A  58      -7.658  13.138   0.440  1.00 85.88           C  
ATOM    882  HG  LEU A  58      -6.835  13.646   0.941  1.00 85.88           H  
ATOM    883  CD1 LEU A  58      -7.640  11.653   0.805  1.00 85.88           C  
ATOM    884 HD11 LEU A  58      -7.735  11.541   1.885  1.00 85.88           H  
ATOM    885 HD12 LEU A  58      -6.691  11.212   0.498  1.00 85.88           H  
ATOM    886 HD13 LEU A  58      -8.457  11.126   0.313  1.00 85.88           H  
ATOM    887  CD2 LEU A  58      -7.452  13.243  -1.068  1.00 85.88           C  
ATOM    888 HD21 LEU A  58      -8.237  12.698  -1.592  1.00 85.88           H  
ATOM    889 HD22 LEU A  58      -6.484  12.821  -1.335  1.00 85.88           H  
ATOM    890 HD23 LEU A  58      -7.473  14.292  -1.365  1.00 85.88           H  
ATOM    891  N   PHE A  59      -7.333  14.300   3.882  1.00 86.38           N  
ATOM    892  H   PHE A  59      -7.379  13.300   4.015  1.00 86.38           H  
ATOM    893  CA  PHE A  59      -6.221  15.007   4.517  1.00 86.38           C  
ATOM    894  HA  PHE A  59      -6.450  16.071   4.576  1.00 86.38           H  
ATOM    895  C   PHE A  59      -4.962  14.838   3.669  1.00 86.38           C  
ATOM    896  CB  PHE A  59      -6.005  14.505   5.955  1.00 86.38           C  
ATOM    897  HB2 PHE A  59      -5.894  13.420   5.948  1.00 86.38           H  
ATOM    898  HB3 PHE A  59      -5.061  14.918   6.310  1.00 86.38           H  
ATOM    899  O   PHE A  59      -4.587  13.719   3.327  1.00 86.38           O  
ATOM    900  CG  PHE A  59      -7.101  14.922   6.919  1.00 86.38           C  
ATOM    901  CD1 PHE A  59      -6.966  16.113   7.653  1.00 86.38           C  
ATOM    902  HD1 PHE A  59      -6.081  16.720   7.535  1.00 86.38           H  
ATOM    903  CD2 PHE A  59      -8.265  14.156   7.071  1.00 86.38           C  
ATOM    904  HD2 PHE A  59      -8.378  13.226   6.533  1.00 86.38           H  
ATOM    905  CE1 PHE A  59      -7.990  16.535   8.524  1.00 86.38           C  
ATOM    906  HE1 PHE A  59      -7.880  17.449   9.090  1.00 86.38           H  
ATOM    907  CE2 PHE A  59      -9.307  14.604   7.894  1.00 86.38           C  
ATOM    908  HE2 PHE A  59     -10.233  14.052   7.957  1.00 86.38           H  
ATOM    909  CZ  PHE A  59      -9.178  15.791   8.627  1.00 86.38           C  
ATOM    910  HZ  PHE A  59      -9.990  16.131   9.252  1.00 86.38           H  
ATOM    911  N   LEU A  60      -4.311  15.949   3.342  1.00 84.88           N  
ATOM    912  H   LEU A  60      -4.665  16.837   3.670  1.00 84.88           H  
ATOM    913  CA  LEU A  60      -3.054  15.957   2.611  1.00 84.88           C  
ATOM    914  HA  LEU A  60      -2.952  15.033   2.041  1.00 84.88           H  
ATOM    915  C   LEU A  60      -1.866  16.027   3.584  1.00 84.88           C  
ATOM    916  CB  LEU A  60      -3.043  17.146   1.631  1.00 84.88           C  
ATOM    917  HB2 LEU A  60      -3.106  18.059   2.222  1.00 84.88           H  
ATOM    918  HB3 LEU A  60      -2.093  17.150   1.098  1.00 84.88           H  
ATOM    919  O   LEU A  60      -1.968  16.587   4.679  1.00 84.88           O  
ATOM    920  CG  LEU A  60      -4.186  17.200   0.598  1.00 84.88           C  
ATOM    921  HG  LEU A  60      -5.130  17.355   1.121  1.00 84.88           H  
ATOM    922  CD1 LEU A  60      -3.961  18.387  -0.355  1.00 84.88           C  
ATOM    923 HD11 LEU A  60      -3.268  19.105   0.084  1.00 84.88           H  
ATOM    924 HD12 LEU A  60      -3.560  18.051  -1.312  1.00 84.88           H  
ATOM    925 HD13 LEU A  60      -4.903  18.905  -0.536  1.00 84.88           H  
ATOM    926  CD2 LEU A  60      -4.274  15.906  -0.217  1.00 84.88           C  
ATOM    927 HD21 LEU A  60      -5.009  16.017  -1.015  1.00 84.88           H  
ATOM    928 HD22 LEU A  60      -3.302  15.677  -0.654  1.00 84.88           H  
ATOM    929 HD23 LEU A  60      -4.583  15.083   0.426  1.00 84.88           H  
ATOM    930  N   CYS A  61      -0.693  15.551   3.152  1.00 79.81           N  
ATOM    931  H   CYS A  61      -0.706  14.972   2.325  1.00 79.81           H  
ATOM    932  CA  CYS A  61       0.543  15.605   3.950  1.00 79.81           C  
ATOM    933  HA  CYS A  61       0.415  14.965   4.823  1.00 79.81           H  
ATOM    934  C   CYS A  61       0.946  16.993   4.475  1.00 79.81           C  
ATOM    935  CB  CYS A  61       1.716  15.111   3.101  1.00 79.81           C  
ATOM    936  HB2 CYS A  61       2.658  15.380   3.578  1.00 79.81           H  
ATOM    937  HB3 CYS A  61       1.676  15.575   2.115  1.00 79.81           H  
ATOM    938  O   CYS A  61       1.682  17.072   5.453  1.00 79.81           O  
ATOM    939  SG  CYS A  61       1.710  13.319   2.949  1.00 79.81           S  
ATOM    940  HG  CYS A  61       1.974  13.036   4.228  1.00 79.81           H  
ATOM    941  N   ASN A  62       0.524  18.083   3.829  1.00 83.25           N  
ATOM    942  H   ASN A  62      -0.164  17.974   3.098  1.00 83.25           H  
ATOM    943  CA  ASN A  62       0.859  19.455   4.232  1.00 83.25           C  
ATOM    944  HA  ASN A  62       1.852  19.447   4.683  1.00 83.25           H  
ATOM    945  C   ASN A  62      -0.090  20.012   5.302  1.00 83.25           C  
ATOM    946  CB  ASN A  62       0.936  20.329   2.962  1.00 83.25           C  
ATOM    947  HB2 ASN A  62       1.318  21.315   3.229  1.00 83.25           H  
ATOM    948  HB3 ASN A  62       1.617  19.876   2.242  1.00 83.25           H  
ATOM    949  O   ASN A  62       0.016  21.181   5.647  1.00 83.25           O  
ATOM    950  CG  ASN A  62      -0.411  20.510   2.278  1.00 83.25           C  
ATOM    951  ND2 ASN A  62      -0.534  21.453   1.379  1.00 83.25           N  
ATOM    952 HD21 ASN A  62       0.195  22.139   1.242  1.00 83.25           H  
ATOM    953 HD22 ASN A  62      -1.467  21.576   1.012  1.00 83.25           H  
ATOM    954  OD1 ASN A  62      -1.361  19.783   2.510  1.00 83.25           O  
ATOM    955  N   GLY A  63      -1.029  19.209   5.806  1.00 79.44           N  
ATOM    956  H   GLY A  63      -1.101  18.261   5.465  1.00 79.44           H  
ATOM    957  CA  GLY A  63      -2.051  19.640   6.764  1.00 79.44           C  
ATOM    958  HA2 GLY A  63      -1.627  20.368   7.456  1.00 79.44           H  
ATOM    959  HA3 GLY A  63      -2.395  18.782   7.341  1.00 79.44           H  
ATOM    960  C   GLY A  63      -3.285  20.279   6.109  1.00 79.44           C  
ATOM    961  O   GLY A  63      -4.247  20.592   6.811  1.00 79.44           O  
ATOM    962  N   SER A  64      -3.297  20.454   4.783  1.00 83.94           N  
ATOM    963  H   SER A  64      -2.492  20.171   4.243  1.00 83.94           H  
ATOM    964  CA  SER A  64      -4.499  20.879   4.071  1.00 83.94           C  
ATOM    965  HA  SER A  64      -4.921  21.737   4.595  1.00 83.94           H  
ATOM    966  C   SER A  64      -5.560  19.780   4.052  1.00 83.94           C  
ATOM    967  CB  SER A  64      -4.191  21.313   2.638  1.00 83.94           C  
ATOM    968  HB2 SER A  64      -5.115  21.623   2.149  1.00 83.94           H  
ATOM    969  HB3 SER A  64      -3.775  20.468   2.088  1.00 83.94           H  
ATOM    970  O   SER A  64      -5.262  18.585   4.075  1.00 83.94           O  
ATOM    971  OG  SER A  64      -3.273  22.395   2.608  1.00 83.94           O  
ATOM    972  HG  SER A  64      -3.503  23.025   3.294  1.00 83.94           H  
ATOM    973  N   VAL A  65      -6.819  20.204   3.955  1.00 82.94           N  
ATOM    974  H   VAL A  65      -6.996  21.198   3.923  1.00 82.94           H  
ATOM    975  CA  VAL A  65      -7.994  19.330   3.911  1.00 82.94           C  
ATOM    976  HA  VAL A  65      -7.681  18.286   3.907  1.00 82.94           H  
ATOM    977  C   VAL A  65      -8.764  19.613   2.627  1.00 82.94           C  
ATOM    978  CB  VAL A  65      -8.862  19.558   5.160  1.00 82.94           C  
ATOM    979  HB  VAL A  65      -9.220  20.587   5.183  1.00 82.94           H  
ATOM    980  O   VAL A  65      -9.165  20.752   2.392  1.00 82.94           O  
ATOM    981  CG1 VAL A  65     -10.055  18.613   5.148  1.00 82.94           C  
ATOM    982 HG11 VAL A  65     -10.736  18.881   4.341  1.00 82.94           H  
ATOM    983 HG12 VAL A  65      -9.698  17.590   5.025  1.00 82.94           H  
ATOM    984 HG13 VAL A  65     -10.595  18.689   6.092  1.00 82.94           H  
ATOM    985  CG2 VAL A  65      -8.064  19.288   6.439  1.00 82.94           C  
ATOM    986 HG21 VAL A  65      -8.706  19.381   7.316  1.00 82.94           H  
ATOM    987 HG22 VAL A  65      -7.652  18.281   6.388  1.00 82.94           H  
ATOM    988 HG23 VAL A  65      -7.246  20.001   6.541  1.00 82.94           H  
ATOM    989  N   LEU A  66      -8.962  18.595   1.790  1.00 81.50           N  
ATOM    990  H   LEU A  66      -8.617  17.681   2.046  1.00 81.50           H  
ATOM    991  CA  LEU A  66      -9.757  18.702   0.569  1.00 81.50           C  
ATOM    992  HA  LEU A  66      -9.800  19.752   0.279  1.00 81.50           H  
ATOM    993  C   LEU A  66     -11.175  18.188   0.833  1.00 81.50           C  
ATOM    994  CB  LEU A  66      -9.109  17.928  -0.588  1.00 81.50           C  
ATOM    995  HB2 LEU A  66      -9.784  17.952  -1.444  1.00 81.50           H  
ATOM    996  HB3 LEU A  66      -8.992  16.888  -0.285  1.00 81.50           H  
ATOM    997  O   LEU A  66     -11.320  17.037   1.253  1.00 81.50           O  
ATOM    998  CG  LEU A  66      -7.742  18.465  -1.029  1.00 81.50           C  
ATOM    999  HG  LEU A  66      -7.050  18.378  -0.191  1.00 81.50           H  
ATOM   1000  CD1 LEU A  66      -7.229  17.591  -2.173  1.00 81.50           C  
ATOM   1001 HD11 LEU A  66      -6.237  17.922  -2.481  1.00 81.50           H  
ATOM   1002 HD12 LEU A  66      -7.169  16.554  -1.843  1.00 81.50           H  
ATOM   1003 HD13 LEU A  66      -7.909  17.653  -3.023  1.00 81.50           H  
ATOM   1004  CD2 LEU A  66      -7.785  19.933  -1.482  1.00 81.50           C  
ATOM   1005 HD21 LEU A  66      -8.812  20.291  -1.541  1.00 81.50           H  
ATOM   1006 HD22 LEU A  66      -7.321  20.061  -2.460  1.00 81.50           H  
ATOM   1007 HD23 LEU A  66      -7.247  20.549  -0.762  1.00 81.50           H  
ATOM   1008  N   PRO A  67     -12.221  18.996   0.598  1.00 80.38           N  
ATOM   1009  CA  PRO A  67     -13.594  18.523   0.687  1.00 80.38           C  
ATOM   1010  HA  PRO A  67     -13.755  18.016   1.639  1.00 80.38           H  
ATOM   1011  C   PRO A  67     -13.909  17.546  -0.453  1.00 80.38           C  
ATOM   1012  CB  PRO A  67     -14.455  19.786   0.631  1.00 80.38           C  
ATOM   1013  HB2 PRO A  67     -15.431  19.605   0.181  1.00 80.38           H  
ATOM   1014  HB3 PRO A  67     -14.565  20.189   1.638  1.00 80.38           H  
ATOM   1015  O   PRO A  67     -13.317  17.606  -1.528  1.00 80.38           O  
ATOM   1016  CG  PRO A  67     -13.615  20.749  -0.211  1.00 80.38           C  
ATOM   1017  HG2 PRO A  67     -13.789  20.557  -1.270  1.00 80.38           H  
ATOM   1018  HG3 PRO A  67     -13.831  21.789   0.034  1.00 80.38           H  
ATOM   1019  CD  PRO A  67     -12.179  20.378   0.144  1.00 80.38           C  
ATOM   1020  HD2 PRO A  67     -11.547  20.489  -0.737  1.00 80.38           H  
ATOM   1021  HD3 PRO A  67     -11.819  21.010   0.956  1.00 80.38           H  
ATOM   1022  N   ARG A  68     -14.866  16.645  -0.213  1.00 78.69           N  
ATOM   1023  H   ARG A  68     -15.207  16.569   0.735  1.00 78.69           H  
ATOM   1024  CA  ARG A  68     -15.329  15.645  -1.184  1.00 78.69           C  
ATOM   1025  HA  ARG A  68     -14.477  15.053  -1.517  1.00 78.69           H  
ATOM   1026  C   ARG A  68     -15.925  16.280  -2.439  1.00 78.69           C  
ATOM   1027  CB  ARG A  68     -16.337  14.737  -0.475  1.00 78.69           C  
ATOM   1028  HB2 ARG A  68     -15.817  14.225   0.334  1.00 78.69           H  
ATOM   1029  HB3 ARG A  68     -17.134  15.345  -0.047  1.00 78.69           H  
ATOM   1030  O   ARG A  68     -15.595  15.864  -3.543  1.00 78.69           O  
ATOM   1031  CG  ARG A  68     -16.976  13.694  -1.392  1.00 78.69           C  
ATOM   1032  HG2 ARG A  68     -17.589  14.202  -2.136  1.00 78.69           H  
ATOM   1033  HG3 ARG A  68     -16.216  13.105  -1.905  1.00 78.69           H  
ATOM   1034  CD  ARG A  68     -17.904  12.801  -0.566  1.00 78.69           C  
ATOM   1035  HD2 ARG A  68     -18.616  12.355  -1.260  1.00 78.69           H  
ATOM   1036  HD3 ARG A  68     -18.504  13.422   0.098  1.00 78.69           H  
ATOM   1037  NE  ARG A  68     -17.196  11.755   0.214  1.00 78.69           N  
ATOM   1038  HE  ARG A  68     -16.735  12.002   1.077  1.00 78.69           H  
ATOM   1039  NH1 ARG A  68     -17.884  10.010  -1.091  1.00 78.69           N  
ATOM   1040 HH11 ARG A  68     -18.370  10.607  -1.745  1.00 78.69           H  
ATOM   1041 HH12 ARG A  68     -17.820   9.030  -1.326  1.00 78.69           H  
ATOM   1042  NH2 ARG A  68     -16.734   9.563   0.724  1.00 78.69           N  
ATOM   1043 HH21 ARG A  68     -16.834   8.616   0.389  1.00 78.69           H  
ATOM   1044 HH22 ARG A  68     -16.345   9.799   1.626  1.00 78.69           H  
ATOM   1045  CZ  ARG A  68     -17.261  10.463  -0.051  1.00 78.69           C  
ATOM   1046  N   GLU A  69     -16.784  17.277  -2.252  1.00 68.69           N  
ATOM   1047  H   GLU A  69     -16.970  17.575  -1.305  1.00 68.69           H  
ATOM   1048  CA  GLU A  69     -17.407  18.038  -3.334  1.00 68.69           C  
ATOM   1049  HA  GLU A  69     -17.477  17.430  -4.236  1.00 68.69           H  
ATOM   1050  C   GLU A  69     -16.543  19.264  -3.641  1.00 68.69           C  
ATOM   1051  CB  GLU A  69     -18.831  18.462  -2.934  1.00 68.69           C  
ATOM   1052  HB2 GLU A  69     -18.766  19.081  -2.039  1.00 68.69           H  
ATOM   1053  HB3 GLU A  69     -19.255  19.071  -3.732  1.00 68.69           H  
ATOM   1054  O   GLU A  69     -16.521  20.232  -2.877  1.00 68.69           O  
ATOM   1055  CG  GLU A  69     -19.788  17.301  -2.615  1.00 68.69           C  
ATOM   1056  HG2 GLU A  69     -19.388  16.734  -1.775  1.00 68.69           H  
ATOM   1057  HG3 GLU A  69     -20.735  17.732  -2.289  1.00 68.69           H  
ATOM   1058  CD  GLU A  69     -20.061  16.359  -3.796  1.00 68.69           C  
ATOM   1059  OE1 GLU A  69     -20.378  15.183  -3.506  1.00 68.69           O  
ATOM   1060  OE2 GLU A  69     -19.957  16.822  -4.954  1.00 68.69           O  
ATOM   1061  N   PHE A  70     -15.855  19.257  -4.780  1.00 58.16           N  
ATOM   1062  H   PHE A  70     -15.902  18.430  -5.359  1.00 58.16           H  
ATOM   1063  CA  PHE A  70     -15.518  20.522  -5.423  1.00 58.16           C  
ATOM   1064  HA  PHE A  70     -15.302  21.283  -4.673  1.00 58.16           H  
ATOM   1065  C   PHE A  70     -16.756  20.923  -6.202  1.00 58.16           C  
ATOM   1066  CB  PHE A  70     -14.293  20.399  -6.337  1.00 58.16           C  
ATOM   1067  HB2 PHE A  70     -14.213  21.305  -6.937  1.00 58.16           H  
ATOM   1068  HB3 PHE A  70     -14.429  19.565  -7.026  1.00 58.16           H  
ATOM   1069  O   PHE A  70     -17.063  20.284  -7.202  1.00 58.16           O  
ATOM   1070  CG  PHE A  70     -13.004  20.214  -5.569  1.00 58.16           C  
ATOM   1071  CD1 PHE A  70     -12.281  21.332  -5.108  1.00 58.16           C  
ATOM   1072  HD1 PHE A  70     -12.631  22.328  -5.333  1.00 58.16           H  
ATOM   1073  CD2 PHE A  70     -12.554  18.918  -5.277  1.00 58.16           C  
ATOM   1074  HD2 PHE A  70     -13.123  18.061  -5.605  1.00 58.16           H  
ATOM   1075  CE1 PHE A  70     -11.100  21.149  -4.361  1.00 58.16           C  
ATOM   1076  HE1 PHE A  70     -10.532  22.004  -4.026  1.00 58.16           H  
ATOM   1077  CE2 PHE A  70     -11.400  18.741  -4.505  1.00 58.16           C  
ATOM   1078  HE2 PHE A  70     -11.095  17.741  -4.233  1.00 58.16           H  
ATOM   1079  CZ  PHE A  70     -10.674  19.847  -4.044  1.00 58.16           C  
ATOM   1080  HZ  PHE A  70      -9.790  19.694  -3.443  1.00 58.16           H  
ATOM   1081  N   SER A  71     -17.497  21.931  -5.741  1.00 46.31           N  
ATOM   1082  H   SER A  71     -17.292  22.339  -4.840  1.00 46.31           H  
ATOM   1083  CA  SER A  71     -18.631  22.477  -6.487  1.00 46.31           C  
ATOM   1084  HA  SER A  71     -19.403  21.709  -6.534  1.00 46.31           H  
ATOM   1085  C   SER A  71     -18.196  22.797  -7.917  1.00 46.31           C  
ATOM   1086  CB  SER A  71     -19.225  23.724  -5.794  1.00 46.31           C  
ATOM   1087  HB2 SER A  71     -20.183  23.442  -5.357  1.00 46.31           H  
ATOM   1088  HB3 SER A  71     -19.418  24.512  -6.522  1.00 46.31           H  
ATOM   1089  O   SER A  71     -17.547  23.811  -8.158  1.00 46.31           O  
ATOM   1090  OG  SER A  71     -18.378  24.249  -4.778  1.00 46.31           O  
ATOM   1091  HG  SER A  71     -17.634  24.678  -5.208  1.00 46.31           H  
ATOM   1092  N   SER A  72     -18.570  21.939  -8.870  1.00 46.59           N  
ATOM   1093  H   SER A  72     -19.027  21.088  -8.578  1.00 46.59           H  
ATOM   1094  CA  SER A  72     -18.359  22.112 -10.319  1.00 46.59           C  
ATOM   1095  HA  SER A  72     -17.369  22.542 -10.472  1.00 46.59           H  
ATOM   1096  C   SER A  72     -19.365  23.103 -10.924  1.00 46.59           C  
ATOM   1097  CB  SER A  72     -18.384  20.750 -11.028  1.00 46.59           C  
ATOM   1098  HB2 SER A  72     -17.482  20.192 -10.774  1.00 46.59           H  
ATOM   1099  HB3 SER A  72     -18.399  20.897 -12.108  1.00 46.59           H  
ATOM   1100  O   SER A  72     -19.552  23.187 -12.137  1.00 46.59           O  
ATOM   1101  OG  SER A  72     -19.518  20.002 -10.627  1.00 46.59           O  
ATOM   1102  HG  SER A  72     -19.258  19.087 -10.495  1.00 46.59           H  
ATOM   1103  N   SER A  73     -20.017  23.894 -10.071  1.00 42.59           N  
ATOM   1104  H   SER A  73     -19.774  23.818  -9.093  1.00 42.59           H  
ATOM   1105  CA  SER A  73     -21.060  24.843 -10.430  1.00 42.59           C  
ATOM   1106  HA  SER A  73     -21.594  24.450 -11.295  1.00 42.59           H  
ATOM   1107  C   SER A  73     -20.476  26.194 -10.842  1.00 42.59           C  
ATOM   1108  CB  SER A  73     -22.079  24.959  -9.294  1.00 42.59           C  
ATOM   1109  HB2 SER A  73     -22.908  25.590  -9.616  1.00 42.59           H  
ATOM   1110  HB3 SER A  73     -22.463  23.967  -9.056  1.00 42.59           H  
ATOM   1111  O   SER A  73     -20.693  27.212 -10.188  1.00 42.59           O  
ATOM   1112  OG  SER A  73     -21.468  25.520  -8.150  1.00 42.59           O  
ATOM   1113  HG  SER A  73     -21.124  26.373  -8.427  1.00 42.59           H  
ATOM   1114  N   SER A  74     -19.778  26.214 -11.975  1.00 46.31           N  
ATOM   1115  H   SER A  74     -19.475  25.330 -12.357  1.00 46.31           H  
ATOM   1116  CA  SER A  74     -19.805  27.383 -12.873  1.00 46.31           C  
ATOM   1117  HA  SER A  74     -20.384  28.164 -12.382  1.00 46.31           H  
ATOM   1118  C   SER A  74     -20.590  27.090 -14.148  1.00 46.31           C  
ATOM   1119  CB  SER A  74     -18.434  27.995 -13.124  1.00 46.31           C  
ATOM   1120  HB2 SER A  74     -18.059  28.416 -12.190  1.00 46.31           H  
ATOM   1121  HB3 SER A  74     -18.539  28.791 -13.861  1.00 46.31           H  
ATOM   1122  O   SER A  74     -20.230  27.452 -15.261  1.00 46.31           O  
ATOM   1123  OG  SER A  74     -17.562  26.993 -13.598  1.00 46.31           O  
ATOM   1124  HG  SER A  74     -16.661  27.323 -13.623  1.00 46.31           H  
ATOM   1125  N   THR A  75     -21.751  26.480 -13.961  1.00 40.50           N  
ATOM   1126  H   THR A  75     -21.963  26.147 -13.031  1.00 40.50           H  
ATOM   1127  CA  THR A  75     -22.827  26.413 -14.953  1.00 40.50           C  
ATOM   1128  HA  THR A  75     -22.505  26.925 -15.860  1.00 40.50           H  
ATOM   1129  C   THR A  75     -24.033  27.207 -14.470  1.00 40.50           C  
ATOM   1130  CB  THR A  75     -23.163  24.969 -15.369  1.00 40.50           C  
ATOM   1131  HB  THR A  75     -24.192  24.908 -15.725  1.00 40.50           H  
ATOM   1132  O   THR A  75     -25.136  26.691 -14.371  1.00 40.50           O  
ATOM   1133  CG2 THR A  75     -22.261  24.507 -16.511  1.00 40.50           C  
ATOM   1134 HG21 THR A  75     -22.397  23.439 -16.681  1.00 40.50           H  
ATOM   1135 HG22 THR A  75     -22.534  25.038 -17.423  1.00 40.50           H  
ATOM   1136 HG23 THR A  75     -21.217  24.714 -16.274  1.00 40.50           H  
ATOM   1137  OG1 THR A  75     -22.987  24.063 -14.306  1.00 40.50           O  
ATOM   1138  HG1 THR A  75     -22.198  23.549 -14.492  1.00 40.50           H  
ATOM   1139  N   THR A  76     -23.819  28.503 -14.223  1.00 37.34           N  
ATOM   1140  H   THR A  76     -22.869  28.844 -14.261  1.00 37.34           H  
ATOM   1141  CA  THR A  76     -24.916  29.483 -14.224  1.00 37.34           C  
ATOM   1142  HA  THR A  76     -25.699  29.080 -14.866  1.00 37.34           H  
ATOM   1143  C   THR A  76     -24.455  30.801 -14.834  1.00 37.34           C  
ATOM   1144  CB  THR A  76     -25.581  29.718 -12.858  1.00 37.34           C  
ATOM   1145  HB  THR A  76     -24.977  30.405 -12.265  1.00 37.34           H  
ATOM   1146  O   THR A  76     -24.000  31.724 -14.172  1.00 37.34           O  
ATOM   1147  CG2 THR A  76     -26.996  30.285 -13.033  1.00 37.34           C  
ATOM   1148 HG21 THR A  76     -26.955  31.293 -13.446  1.00 37.34           H  
ATOM   1149 HG22 THR A  76     -27.493  30.332 -12.064  1.00 37.34           H  
ATOM   1150 HG23 THR A  76     -27.578  29.645 -13.695  1.00 37.34           H  
ATOM   1151  OG1 THR A  76     -25.715  28.511 -12.153  1.00 37.34           O  
ATOM   1152  HG1 THR A  76     -25.974  28.708 -11.250  1.00 37.34           H  
ATOM   1153  N   SER A  77     -24.578  30.867 -16.150  1.00 36.56           N  
ATOM   1154  H   SER A  77     -24.792  29.970 -16.563  1.00 36.56           H  
ATOM   1155  CA  SER A  77     -25.233  31.968 -16.854  1.00 36.56           C  
ATOM   1156  HA  SER A  77     -24.565  32.306 -17.646  1.00 36.56           H  
ATOM   1157  C   SER A  77     -25.675  33.198 -16.025  1.00 36.56           C  
ATOM   1158  CB  SER A  77     -26.474  31.322 -17.497  1.00 36.56           C  
ATOM   1159  HB2 SER A  77     -27.050  32.053 -18.065  1.00 36.56           H  
ATOM   1160  HB3 SER A  77     -26.134  30.531 -18.165  1.00 36.56           H  
ATOM   1161  O   SER A  77     -26.828  33.272 -15.616  1.00 36.56           O  
ATOM   1162  OG  SER A  77     -27.303  30.740 -16.504  1.00 36.56           O  
ATOM   1163  HG  SER A  77     -27.584  31.445 -15.916  1.00 36.56           H  
ATOM   1164  N   THR A  78     -24.827  34.220 -15.900  1.00 41.16           N  
ATOM   1165  H   THR A  78     -23.839  34.036 -16.000  1.00 41.16           H  
ATOM   1166  CA  THR A  78     -25.272  35.621 -16.002  1.00 41.16           C  
ATOM   1167  HA  THR A  78     -26.036  35.650 -16.778  1.00 41.16           H  
ATOM   1168  C   THR A  78     -24.123  36.479 -16.513  1.00 41.16           C  
ATOM   1169  CB  THR A  78     -25.929  36.253 -14.748  1.00 41.16           C  
ATOM   1170  HB  THR A  78     -25.346  37.106 -14.400  1.00 41.16           H  
ATOM   1171  O   THR A  78     -23.251  36.942 -15.787  1.00 41.16           O  
ATOM   1172  CG2 THR A  78     -27.339  36.741 -15.103  1.00 41.16           C  
ATOM   1173 HG21 THR A  78     -27.290  37.530 -15.853  1.00 41.16           H  
ATOM   1174 HG22 THR A  78     -27.925  35.905 -15.486  1.00 41.16           H  
ATOM   1175 HG23 THR A  78     -27.825  37.128 -14.208  1.00 41.16           H  
ATOM   1176  OG1 THR A  78     -26.100  35.366 -13.674  1.00 41.16           O  
ATOM   1177  HG1 THR A  78     -25.255  35.272 -13.228  1.00 41.16           H  
ATOM   1178  N   GLN A  79     -24.129  36.652 -17.831  1.00 36.09           N  
ATOM   1179  H   GLN A  79     -24.777  36.063 -18.335  1.00 36.09           H  
ATOM   1180  CA  GLN A  79     -23.813  37.893 -18.527  1.00 36.09           C  
ATOM   1181  HA  GLN A  79     -22.775  37.872 -18.859  1.00 36.09           H  
ATOM   1182  C   GLN A  79     -24.050  39.135 -17.631  1.00 36.09           C  
ATOM   1183  CB  GLN A  79     -24.767  37.915 -19.755  1.00 36.09           C  
ATOM   1184  HB2 GLN A  79     -25.269  38.879 -19.833  1.00 36.09           H  
ATOM   1185  HB3 GLN A  79     -25.558  37.177 -19.625  1.00 36.09           H  
ATOM   1186  O   GLN A  79     -25.171  39.618 -17.547  1.00 36.09           O  
ATOM   1187  CG  GLN A  79     -24.097  37.640 -21.103  1.00 36.09           C  
ATOM   1188  HG2 GLN A  79     -23.312  38.377 -21.277  1.00 36.09           H  
ATOM   1189  HG3 GLN A  79     -23.647  36.647 -21.090  1.00 36.09           H  
ATOM   1190  CD  GLN A  79     -25.108  37.725 -22.248  1.00 36.09           C  
ATOM   1191  NE2 GLN A  79     -24.910  36.996 -23.320  1.00 36.09           N  
ATOM   1192 HE21 GLN A  79     -25.601  37.099 -24.049  1.00 36.09           H  
ATOM   1193 HE22 GLN A  79     -24.109  36.385 -23.396  1.00 36.09           H  
ATOM   1194  OE1 GLN A  79     -26.091  38.442 -22.212  1.00 36.09           O  
ATOM   1195  N   GLN A  80     -23.011  39.623 -16.949  1.00 38.72           N  
ATOM   1196  H   GLN A  80     -22.275  38.966 -16.734  1.00 38.72           H  
ATOM   1197  CA  GLN A  80     -22.739  41.037 -16.649  1.00 38.72           C  
ATOM   1198  HA  GLN A  80     -22.535  41.541 -17.594  1.00 38.72           H  
ATOM   1199  C   GLN A  80     -21.445  41.173 -15.824  1.00 38.72           C  
ATOM   1200  CB  GLN A  80     -23.931  41.789 -15.994  1.00 38.72           C  
ATOM   1201  HB2 GLN A  80     -24.603  41.085 -15.505  1.00 38.72           H  
ATOM   1202  HB3 GLN A  80     -23.570  42.484 -15.235  1.00 38.72           H  
ATOM   1203  O   GLN A  80     -21.438  41.194 -14.604  1.00 38.72           O  
ATOM   1204  CG  GLN A  80     -24.691  42.629 -17.047  1.00 38.72           C  
ATOM   1205  HG2 GLN A  80     -24.058  43.458 -17.365  1.00 38.72           H  
ATOM   1206  HG3 GLN A  80     -24.894  42.025 -17.931  1.00 38.72           H  
ATOM   1207  CD  GLN A  80     -26.010  43.192 -16.523  1.00 38.72           C  
ATOM   1208  NE2 GLN A  80     -27.129  42.841 -17.114  1.00 38.72           N  
ATOM   1209 HE21 GLN A  80     -27.973  43.215 -16.705  1.00 38.72           H  
ATOM   1210 HE22 GLN A  80     -27.123  42.152 -17.853  1.00 38.72           H  
ATOM   1211  OE1 GLN A  80     -26.063  43.969 -15.588  1.00 38.72           O  
ATOM   1212  N   GLN A  81     -20.339  41.306 -16.560  1.00 35.03           N  
ATOM   1213  H   GLN A  81     -20.392  40.921 -17.492  1.00 35.03           H  
ATOM   1214  CA  GLN A  81     -19.454  42.470 -16.453  1.00 35.03           C  
ATOM   1215  HA  GLN A  81     -18.741  42.340 -17.267  1.00 35.03           H  
ATOM   1216  C   GLN A  81     -18.573  42.577 -15.190  1.00 35.03           C  
ATOM   1217  CB  GLN A  81     -20.223  43.754 -16.854  1.00 35.03           C  
ATOM   1218  HB2 GLN A  81     -20.917  43.481 -17.649  1.00 35.03           H  
ATOM   1219  HB3 GLN A  81     -20.815  44.122 -16.016  1.00 35.03           H  
ATOM   1220  O   GLN A  81     -18.864  43.282 -14.236  1.00 35.03           O  
ATOM   1221  CG  GLN A  81     -19.334  44.891 -17.390  1.00 35.03           C  
ATOM   1222  HG2 GLN A  81     -18.889  45.435 -16.556  1.00 35.03           H  
ATOM   1223  HG3 GLN A  81     -18.529  44.480 -17.999  1.00 35.03           H  
ATOM   1224  CD  GLN A  81     -20.122  45.878 -18.252  1.00 35.03           C  
ATOM   1225  NE2 GLN A  81     -20.228  45.656 -19.546  1.00 35.03           N  
ATOM   1226 HE21 GLN A  81     -19.759  44.883 -19.996  1.00 35.03           H  
ATOM   1227 HE22 GLN A  81     -20.765  46.349 -20.048  1.00 35.03           H  
ATOM   1228  OE1 GLN A  81     -20.693  46.848 -17.795  1.00 35.03           O  
ATOM   1229  N   GLN A  82     -17.368  42.027 -15.388  1.00 31.69           N  
ATOM   1230  H   GLN A  82     -17.372  41.317 -16.106  1.00 31.69           H  
ATOM   1231  CA  GLN A  82     -16.072  42.698 -15.202  1.00 31.69           C  
ATOM   1232  HA  GLN A  82     -15.482  42.335 -16.043  1.00 31.69           H  
ATOM   1233  C   GLN A  82     -15.253  42.319 -13.952  1.00 31.69           C  
ATOM   1234  CB  GLN A  82     -16.206  44.209 -15.488  1.00 31.69           C  
ATOM   1235  HB2 GLN A  82     -16.628  44.733 -14.630  1.00 31.69           H  
ATOM   1236  HB3 GLN A  82     -16.929  44.292 -16.300  1.00 31.69           H  
ATOM   1237  O   GLN A  82     -15.483  42.797 -12.849  1.00 31.69           O  
ATOM   1238  CG  GLN A  82     -14.951  44.949 -15.969  1.00 31.69           C  
ATOM   1239  HG2 GLN A  82     -14.186  44.235 -16.271  1.00 31.69           H  
ATOM   1240  HG3 GLN A  82     -14.555  45.567 -15.163  1.00 31.69           H  
ATOM   1241  CD  GLN A  82     -15.307  45.863 -17.144  1.00 31.69           C  
ATOM   1242  NE2 GLN A  82     -14.830  45.598 -18.336  1.00 31.69           N  
ATOM   1243 HE21 GLN A  82     -15.164  46.208 -19.069  1.00 31.69           H  
ATOM   1244 HE22 GLN A  82     -14.101  44.912 -18.466  1.00 31.69           H  
ATOM   1245  OE1 GLN A  82     -16.080  46.792 -17.033  1.00 31.69           O  
ATOM   1246  N   GLN A  83     -14.180  41.562 -14.244  1.00 36.31           N  
ATOM   1247  H   GLN A  83     -14.183  41.163 -15.172  1.00 36.31           H  
ATOM   1248  CA  GLN A  83     -12.958  41.279 -13.465  1.00 36.31           C  
ATOM   1249  HA  GLN A  83     -12.196  41.144 -14.233  1.00 36.31           H  
ATOM   1250  C   GLN A  83     -12.913  39.921 -12.752  1.00 36.31           C  
ATOM   1251  CB  GLN A  83     -12.436  42.494 -12.684  1.00 36.31           C  
ATOM   1252  HB2 GLN A  83     -13.137  42.764 -11.894  1.00 36.31           H  
ATOM   1253  HB3 GLN A  83     -11.485  42.247 -12.211  1.00 36.31           H  
ATOM   1254  O   GLN A  83     -12.623  39.785 -11.573  1.00 36.31           O  
ATOM   1255  CG  GLN A  83     -12.230  43.688 -13.634  1.00 36.31           C  
ATOM   1256  HG2 GLN A  83     -13.168  43.945 -14.126  1.00 36.31           H  
ATOM   1257  HG3 GLN A  83     -11.507  43.422 -14.405  1.00 36.31           H  
ATOM   1258  CD  GLN A  83     -11.747  44.914 -12.883  1.00 36.31           C  
ATOM   1259  NE2 GLN A  83     -12.640  45.752 -12.428  1.00 36.31           N  
ATOM   1260 HE21 GLN A  83     -12.289  46.430 -11.766  1.00 36.31           H  
ATOM   1261 HE22 GLN A  83     -13.626  45.542 -12.491  1.00 36.31           H  
ATOM   1262  OE1 GLN A  83     -10.571  45.112 -12.652  1.00 36.31           O  
ATOM   1263  N   GLN A  84     -13.194  38.892 -13.553  1.00 33.62           N  
ATOM   1264  H   GLN A  84     -13.704  39.140 -14.389  1.00 33.62           H  
ATOM   1265  CA  GLN A  84     -12.502  37.597 -13.654  1.00 33.62           C  
ATOM   1266  HA  GLN A  84     -13.193  36.817 -13.335  1.00 33.62           H  
ATOM   1267  C   GLN A  84     -11.213  37.456 -12.809  1.00 33.62           C  
ATOM   1268  CB  GLN A  84     -12.201  37.412 -15.161  1.00 33.62           C  
ATOM   1269  HB2 GLN A  84     -13.113  37.622 -15.719  1.00 33.62           H  
ATOM   1270  HB3 GLN A  84     -11.465  38.159 -15.457  1.00 33.62           H  
ATOM   1271  O   GLN A  84     -10.103  37.664 -13.299  1.00 33.62           O  
ATOM   1272  CG  GLN A  84     -11.697  36.038 -15.613  1.00 33.62           C  
ATOM   1273  HG2 GLN A  84     -10.826  35.740 -15.029  1.00 33.62           H  
ATOM   1274  HG3 GLN A  84     -11.394  36.112 -16.657  1.00 33.62           H  
ATOM   1275  CD  GLN A  84     -12.787  34.981 -15.517  1.00 33.62           C  
ATOM   1276  NE2 GLN A  84     -12.760  34.129 -14.519  1.00 33.62           N  
ATOM   1277 HE21 GLN A  84     -13.601  34.166 -13.960  1.00 33.62           H  
ATOM   1278 HE22 GLN A  84     -12.621  33.182 -14.841  1.00 33.62           H  
ATOM   1279  OE1 GLN A  84     -13.728  34.949 -16.289  1.00 33.62           O  
ATOM   1280  N   TRP A  85     -11.354  36.973 -11.573  1.00 37.34           N  
ATOM   1281  H   TRP A  85     -12.272  36.976 -11.153  1.00 37.34           H  
ATOM   1282  CA  TRP A  85     -10.298  36.205 -10.922  1.00 37.34           C  
ATOM   1283  HA  TRP A  85      -9.360  36.752 -11.016  1.00 37.34           H  
ATOM   1284  C   TRP A  85     -10.169  34.876 -11.667  1.00 37.34           C  
ATOM   1285  CB  TRP A  85     -10.571  36.041  -9.425  1.00 37.34           C  
ATOM   1286  HB2 TRP A  85     -11.483  35.462  -9.275  1.00 37.34           H  
ATOM   1287  HB3 TRP A  85      -9.749  35.482  -8.978  1.00 37.34           H  
ATOM   1288  O   TRP A  85     -10.922  33.924 -11.466  1.00 37.34           O  
ATOM   1289  CG  TRP A  85     -10.697  37.346  -8.692  1.00 37.34           C  
ATOM   1290  CD1 TRP A  85     -11.865  37.934  -8.348  1.00 37.34           C  
ATOM   1291  HD1 TRP A  85     -12.842  37.518  -8.544  1.00 37.34           H  
ATOM   1292  CD2 TRP A  85      -9.645  38.274  -8.270  1.00 37.34           C  
ATOM   1293  CE2 TRP A  85     -10.265  39.412  -7.671  1.00 37.34           C  
ATOM   1294  CE3 TRP A  85      -8.233  38.278  -8.341  1.00 37.34           C  
ATOM   1295  HE3 TRP A  85      -7.728  37.437  -8.792  1.00 37.34           H  
ATOM   1296  NE1 TRP A  85     -11.614  39.150  -7.748  1.00 37.34           N  
ATOM   1297  HE1 TRP A  85     -12.343  39.788  -7.460  1.00 37.34           H  
ATOM   1298  CH2 TRP A  85      -8.126  40.464  -7.247  1.00 37.34           C  
ATOM   1299  HH2 TRP A  85      -7.542  41.288  -6.864  1.00 37.34           H  
ATOM   1300  CZ2 TRP A  85      -9.530  40.494  -7.167  1.00 37.34           C  
ATOM   1301  HZ2 TRP A  85     -10.033  41.342  -6.726  1.00 37.34           H  
ATOM   1302  CZ3 TRP A  85      -7.483  39.358  -7.832  1.00 37.34           C  
ATOM   1303  HZ3 TRP A  85      -6.404  39.342  -7.894  1.00 37.34           H  
ATOM   1304  N   MET A  86      -9.233  34.864 -12.612  1.00 38.12           N  
ATOM   1305  H   MET A  86      -8.763  35.744 -12.768  1.00 38.12           H  
ATOM   1306  CA  MET A  86      -8.784  33.727 -13.425  1.00 38.12           C  
ATOM   1307  HA  MET A  86      -9.653  33.233 -13.858  1.00 38.12           H  
ATOM   1308  C   MET A  86      -8.044  32.705 -12.545  1.00 38.12           C  
ATOM   1309  CB  MET A  86      -7.922  34.316 -14.554  1.00 38.12           C  
ATOM   1310  HB2 MET A  86      -8.527  35.038 -15.104  1.00 38.12           H  
ATOM   1311  HB3 MET A  86      -7.100  34.858 -14.087  1.00 38.12           H  
ATOM   1312  O   MET A  86      -6.843  32.516 -12.660  1.00 38.12           O  
ATOM   1313  CG  MET A  86      -7.329  33.335 -15.571  1.00 38.12           C  
ATOM   1314  HG2 MET A  86      -8.121  32.729 -16.012  1.00 38.12           H  
ATOM   1315  HG3 MET A  86      -6.626  32.662 -15.080  1.00 38.12           H  
ATOM   1316  SD  MET A  86      -6.431  34.162 -16.918  1.00 38.12           S  
ATOM   1317  CE  MET A  86      -5.290  35.231 -15.993  1.00 38.12           C  
ATOM   1318  HE1 MET A  86      -4.509  35.581 -16.667  1.00 38.12           H  
ATOM   1319  HE2 MET A  86      -4.834  34.671 -15.176  1.00 38.12           H  
ATOM   1320  HE3 MET A  86      -5.825  36.094 -15.595  1.00 38.12           H  
ATOM   1321  N   ILE A  87      -8.768  32.073 -11.622  1.00 44.78           N  
ATOM   1322  H   ILE A  87      -9.716  32.396 -11.489  1.00 44.78           H  
ATOM   1323  CA  ILE A  87      -8.333  30.864 -10.902  1.00 44.78           C  
ATOM   1324  HA  ILE A  87      -7.535  30.400 -11.482  1.00 44.78           H  
ATOM   1325  C   ILE A  87      -9.500  29.860 -10.876  1.00 44.78           C  
ATOM   1326  CB  ILE A  87      -7.758  31.151  -9.487  1.00 44.78           C  
ATOM   1327  HB  ILE A  87      -8.592  31.305  -8.801  1.00 44.78           H  
ATOM   1328  O   ILE A  87      -9.759  29.195  -9.883  1.00 44.78           O  
ATOM   1329  CG1 ILE A  87      -6.858  32.408  -9.427  1.00 44.78           C  
ATOM   1330 HG12 ILE A  87      -7.433  33.272  -9.760  1.00 44.78           H  
ATOM   1331 HG13 ILE A  87      -6.006  32.279 -10.094  1.00 44.78           H  
ATOM   1332  CG2 ILE A  87      -6.939  29.926  -9.006  1.00 44.78           C  
ATOM   1333 HG21 ILE A  87      -5.976  29.889  -9.515  1.00 44.78           H  
ATOM   1334 HG22 ILE A  87      -7.459  28.989  -9.202  1.00 44.78           H  
ATOM   1335 HG23 ILE A  87      -6.778  29.979  -7.929  1.00 44.78           H  
ATOM   1336  CD1 ILE A  87      -6.337  32.735  -8.021  1.00 44.78           C  
ATOM   1337 HD11 ILE A  87      -5.779  33.670  -8.055  1.00 44.78           H  
ATOM   1338 HD12 ILE A  87      -5.665  31.953  -7.665  1.00 44.78           H  
ATOM   1339 HD13 ILE A  87      -7.176  32.845  -7.333  1.00 44.78           H  
ATOM   1340  N   GLY A  88     -10.295  29.812 -11.948  1.00 43.06           N  
ATOM   1341  H   GLY A  88     -10.058  30.384 -12.746  1.00 43.06           H  
ATOM   1342  CA  GLY A  88     -11.490  28.962 -12.017  1.00 43.06           C  
ATOM   1343  HA2 GLY A  88     -11.748  28.583 -11.028  1.00 43.06           H  
ATOM   1344  HA3 GLY A  88     -12.331  29.568 -12.355  1.00 43.06           H  
ATOM   1345  C   GLY A  88     -11.375  27.764 -12.955  1.00 43.06           C  
ATOM   1346  O   GLY A  88     -12.383  27.102 -13.166  1.00 43.06           O  
ATOM   1347  N   GLY A  89     -10.213  27.522 -13.578  1.00 44.66           N  
ATOM   1348  H   GLY A  89      -9.395  28.055 -13.320  1.00 44.66           H  
ATOM   1349  CA  GLY A  89     -10.151  26.705 -14.802  1.00 44.66           C  
ATOM   1350  HA2 GLY A  89      -9.665  27.294 -15.580  1.00 44.66           H  
ATOM   1351  HA3 GLY A  89     -11.158  26.486 -15.156  1.00 44.66           H  
ATOM   1352  C   GLY A  89      -9.405  25.372 -14.731  1.00 44.66           C  
ATOM   1353  O   GLY A  89      -9.764  24.473 -15.479  1.00 44.66           O  
ATOM   1354  N   ASP A  90      -8.420  25.189 -13.844  1.00 46.53           N  
ATOM   1355  H   ASP A  90      -8.169  25.967 -13.251  1.00 46.53           H  
ATOM   1356  CA  ASP A  90      -7.362  24.198 -14.136  1.00 46.53           C  
ATOM   1357  HA  ASP A  90      -7.579  23.722 -15.093  1.00 46.53           H  
ATOM   1358  C   ASP A  90      -7.246  23.021 -13.161  1.00 46.53           C  
ATOM   1359  CB  ASP A  90      -6.020  24.914 -14.344  1.00 46.53           C  
ATOM   1360  HB2 ASP A  90      -5.239  24.179 -14.538  1.00 46.53           H  
ATOM   1361  HB3 ASP A  90      -5.755  25.447 -13.430  1.00 46.53           H  
ATOM   1362  O   ASP A  90      -6.322  22.213 -13.255  1.00 46.53           O  
ATOM   1363  CG  ASP A  90      -6.056  25.890 -15.526  1.00 46.53           C  
ATOM   1364  OD1 ASP A  90      -6.821  25.647 -16.484  1.00 46.53           O  
ATOM   1365  OD2 ASP A  90      -5.338  26.906 -15.434  1.00 46.53           O  
ATOM   1366  N   SER A  91      -8.193  22.841 -12.242  1.00 51.47           N  
ATOM   1367  H   SER A  91      -8.938  23.520 -12.188  1.00 51.47           H  
ATOM   1368  CA  SER A  91      -8.226  21.623 -11.417  1.00 51.47           C  
ATOM   1369  HA  SER A  91      -7.206  21.257 -11.304  1.00 51.47           H  
ATOM   1370  C   SER A  91      -8.959  20.471 -12.111  1.00 51.47           C  
ATOM   1371  CB  SER A  91      -8.697  21.894  -9.986  1.00 51.47           C  
ATOM   1372  HB2 SER A  91      -9.672  22.382  -9.996  1.00 51.47           H  
ATOM   1373  HB3 SER A  91      -8.784  20.947  -9.453  1.00 51.47           H  
ATOM   1374  O   SER A  91      -9.683  19.734 -11.455  1.00 51.47           O  
ATOM   1375  OG  SER A  91      -7.760  22.706  -9.304  1.00 51.47           O  
ATOM   1376  HG  SER A  91      -6.877  22.344  -9.408  1.00 51.47           H  
ATOM   1377  N   SER A  92      -8.754  20.263 -13.417  1.00 54.19           N  
ATOM   1378  H   SER A  92      -8.165  20.912 -13.919  1.00 54.19           H  
ATOM   1379  CA  SER A  92      -9.371  19.183 -14.210  1.00 54.19           C  
ATOM   1380  HA  SER A  92     -10.443  19.364 -14.275  1.00 54.19           H  
ATOM   1381  C   SER A  92      -9.140  17.790 -13.597  1.00 54.19           C  
ATOM   1382  CB  SER A  92      -8.810  19.211 -15.640  1.00 54.19           C  
ATOM   1383  HB2 SER A  92      -9.435  18.596 -16.287  1.00 54.19           H  
ATOM   1384  HB3 SER A  92      -7.794  18.817 -15.639  1.00 54.19           H  
ATOM   1385  O   SER A  92      -9.989  16.911 -13.699  1.00 54.19           O  
ATOM   1386  OG  SER A  92      -8.771  20.538 -16.132  1.00 54.19           O  
ATOM   1387  HG  SER A  92      -8.403  20.565 -17.018  1.00 54.19           H  
ATOM   1388  N   LEU A  93      -8.016  17.586 -12.895  1.00 54.62           N  
ATOM   1389  H   LEU A  93      -7.346  18.340 -12.850  1.00 54.62           H  
ATOM   1390  CA  LEU A  93      -7.733  16.336 -12.179  1.00 54.62           C  
ATOM   1391  HA  LEU A  93      -7.977  15.498 -12.832  1.00 54.62           H  
ATOM   1392  C   LEU A  93      -8.601  16.144 -10.924  1.00 54.62           C  
ATOM   1393  CB  LEU A  93      -6.237  16.281 -11.823  1.00 54.62           C  
ATOM   1394  HB2 LEU A  93      -6.075  15.437 -11.153  1.00 54.62           H  
ATOM   1395  HB3 LEU A  93      -5.974  17.190 -11.281  1.00 54.62           H  
ATOM   1396  O   LEU A  93      -9.045  15.029 -10.663  1.00 54.62           O  
ATOM   1397  CG  LEU A  93      -5.289  16.134 -13.027  1.00 54.62           C  
ATOM   1398  HG  LEU A  93      -5.445  16.960 -13.720  1.00 54.62           H  
ATOM   1399  CD1 LEU A  93      -3.845  16.187 -12.527  1.00 54.62           C  
ATOM   1400 HD11 LEU A  93      -3.741  15.600 -11.615  1.00 54.62           H  
ATOM   1401 HD12 LEU A  93      -3.570  17.223 -12.328  1.00 54.62           H  
ATOM   1402 HD13 LEU A  93      -3.164  15.791 -13.281  1.00 54.62           H  
ATOM   1403  CD2 LEU A  93      -5.506  14.820 -13.784  1.00 54.62           C  
ATOM   1404 HD21 LEU A  93      -5.383  13.971 -13.111  1.00 54.62           H  
ATOM   1405 HD22 LEU A  93      -6.503  14.800 -14.224  1.00 54.62           H  
ATOM   1406 HD23 LEU A  93      -4.785  14.738 -14.596  1.00 54.62           H  
ATOM   1407  N   LEU A  94      -8.884  17.214 -10.172  1.00 60.94           N  
ATOM   1408  H   LEU A  94      -8.589  18.122 -10.502  1.00 60.94           H  
ATOM   1409  CA  LEU A  94      -9.838  17.160  -9.053  1.00 60.94           C  
ATOM   1410  HA  LEU A  94      -9.707  16.216  -8.524  1.00 60.94           H  
ATOM   1411  C   LEU A  94     -11.286  17.155  -9.558  1.00 60.94           C  
ATOM   1412  CB  LEU A  94      -9.600  18.309  -8.052  1.00 60.94           C  
ATOM   1413  HB2 LEU A  94     -10.314  18.196  -7.236  1.00 60.94           H  
ATOM   1414  HB3 LEU A  94      -9.820  19.252  -8.553  1.00 60.94           H  
ATOM   1415  O   LEU A  94     -12.141  16.532  -8.933  1.00 60.94           O  
ATOM   1416  CG  LEU A  94      -8.180  18.371  -7.455  1.00 60.94           C  
ATOM   1417  HG  LEU A  94      -7.460  18.422  -8.272  1.00 60.94           H  
ATOM   1418  CD1 LEU A  94      -8.013  19.635  -6.609  1.00 60.94           C  
ATOM   1419 HD11 LEU A  94      -8.684  19.593  -5.751  1.00 60.94           H  
ATOM   1420 HD12 LEU A  94      -6.985  19.715  -6.257  1.00 60.94           H  
ATOM   1421 HD13 LEU A  94      -8.260  20.518  -7.199  1.00 60.94           H  
ATOM   1422  CD2 LEU A  94      -7.839  17.165  -6.573  1.00 60.94           C  
ATOM   1423 HD21 LEU A  94      -8.112  17.351  -5.535  1.00 60.94           H  
ATOM   1424 HD22 LEU A  94      -8.365  16.271  -6.908  1.00 60.94           H  
ATOM   1425 HD23 LEU A  94      -6.767  16.971  -6.624  1.00 60.94           H  
ATOM   1426  N   ALA A  95     -11.541  17.762 -10.721  1.00 57.41           N  
ATOM   1427  H   ALA A  95     -10.797  18.286 -11.160  1.00 57.41           H  
ATOM   1428  CA  ALA A  95     -12.842  17.763 -11.385  1.00 57.41           C  
ATOM   1429  HA  ALA A  95     -13.579  18.177 -10.697  1.00 57.41           H  
ATOM   1430  C   ALA A  95     -13.310  16.347 -11.768  1.00 57.41           C  
ATOM   1431  CB  ALA A  95     -12.763  18.677 -12.617  1.00 57.41           C  
ATOM   1432  HB1 ALA A  95     -12.191  18.191 -13.408  1.00 57.41           H  
ATOM   1433  HB2 ALA A  95     -12.312  19.635 -12.356  1.00 57.41           H  
ATOM   1434  HB3 ALA A  95     -13.771  18.858 -12.991  1.00 57.41           H  
ATOM   1435  O   ALA A  95     -14.508  16.087 -11.808  1.00 57.41           O  
ATOM   1436  N   ASN A  96     -12.382  15.404 -11.964  1.00 67.88           N  
ATOM   1437  H   ASN A  96     -11.415  15.695 -11.967  1.00 67.88           H  
ATOM   1438  CA  ASN A  96     -12.689  13.995 -12.245  1.00 67.88           C  
ATOM   1439  HA  ASN A  96     -13.535  13.976 -12.932  1.00 67.88           H  
ATOM   1440  C   ASN A  96     -13.171  13.182 -11.028  1.00 67.88           C  
ATOM   1441  CB  ASN A  96     -11.480  13.349 -12.956  1.00 67.88           C  
ATOM   1442  HB2 ASN A  96     -11.552  12.262 -12.907  1.00 67.88           H  
ATOM   1443  HB3 ASN A  96     -10.556  13.647 -12.460  1.00 67.88           H  
ATOM   1444  O   ASN A  96     -13.085  11.953 -11.036  1.00 67.88           O  
ATOM   1445  CG  ASN A  96     -11.411  13.693 -14.429  1.00 67.88           C  
ATOM   1446  ND2 ASN A  96     -10.327  13.350 -15.074  1.00 67.88           N  
ATOM   1447 HD21 ASN A  96     -10.322  13.566 -16.061  1.00 67.88           H  
ATOM   1448 HD22 ASN A  96      -9.549  12.928 -14.588  1.00 67.88           H  
ATOM   1449  OD1 ASN A  96     -12.332  14.199 -15.040  1.00 67.88           O  
ATOM   1450  N   ASN A  97     -13.663  13.835  -9.974  1.00 78.94           N  
ATOM   1451  H   ASN A  97     -13.802  14.832 -10.058  1.00 78.94           H  
ATOM   1452  CA  ASN A  97     -14.096  13.193  -8.733  1.00 78.94           C  
ATOM   1453  HA  ASN A  97     -14.277  13.987  -8.009  1.00 78.94           H  
ATOM   1454  C   ASN A  97     -13.016  12.305  -8.091  1.00 78.94           C  
ATOM   1455  CB  ASN A  97     -15.440  12.468  -8.959  1.00 78.94           C  
ATOM   1456  HB2 ASN A  97     -15.749  11.968  -8.040  1.00 78.94           H  
ATOM   1457  HB3 ASN A  97     -15.342  11.710  -9.736  1.00 78.94           H  
ATOM   1458  O   ASN A  97     -13.344  11.371  -7.361  1.00 78.94           O  
ATOM   1459  CG  ASN A  97     -16.529  13.453  -9.323  1.00 78.94           C  
ATOM   1460  ND2 ASN A  97     -17.292  13.213 -10.359  1.00 78.94           N  
ATOM   1461 HD21 ASN A  97     -18.005  13.908 -10.525  1.00 78.94           H  
ATOM   1462 HD22 ASN A  97     -17.123  12.421 -10.964  1.00 78.94           H  
ATOM   1463  OD1 ASN A  97     -16.692  14.474  -8.689  1.00 78.94           O  
ATOM   1464  N   LEU A  98     -11.729  12.592  -8.331  1.00 83.50           N  
ATOM   1465  H   LEU A  98     -11.520  13.352  -8.963  1.00 83.50           H  
ATOM   1466  CA  LEU A  98     -10.627  11.813  -7.762  1.00 83.50           C  
ATOM   1467  HA  LEU A  98     -10.690  10.789  -8.129  1.00 83.50           H  
ATOM   1468  C   LEU A  98     -10.724  11.757  -6.236  1.00 83.50           C  
ATOM   1469  CB  LEU A  98      -9.287  12.428  -8.205  1.00 83.50           C  
ATOM   1470  HB2 LEU A  98      -9.241  12.438  -9.294  1.00 83.50           H  
ATOM   1471  HB3 LEU A  98      -9.244  13.460  -7.859  1.00 83.50           H  
ATOM   1472  O   LEU A  98     -10.564  10.693  -5.652  1.00 83.50           O  
ATOM   1473  CG  LEU A  98      -8.058  11.664  -7.660  1.00 83.50           C  
ATOM   1474  HG  LEU A  98      -8.122  11.601  -6.574  1.00 83.50           H  
ATOM   1475  CD1 LEU A  98      -7.954  10.245  -8.233  1.00 83.50           C  
ATOM   1476 HD11 LEU A  98      -8.696  10.077  -9.013  1.00 83.50           H  
ATOM   1477 HD12 LEU A  98      -6.969  10.060  -8.661  1.00 83.50           H  
ATOM   1478 HD13 LEU A  98      -8.110   9.516  -7.438  1.00 83.50           H  
ATOM   1479  CD2 LEU A  98      -6.789  12.447  -7.983  1.00 83.50           C  
ATOM   1480 HD21 LEU A  98      -6.838  13.435  -7.526  1.00 83.50           H  
ATOM   1481 HD22 LEU A  98      -6.676  12.548  -9.063  1.00 83.50           H  
ATOM   1482 HD23 LEU A  98      -5.927  11.917  -7.578  1.00 83.50           H  
ATOM   1483  N   VAL A  99     -11.037  12.887  -5.594  1.00 85.81           N  
ATOM   1484  H   VAL A  99     -11.173  13.725  -6.140  1.00 85.81           H  
ATOM   1485  CA  VAL A  99     -11.203  12.945  -4.134  1.00 85.81           C  
ATOM   1486  HA  VAL A  99     -10.306  12.536  -3.670  1.00 85.81           H  
ATOM   1487  C   VAL A  99     -12.361  12.065  -3.676  1.00 85.81           C  
ATOM   1488  CB  VAL A  99     -11.377  14.394  -3.643  1.00 85.81           C  
ATOM   1489  HB  VAL A  99     -12.264  14.837  -4.097  1.00 85.81           H  
ATOM   1490  O   VAL A  99     -12.180  11.277  -2.755  1.00 85.81           O  
ATOM   1491  CG1 VAL A  99     -11.530  14.456  -2.121  1.00 85.81           C  
ATOM   1492 HG11 VAL A  99     -12.434  13.935  -1.807  1.00 85.81           H  
ATOM   1493 HG12 VAL A  99     -10.665  13.999  -1.639  1.00 85.81           H  
ATOM   1494 HG13 VAL A  99     -11.615  15.495  -1.802  1.00 85.81           H  
ATOM   1495  CG2 VAL A  99     -10.150  15.223  -4.045  1.00 85.81           C  
ATOM   1496 HG21 VAL A  99      -9.242  14.629  -3.944  1.00 85.81           H  
ATOM   1497 HG22 VAL A  99     -10.054  16.095  -3.398  1.00 85.81           H  
ATOM   1498 HG23 VAL A  99     -10.255  15.558  -5.078  1.00 85.81           H  
ATOM   1499  N   GLY A 100     -13.518  12.146  -4.338  1.00 85.88           N  
ATOM   1500  H   GLY A 100     -13.587  12.777  -5.123  1.00 85.88           H  
ATOM   1501  CA  GLY A 100     -14.663  11.282  -4.047  1.00 85.88           C  
ATOM   1502  HA2 GLY A 100     -15.016  11.467  -3.032  1.00 85.88           H  
ATOM   1503  HA3 GLY A 100     -15.470  11.496  -4.746  1.00 85.88           H  
ATOM   1504  C   GLY A 100     -14.309   9.798  -4.167  1.00 85.88           C  
ATOM   1505  O   GLY A 100     -14.529   9.048  -3.222  1.00 85.88           O  
ATOM   1506  N   ARG A 101     -13.660   9.404  -5.269  1.00 88.56           N  
ATOM   1507  H   ARG A 101     -13.482  10.094  -5.985  1.00 88.56           H  
ATOM   1508  CA  ARG A 101     -13.221   8.021  -5.511  1.00 88.56           C  
ATOM   1509  HA  ARG A 101     -14.064   7.337  -5.418  1.00 88.56           H  
ATOM   1510  C   ARG A 101     -12.222   7.536  -4.477  1.00 88.56           C  
ATOM   1511  CB  ARG A 101     -12.625   7.886  -6.914  1.00 88.56           C  
ATOM   1512  HB2 ARG A 101     -11.855   8.642  -7.062  1.00 88.56           H  
ATOM   1513  HB3 ARG A 101     -12.165   6.902  -7.004  1.00 88.56           H  
ATOM   1514  O   ARG A 101     -12.449   6.512  -3.857  1.00 88.56           O  
ATOM   1515  CG  ARG A 101     -13.714   8.020  -7.985  1.00 88.56           C  
ATOM   1516  HG2 ARG A 101     -14.488   7.275  -7.800  1.00 88.56           H  
ATOM   1517  HG3 ARG A 101     -14.155   9.015  -7.937  1.00 88.56           H  
ATOM   1518  CD  ARG A 101     -13.068   7.799  -9.354  1.00 88.56           C  
ATOM   1519  HD2 ARG A 101     -12.248   8.510  -9.454  1.00 88.56           H  
ATOM   1520  HD3 ARG A 101     -12.655   6.791  -9.365  1.00 88.56           H  
ATOM   1521  NE  ARG A 101     -13.999   7.985 -10.486  1.00 88.56           N  
ATOM   1522  HE  ARG A 101     -14.968   8.158 -10.258  1.00 88.56           H  
ATOM   1523  NH1 ARG A 101     -12.473   7.615 -12.166  1.00 88.56           N  
ATOM   1524 HH11 ARG A 101     -12.232   7.747 -13.138  1.00 88.56           H  
ATOM   1525 HH12 ARG A 101     -11.752   7.419 -11.486  1.00 88.56           H  
ATOM   1526  NH2 ARG A 101     -14.570   8.057 -12.697  1.00 88.56           N  
ATOM   1527 HH21 ARG A 101     -14.446   7.587 -13.582  1.00 88.56           H  
ATOM   1528 HH22 ARG A 101     -15.448   8.492 -12.452  1.00 88.56           H  
ATOM   1529  CZ  ARG A 101     -13.679   7.884 -11.763  1.00 88.56           C  
ATOM   1530  N   VAL A 102     -11.164   8.298  -4.204  1.00 90.38           N  
ATOM   1531  H   VAL A 102     -11.025   9.144  -4.738  1.00 90.38           H  
ATOM   1532  CA  VAL A 102     -10.193   7.924  -3.162  1.00 90.38           C  
ATOM   1533  HA  VAL A 102      -9.771   6.951  -3.413  1.00 90.38           H  
ATOM   1534  C   VAL A 102     -10.892   7.770  -1.811  1.00 90.38           C  
ATOM   1535  CB  VAL A 102      -9.052   8.955  -3.091  1.00 90.38           C  
ATOM   1536  HB  VAL A 102      -9.476   9.956  -3.015  1.00 90.38           H  
ATOM   1537  O   VAL A 102     -10.568   6.858  -1.050  1.00 90.38           O  
ATOM   1538  CG1 VAL A 102      -8.128   8.730  -1.888  1.00 90.38           C  
ATOM   1539 HG11 VAL A 102      -7.256   9.381  -1.957  1.00 90.38           H  
ATOM   1540 HG12 VAL A 102      -7.796   7.693  -1.862  1.00 90.38           H  
ATOM   1541 HG13 VAL A 102      -8.655   8.966  -0.964  1.00 90.38           H  
ATOM   1542  CG2 VAL A 102      -8.182   8.883  -4.353  1.00 90.38           C  
ATOM   1543 HG21 VAL A 102      -7.658   7.928  -4.392  1.00 90.38           H  
ATOM   1544 HG22 VAL A 102      -7.459   9.699  -4.357  1.00 90.38           H  
ATOM   1545 HG23 VAL A 102      -8.804   8.955  -5.246  1.00 90.38           H  
ATOM   1546  N   LEU A 103     -11.874   8.625  -1.502  1.00 89.88           N  
ATOM   1547  H   LEU A 103     -12.144   9.329  -2.174  1.00 89.88           H  
ATOM   1548  CA  LEU A 103     -12.628   8.505  -0.259  1.00 89.88           C  
ATOM   1549  HA  LEU A 103     -11.882   8.413   0.530  1.00 89.88           H  
ATOM   1550  C   LEU A 103     -13.475   7.224  -0.223  1.00 89.88           C  
ATOM   1551  CB  LEU A 103     -13.464   9.767   0.029  1.00 89.88           C  
ATOM   1552  HB2 LEU A 103     -14.117   9.552   0.875  1.00 89.88           H  
ATOM   1553  HB3 LEU A 103     -14.095   9.979  -0.834  1.00 89.88           H  
ATOM   1554  O   LEU A 103     -13.430   6.503   0.772  1.00 89.88           O  
ATOM   1555  CG  LEU A 103     -12.639  11.019   0.384  1.00 89.88           C  
ATOM   1556  HG  LEU A 103     -11.830  11.150  -0.336  1.00 89.88           H  
ATOM   1557  CD1 LEU A 103     -13.536  12.259   0.352  1.00 89.88           C  
ATOM   1558 HD11 LEU A 103     -14.330  12.162   1.092  1.00 89.88           H  
ATOM   1559 HD12 LEU A 103     -12.942  13.147   0.568  1.00 89.88           H  
ATOM   1560 HD13 LEU A 103     -13.980  12.360  -0.638  1.00 89.88           H  
ATOM   1561  CD2 LEU A 103     -12.010  10.935   1.779  1.00 89.88           C  
ATOM   1562 HD21 LEU A 103     -11.809   9.898   2.047  1.00 89.88           H  
ATOM   1563 HD22 LEU A 103     -11.068  11.484   1.784  1.00 89.88           H  
ATOM   1564 HD23 LEU A 103     -12.670  11.363   2.534  1.00 89.88           H  
ATOM   1565  N   ASP A 104     -14.225   6.939  -1.282  1.00 89.81           N  
ATOM   1566  H   ASP A 104     -14.189   7.560  -2.078  1.00 89.81           H  
ATOM   1567  CA  ASP A 104     -15.172   5.815  -1.337  1.00 89.81           C  
ATOM   1568  HA  ASP A 104     -15.706   5.749  -0.389  1.00 89.81           H  
ATOM   1569  C   ASP A 104     -14.505   4.457  -1.539  1.00 89.81           C  
ATOM   1570  CB  ASP A 104     -16.196   6.061  -2.453  1.00 89.81           C  
ATOM   1571  HB2 ASP A 104     -15.672   6.321  -3.373  1.00 89.81           H  
ATOM   1572  HB3 ASP A 104     -16.762   5.145  -2.628  1.00 89.81           H  
ATOM   1573  O   ASP A 104     -14.865   3.489  -0.866  1.00 89.81           O  
ATOM   1574  CG  ASP A 104     -17.186   7.156  -2.073  1.00 89.81           C  
ATOM   1575  OD1 ASP A 104     -17.410   7.378  -0.857  1.00 89.81           O  
ATOM   1576  OD2 ASP A 104     -17.738   7.842  -2.955  1.00 89.81           O  
ATOM   1577  N   ASP A 105     -13.521   4.410  -2.430  1.00 91.69           N  
ATOM   1578  H   ASP A 105     -13.337   5.245  -2.968  1.00 91.69           H  
ATOM   1579  CA  ASP A 105     -12.868   3.183  -2.875  1.00 91.69           C  
ATOM   1580  HA  ASP A 105     -13.600   2.375  -2.852  1.00 91.69           H  
ATOM   1581  C   ASP A 105     -11.712   2.779  -1.950  1.00 91.69           C  
ATOM   1582  CB  ASP A 105     -12.384   3.329  -4.332  1.00 91.69           C  
ATOM   1583  HB2 ASP A 105     -11.925   2.386  -4.630  1.00 91.69           H  
ATOM   1584  HB3 ASP A 105     -11.607   4.092  -4.380  1.00 91.69           H  
ATOM   1585  O   ASP A 105     -11.415   1.593  -1.821  1.00 91.69           O  
ATOM   1586  CG  ASP A 105     -13.499   3.648  -5.349  1.00 91.69           C  
ATOM   1587  OD1 ASP A 105     -14.649   3.204  -5.124  1.00 91.69           O  
ATOM   1588  OD2 ASP A 105     -13.205   4.336  -6.358  1.00 91.69           O  
ATOM   1589  N   LEU A 106     -11.078   3.740  -1.256  1.00 92.69           N  
ATOM   1590  H   LEU A 106     -11.364   4.694  -1.427  1.00 92.69           H  
ATOM   1591  CA  LEU A 106      -9.907   3.475  -0.406  1.00 92.69           C  
ATOM   1592  HA  LEU A 106      -9.727   2.400  -0.378  1.00 92.69           H  
ATOM   1593  C   LEU A 106     -10.131   3.877   1.046  1.00 92.69           C  
ATOM   1594  CB  LEU A 106      -8.644   4.131  -0.998  1.00 92.69           C  
ATOM   1595  HB2 LEU A 106      -8.737   5.216  -0.958  1.00 92.69           H  
ATOM   1596  HB3 LEU A 106      -7.794   3.851  -0.376  1.00 92.69           H  
ATOM   1597  O   LEU A 106     -10.041   3.038   1.938  1.00 92.69           O  
ATOM   1598  CG  LEU A 106      -8.325   3.725  -2.447  1.00 92.69           C  
ATOM   1599  HG  LEU A 106      -9.163   3.967  -3.101  1.00 92.69           H  
ATOM   1600  CD1 LEU A 106      -7.108   4.513  -2.915  1.00 92.69           C  
ATOM   1601 HD11 LEU A 106      -6.241   4.284  -2.296  1.00 92.69           H  
ATOM   1602 HD12 LEU A 106      -6.887   4.243  -3.948  1.00 92.69           H  
ATOM   1603 HD13 LEU A 106      -7.331   5.579  -2.878  1.00 92.69           H  
ATOM   1604  CD2 LEU A 106      -8.011   2.236  -2.547  1.00 92.69           C  
ATOM   1605 HD21 LEU A 106      -7.224   1.956  -1.847  1.00 92.69           H  
ATOM   1606 HD22 LEU A 106      -8.907   1.646  -2.353  1.00 92.69           H  
ATOM   1607 HD23 LEU A 106      -7.690   2.002  -3.562  1.00 92.69           H  
ATOM   1608  N   VAL A 107     -10.440   5.142   1.327  1.00 91.56           N  
ATOM   1609  H   VAL A 107     -10.561   5.783   0.556  1.00 91.56           H  
ATOM   1610  CA  VAL A 107     -10.427   5.660   2.707  1.00 91.56           C  
ATOM   1611  HA  VAL A 107      -9.472   5.406   3.166  1.00 91.56           H  
ATOM   1612  C   VAL A 107     -11.530   5.048   3.577  1.00 91.56           C  
ATOM   1613  CB  VAL A 107     -10.540   7.183   2.675  1.00 91.56           C  
ATOM   1614  HB  VAL A 107     -11.464   7.422   2.149  1.00 91.56           H  
ATOM   1615  O   VAL A 107     -11.271   4.669   4.723  1.00 91.56           O  
ATOM   1616  CG1 VAL A 107     -10.662   7.804   4.052  1.00 91.56           C  
ATOM   1617 HG11 VAL A 107     -11.729   7.976   4.194  1.00 91.56           H  
ATOM   1618 HG12 VAL A 107     -10.254   7.151   4.824  1.00 91.56           H  
ATOM   1619 HG13 VAL A 107     -10.177   8.780   4.078  1.00 91.56           H  
ATOM   1620  CG2 VAL A 107      -9.362   7.856   1.972  1.00 91.56           C  
ATOM   1621 HG21 VAL A 107      -8.482   7.748   2.606  1.00 91.56           H  
ATOM   1622 HG22 VAL A 107      -9.163   7.394   1.004  1.00 91.56           H  
ATOM   1623 HG23 VAL A 107      -9.572   8.914   1.816  1.00 91.56           H  
ATOM   1624  N   ILE A 108     -12.754   4.923   3.056  1.00 89.75           N  
ATOM   1625  H   ILE A 108     -12.909   5.267   2.119  1.00 89.75           H  
ATOM   1626  CA  ILE A 108     -13.874   4.291   3.770  1.00 89.75           C  
ATOM   1627  HA  ILE A 108     -13.940   4.760   4.752  1.00 89.75           H  
ATOM   1628  C   ILE A 108     -13.580   2.797   4.031  1.00 89.75           C  
ATOM   1629  CB  ILE A 108     -15.224   4.548   3.047  1.00 89.75           C  
ATOM   1630  HB  ILE A 108     -15.118   4.311   1.988  1.00 89.75           H  
ATOM   1631  O   ILE A 108     -13.696   2.377   5.190  1.00 89.75           O  
ATOM   1632  CG1 ILE A 108     -15.628   6.033   3.102  1.00 89.75           C  
ATOM   1633 HG12 ILE A 108     -14.774   6.663   2.851  1.00 89.75           H  
ATOM   1634 HG13 ILE A 108     -15.925   6.288   4.120  1.00 89.75           H  
ATOM   1635  CG2 ILE A 108     -16.368   3.690   3.631  1.00 89.75           C  
ATOM   1636 HG21 ILE A 108     -16.066   2.650   3.753  1.00 89.75           H  
ATOM   1637 HG22 ILE A 108     -16.693   4.097   4.588  1.00 89.75           H  
ATOM   1638 HG23 ILE A 108     -17.207   3.699   2.935  1.00 89.75           H  
ATOM   1639  CD1 ILE A 108     -16.776   6.414   2.160  1.00 89.75           C  
ATOM   1640 HD11 ILE A 108     -17.549   6.952   2.708  1.00 89.75           H  
ATOM   1641 HD12 ILE A 108     -17.216   5.545   1.671  1.00 89.75           H  
ATOM   1642 HD13 ILE A 108     -16.376   7.070   1.387  1.00 89.75           H  
ATOM   1643  N   PRO A 109     -13.188   1.978   3.030  1.00 91.56           N  
ATOM   1644  CA  PRO A 109     -12.810   0.583   3.255  1.00 91.56           C  
ATOM   1645  HA  PRO A 109     -13.671   0.045   3.651  1.00 91.56           H  
ATOM   1646  C   PRO A 109     -11.644   0.412   4.227  1.00 91.56           C  
ATOM   1647  CB  PRO A 109     -12.470   0.027   1.870  1.00 91.56           C  
ATOM   1648  HB2 PRO A 109     -11.436   0.256   1.613  1.00 91.56           H  
ATOM   1649  HB3 PRO A 109     -12.668  -1.043   1.795  1.00 91.56           H  
ATOM   1650  O   PRO A 109     -11.743  -0.385   5.160  1.00 91.56           O  
ATOM   1651  CG  PRO A 109     -13.374   0.838   0.953  1.00 91.56           C  
ATOM   1652  HG2 PRO A 109     -14.393   0.453   1.006  1.00 91.56           H  
ATOM   1653  HG3 PRO A 109     -13.023   0.849  -0.079  1.00 91.56           H  
ATOM   1654  CD  PRO A 109     -13.310   2.210   1.595  1.00 91.56           C  
ATOM   1655  HD2 PRO A 109     -14.239   2.717   1.330  1.00 91.56           H  
ATOM   1656  HD3 PRO A 109     -12.457   2.766   1.205  1.00 91.56           H  
ATOM   1657  N   LEU A 110     -10.582   1.210   4.084  1.00 92.31           N  
ATOM   1658  H   LEU A 110     -10.543   1.821   3.280  1.00 92.31           H  
ATOM   1659  CA  LEU A 110      -9.424   1.205   4.981  1.00 92.31           C  
ATOM   1660  HA  LEU A 110      -8.966   0.216   4.964  1.00 92.31           H  
ATOM   1661  C   LEU A 110      -9.826   1.478   6.431  1.00 92.31           C  
ATOM   1662  CB  LEU A 110      -8.413   2.264   4.503  1.00 92.31           C  
ATOM   1663  HB2 LEU A 110      -7.750   2.527   5.327  1.00 92.31           H  
ATOM   1664  HB3 LEU A 110      -8.954   3.171   4.234  1.00 92.31           H  
ATOM   1665  O   LEU A 110      -9.360   0.790   7.344  1.00 92.31           O  
ATOM   1666  CG  LEU A 110      -7.552   1.799   3.319  1.00 92.31           C  
ATOM   1667  HG  LEU A 110      -8.171   1.419   2.507  1.00 92.31           H  
ATOM   1668  CD1 LEU A 110      -6.711   2.961   2.808  1.00 92.31           C  
ATOM   1669 HD11 LEU A 110      -7.353   3.815   2.591  1.00 92.31           H  
ATOM   1670 HD12 LEU A 110      -6.197   2.674   1.892  1.00 92.31           H  
ATOM   1671 HD13 LEU A 110      -5.965   3.238   3.553  1.00 92.31           H  
ATOM   1672  CD2 LEU A 110      -6.612   0.694   3.784  1.00 92.31           C  
ATOM   1673 HD21 LEU A 110      -6.163   0.956   4.742  1.00 92.31           H  
ATOM   1674 HD22 LEU A 110      -5.811   0.559   3.058  1.00 92.31           H  
ATOM   1675 HD23 LEU A 110      -7.153  -0.247   3.881  1.00 92.31           H  
ATOM   1676  N   ARG A 111     -10.740   2.433   6.648  1.00 88.38           N  
ATOM   1677  H   ARG A 111     -11.060   2.976   5.859  1.00 88.38           H  
ATOM   1678  CA  ARG A 111     -11.278   2.699   7.984  1.00 88.38           C  
ATOM   1679  HA  ARG A 111     -10.442   2.848   8.668  1.00 88.38           H  
ATOM   1680  C   ARG A 111     -12.049   1.505   8.528  1.00 88.38           C  
ATOM   1681  CB  ARG A 111     -12.147   3.966   7.992  1.00 88.38           C  
ATOM   1682  HB2 ARG A 111     -11.573   4.798   7.585  1.00 88.38           H  
ATOM   1683  HB3 ARG A 111     -13.043   3.825   7.387  1.00 88.38           H  
ATOM   1684  O   ARG A 111     -11.839   1.137   9.675  1.00 88.38           O  
ATOM   1685  CG  ARG A 111     -12.553   4.267   9.448  1.00 88.38           C  
ATOM   1686  HG2 ARG A 111     -13.184   3.464   9.827  1.00 88.38           H  
ATOM   1687  HG3 ARG A 111     -11.652   4.308  10.059  1.00 88.38           H  
ATOM   1688  CD  ARG A 111     -13.330   5.561   9.625  1.00 88.38           C  
ATOM   1689  HD2 ARG A 111     -13.608   5.651  10.675  1.00 88.38           H  
ATOM   1690  HD3 ARG A 111     -14.235   5.512   9.019  1.00 88.38           H  
ATOM   1691  NE  ARG A 111     -12.513   6.710   9.238  1.00 88.38           N  
ATOM   1692  HE  ARG A 111     -11.530   6.539   9.081  1.00 88.38           H  
ATOM   1693  NH1 ARG A 111     -14.119   8.351   9.454  1.00 88.38           N  
ATOM   1694 HH11 ARG A 111     -14.594   7.794  10.150  1.00 88.38           H  
ATOM   1695 HH12 ARG A 111     -14.441   9.303   9.351  1.00 88.38           H  
ATOM   1696  NH2 ARG A 111     -12.290   8.662   8.178  1.00 88.38           N  
ATOM   1697 HH21 ARG A 111     -11.457   8.302   7.735  1.00 88.38           H  
ATOM   1698 HH22 ARG A 111     -12.604   9.605   7.999  1.00 88.38           H  
ATOM   1699  CZ  ARG A 111     -12.980   7.909   8.978  1.00 88.38           C  
ATOM   1700  N   LYS A 112     -12.921   0.888   7.725  1.00 89.25           N  
ATOM   1701  H   LYS A 112     -13.014   1.232   6.780  1.00 89.25           H  
ATOM   1702  CA  LYS A 112     -13.712  -0.278   8.167  1.00 89.25           C  
ATOM   1703  HA  LYS A 112     -14.234  -0.028   9.091  1.00 89.25           H  
ATOM   1704  C   LYS A 112     -12.837  -1.486   8.503  1.00 89.25           C  
ATOM   1705  CB  LYS A 112     -14.732  -0.663   7.084  1.00 89.25           C  
ATOM   1706  HB2 LYS A 112     -14.221  -0.749   6.125  1.00 89.25           H  
ATOM   1707  HB3 LYS A 112     -15.153  -1.635   7.339  1.00 89.25           H  
ATOM   1708  O   LYS A 112     -13.184  -2.254   9.395  1.00 89.25           O  
ATOM   1709  CG  LYS A 112     -15.878   0.350   6.969  1.00 89.25           C  
ATOM   1710  HG2 LYS A 112     -16.400   0.420   7.924  1.00 89.25           H  
ATOM   1711  HG3 LYS A 112     -15.475   1.331   6.716  1.00 89.25           H  
ATOM   1712  CD  LYS A 112     -16.846  -0.084   5.867  1.00 89.25           C  
ATOM   1713  HD2 LYS A 112     -16.292  -0.127   4.929  1.00 89.25           H  
ATOM   1714  HD3 LYS A 112     -17.240  -1.074   6.094  1.00 89.25           H  
ATOM   1715  CE  LYS A 112     -17.992   0.922   5.712  1.00 89.25           C  
ATOM   1716  HE2 LYS A 112     -18.557   0.975   6.642  1.00 89.25           H  
ATOM   1717  HE3 LYS A 112     -17.553   1.901   5.520  1.00 89.25           H  
ATOM   1718  NZ  LYS A 112     -18.886   0.547   4.580  1.00 89.25           N  
ATOM   1719  HZ1 LYS A 112     -18.361   0.533   3.718  1.00 89.25           H  
ATOM   1720  HZ2 LYS A 112     -19.287  -0.368   4.727  1.00 89.25           H  
ATOM   1721  HZ3 LYS A 112     -19.635   1.217   4.475  1.00 89.25           H  
ATOM   1722  N   LEU A 113     -11.726  -1.661   7.790  1.00 90.56           N  
ATOM   1723  H   LEU A 113     -11.548  -1.024   7.026  1.00 90.56           H  
ATOM   1724  CA  LEU A 113     -10.812  -2.785   7.995  1.00 90.56           C  
ATOM   1725  HA  LEU A 113     -11.406  -3.683   8.165  1.00 90.56           H  
ATOM   1726  C   LEU A 113      -9.933  -2.639   9.237  1.00 90.56           C  
ATOM   1727  CB  LEU A 113      -9.944  -2.974   6.739  1.00 90.56           C  
ATOM   1728  HB2 LEU A 113      -9.098  -3.618   6.977  1.00 90.56           H  
ATOM   1729  HB3 LEU A 113      -9.559  -1.998   6.443  1.00 90.56           H  
ATOM   1730  O   LEU A 113      -9.486  -3.669   9.757  1.00 90.56           O  
ATOM   1731  CG  LEU A 113     -10.715  -3.602   5.564  1.00 90.56           C  
ATOM   1732  HG  LEU A 113     -11.650  -3.061   5.418  1.00 90.56           H  
ATOM   1733  CD1 LEU A 113      -9.898  -3.507   4.279  1.00 90.56           C  
ATOM   1734 HD11 LEU A 113     -10.516  -3.099   3.479  1.00 90.56           H  
ATOM   1735 HD12 LEU A 113      -9.042  -2.853   4.442  1.00 90.56           H  
ATOM   1736 HD13 LEU A 113      -9.526  -4.480   3.957  1.00 90.56           H  
ATOM   1737  CD2 LEU A 113     -11.040  -5.073   5.817  1.00 90.56           C  
ATOM   1738 HD21 LEU A 113     -11.609  -5.200   6.738  1.00 90.56           H  
ATOM   1739 HD22 LEU A 113     -11.670  -5.417   4.997  1.00 90.56           H  
ATOM   1740 HD23 LEU A 113     -10.124  -5.664   5.856  1.00 90.56           H  
ATOM   1741  N   CYS A 114      -9.697  -1.403   9.698  1.00 89.88           N  
ATOM   1742  H   CYS A 114     -10.150  -0.628   9.236  1.00 89.88           H  
ATOM   1743  CA  CYS A 114      -8.784  -1.087  10.799  1.00 89.88           C  
ATOM   1744  HA  CYS A 114      -8.518  -0.032  10.730  1.00 89.88           H  
ATOM   1745  C   CYS A 114      -7.474  -1.882  10.677  1.00 89.88           C  
ATOM   1746  CB  CYS A 114      -9.480  -1.305  12.152  1.00 89.88           C  
ATOM   1747  HB2 CYS A 114      -8.752  -1.138  12.945  1.00 89.88           H  
ATOM   1748  HB3 CYS A 114      -9.834  -2.334  12.221  1.00 89.88           H  
ATOM   1749  O   CYS A 114      -7.200  -2.772  11.489  1.00 89.88           O  
ATOM   1750  SG  CYS A 114     -10.862  -0.156  12.383  1.00 89.88           S  
ATOM   1751  HG  CYS A 114     -10.976  -0.300  13.706  1.00 89.88           H  
ATOM   1752  N   LEU A 115      -6.713  -1.618   9.612  1.00 91.50           N  
ATOM   1753  H   LEU A 115      -7.017  -0.913   8.956  1.00 91.50           H  
ATOM   1754  CA  LEU A 115      -5.465  -2.329   9.351  1.00 91.50           C  
ATOM   1755  HA  LEU A 115      -5.696  -3.391   9.260  1.00 91.50           H  
ATOM   1756  C   LEU A 115      -4.485  -2.175  10.519  1.00 91.50           C  
ATOM   1757  CB  LEU A 115      -4.816  -1.846   8.042  1.00 91.50           C  
ATOM   1758  HB2 LEU A 115      -4.604  -0.781   8.135  1.00 91.50           H  
ATOM   1759  HB3 LEU A 115      -3.865  -2.367   7.932  1.00 91.50           H  
ATOM   1760  O   LEU A 115      -4.288  -1.072  11.038  1.00 91.50           O  
ATOM   1761  CG  LEU A 115      -5.647  -2.072   6.766  1.00 91.50           C  
ATOM   1762  HG  LEU A 115      -6.566  -1.489   6.830  1.00 91.50           H  
ATOM   1763  CD1 LEU A 115      -4.848  -1.597   5.555  1.00 91.50           C  
ATOM   1764 HD11 LEU A 115      -5.434  -1.738   4.647  1.00 91.50           H  
ATOM   1765 HD12 LEU A 115      -3.925  -2.169   5.460  1.00 91.50           H  
ATOM   1766 HD13 LEU A 115      -4.598  -0.541   5.663  1.00 91.50           H  
ATOM   1767  CD2 LEU A 115      -6.012  -3.540   6.540  1.00 91.50           C  
ATOM   1768 HD21 LEU A 115      -6.630  -3.911   7.357  1.00 91.50           H  
ATOM   1769 HD22 LEU A 115      -6.572  -3.631   5.609  1.00 91.50           H  
ATOM   1770 HD23 LEU A 115      -5.108  -4.146   6.472  1.00 91.50           H  
ATOM   1771  N   SER A 116      -3.849  -3.278  10.916  1.00 92.31           N  
ATOM   1772  H   SER A 116      -4.040  -4.139  10.422  1.00 92.31           H  
ATOM   1773  CA  SER A 116      -2.679  -3.202  11.789  1.00 92.31           C  
ATOM   1774  HA  SER A 116      -2.918  -2.512  12.598  1.00 92.31           H  
ATOM   1775  C   SER A 116      -1.495  -2.618  11.014  1.00 92.31           C  
ATOM   1776  CB  SER A 116      -2.343  -4.562  12.423  1.00 92.31           C  
ATOM   1777  HB2 SER A 116      -3.265  -5.052  12.737  1.00 92.31           H  
ATOM   1778  HB3 SER A 116      -1.736  -4.397  13.313  1.00 92.31           H  
ATOM   1779  O   SER A 116      -1.474  -2.592   9.783  1.00 92.31           O  
ATOM   1780  OG  SER A 116      -1.616  -5.421  11.567  1.00 92.31           O  
ATOM   1781  HG  SER A 116      -0.696  -5.406  11.842  1.00 92.31           H  
ATOM   1782  N   GLU A 117      -0.468  -2.179  11.737  1.00 92.31           N  
ATOM   1783  H   GLU A 117      -0.524  -2.196  12.745  1.00 92.31           H  
ATOM   1784  CA  GLU A 117       0.758  -1.663  11.122  1.00 92.31           C  
ATOM   1785  HA  GLU A 117       0.512  -0.804  10.497  1.00 92.31           H  
ATOM   1786  C   GLU A 117       1.419  -2.700  10.203  1.00 92.31           C  
ATOM   1787  CB  GLU A 117       1.692  -1.194  12.241  1.00 92.31           C  
ATOM   1788  HB2 GLU A 117       1.980  -2.049  12.853  1.00 92.31           H  
ATOM   1789  HB3 GLU A 117       1.143  -0.482  12.858  1.00 92.31           H  
ATOM   1790  O   GLU A 117       1.776  -2.369   9.079  1.00 92.31           O  
ATOM   1791  CG  GLU A 117       2.945  -0.509  11.680  1.00 92.31           C  
ATOM   1792  HG2 GLU A 117       2.627   0.269  10.985  1.00 92.31           H  
ATOM   1793  HG3 GLU A 117       3.529  -1.243  11.125  1.00 92.31           H  
ATOM   1794  CD  GLU A 117       3.828   0.124  12.764  1.00 92.31           C  
ATOM   1795  OE1 GLU A 117       4.771   0.838  12.362  1.00 92.31           O  
ATOM   1796  OE2 GLU A 117       3.528  -0.070  13.964  1.00 92.31           O  
ATOM   1797  N   GLN A 118       1.493  -3.964  10.628  1.00 94.19           N  
ATOM   1798  H   GLN A 118       1.198  -4.163  11.573  1.00 94.19           H  
ATOM   1799  CA  GLN A 118       2.020  -5.064   9.814  1.00 94.19           C  
ATOM   1800  HA  GLN A 118       3.034  -4.813   9.505  1.00 94.19           H  
ATOM   1801  C   GLN A 118       1.199  -5.299   8.541  1.00 94.19           C  
ATOM   1802  CB  GLN A 118       2.065  -6.375  10.621  1.00 94.19           C  
ATOM   1803  HB2 GLN A 118       1.050  -6.685  10.872  1.00 94.19           H  
ATOM   1804  HB3 GLN A 118       2.483  -7.152   9.982  1.00 94.19           H  
ATOM   1805  O   GLN A 118       1.774  -5.496   7.476  1.00 94.19           O  
ATOM   1806  CG  GLN A 118       2.912  -6.315  11.904  1.00 94.19           C  
ATOM   1807  HG2 GLN A 118       3.223  -7.329  12.154  1.00 94.19           H  
ATOM   1808  HG3 GLN A 118       3.810  -5.728  11.713  1.00 94.19           H  
ATOM   1809  CD  GLN A 118       2.182  -5.724  13.108  1.00 94.19           C  
ATOM   1810  NE2 GLN A 118       2.863  -5.625  14.223  1.00 94.19           N  
ATOM   1811 HE21 GLN A 118       3.825  -5.932  14.243  1.00 94.19           H  
ATOM   1812 HE22 GLN A 118       2.441  -5.150  15.008  1.00 94.19           H  
ATOM   1813  OE1 GLN A 118       1.014  -5.338  13.064  1.00 94.19           O  
ATOM   1814  N   GLU A 119      -0.134  -5.241   8.625  1.00 94.69           N  
ATOM   1815  H   GLU A 119      -0.572  -5.043   9.513  1.00 94.69           H  
ATOM   1816  CA  GLU A 119      -1.004  -5.385   7.451  1.00 94.69           C  
ATOM   1817  HA  GLU A 119      -0.748  -6.300   6.917  1.00 94.69           H  
ATOM   1818  C   GLU A 119      -0.813  -4.218   6.477  1.00 94.69           C  
ATOM   1819  CB  GLU A 119      -2.474  -5.450   7.891  1.00 94.69           C  
ATOM   1820  HB2 GLU A 119      -3.113  -5.356   7.013  1.00 94.69           H  
ATOM   1821  HB3 GLU A 119      -2.662  -4.598   8.545  1.00 94.69           H  
ATOM   1822  O   GLU A 119      -0.740  -4.438   5.271  1.00 94.69           O  
ATOM   1823  CG  GLU A 119      -2.835  -6.750   8.630  1.00 94.69           C  
ATOM   1824  HG2 GLU A 119      -2.091  -6.938   9.404  1.00 94.69           H  
ATOM   1825  HG3 GLU A 119      -2.773  -7.580   7.927  1.00 94.69           H  
ATOM   1826  CD  GLU A 119      -4.232  -6.700   9.282  1.00 94.69           C  
ATOM   1827  OE1 GLU A 119      -4.834  -7.750   9.606  1.00 94.69           O  
ATOM   1828  OE2 GLU A 119      -4.758  -5.593   9.532  1.00 94.69           O  
ATOM   1829  N   ARG A 120      -0.673  -2.989   6.995  1.00 93.88           N  
ATOM   1830  H   ARG A 120      -0.755  -2.888   7.997  1.00 93.88           H  
ATOM   1831  CA  ARG A 120      -0.362  -1.805   6.181  1.00 93.88           C  
ATOM   1832  HA  ARG A 120      -1.100  -1.728   5.383  1.00 93.88           H  
ATOM   1833  C   ARG A 120       0.989  -1.951   5.488  1.00 93.88           C  
ATOM   1834  CB  ARG A 120      -0.411  -0.538   7.049  1.00 93.88           C  
ATOM   1835  HB2 ARG A 120      -1.358  -0.505   7.587  1.00 93.88           H  
ATOM   1836  HB3 ARG A 120       0.399  -0.572   7.779  1.00 93.88           H  
ATOM   1837  O   ARG A 120       1.062  -1.746   4.289  1.00 93.88           O  
ATOM   1838  CG  ARG A 120      -0.276   0.732   6.189  1.00 93.88           C  
ATOM   1839  HG2 ARG A 120       0.628   0.697   5.581  1.00 93.88           H  
ATOM   1840  HG3 ARG A 120      -1.132   0.781   5.516  1.00 93.88           H  
ATOM   1841  CD  ARG A 120      -0.236   2.006   7.041  1.00 93.88           C  
ATOM   1842  HD2 ARG A 120      -0.293   2.860   6.366  1.00 93.88           H  
ATOM   1843  HD3 ARG A 120      -1.113   2.015   7.689  1.00 93.88           H  
ATOM   1844  NE  ARG A 120       1.009   2.114   7.836  1.00 93.88           N  
ATOM   1845  HE  ARG A 120       1.743   1.454   7.621  1.00 93.88           H  
ATOM   1846  NH1 ARG A 120       0.562   4.107   8.861  1.00 93.88           N  
ATOM   1847 HH11 ARG A 120      -0.297   4.158   8.333  1.00 93.88           H  
ATOM   1848 HH12 ARG A 120       0.921   4.922   9.338  1.00 93.88           H  
ATOM   1849  NH2 ARG A 120       2.452   3.038   9.347  1.00 93.88           N  
ATOM   1850 HH21 ARG A 120       3.056   2.232   9.278  1.00 93.88           H  
ATOM   1851 HH22 ARG A 120       2.674   3.743  10.036  1.00 93.88           H  
ATOM   1852  CZ  ARG A 120       1.339   3.084   8.669  1.00 93.88           C  
ATOM   1853  N   VAL A 121       2.031  -2.335   6.224  1.00 94.44           N  
ATOM   1854  H   VAL A 121       1.873  -2.489   7.209  1.00 94.44           H  
ATOM   1855  CA  VAL A 121       3.392  -2.558   5.697  1.00 94.44           C  
ATOM   1856  HA  VAL A 121       3.769  -1.637   5.254  1.00 94.44           H  
ATOM   1857  C   VAL A 121       3.375  -3.604   4.580  1.00 94.44           C  
ATOM   1858  CB  VAL A 121       4.321  -2.970   6.863  1.00 94.44           C  
ATOM   1859  HB  VAL A 121       3.778  -3.687   7.480  1.00 94.44           H  
ATOM   1860  O   VAL A 121       3.911  -3.349   3.502  1.00 94.44           O  
ATOM   1861  CG1 VAL A 121       5.651  -3.635   6.467  1.00 94.44           C  
ATOM   1862 HG11 VAL A 121       6.510  -3.054   6.803  1.00 94.44           H  
ATOM   1863 HG12 VAL A 121       5.737  -3.783   5.391  1.00 94.44           H  
ATOM   1864 HG13 VAL A 121       5.708  -4.608   6.956  1.00 94.44           H  
ATOM   1865  CG2 VAL A 121       4.643  -1.756   7.747  1.00 94.44           C  
ATOM   1866 HG21 VAL A 121       5.136  -2.083   8.662  1.00 94.44           H  
ATOM   1867 HG22 VAL A 121       3.732  -1.220   8.013  1.00 94.44           H  
ATOM   1868 HG23 VAL A 121       5.302  -1.071   7.213  1.00 94.44           H  
ATOM   1869  N   ALA A 122       2.736  -4.754   4.806  1.00 94.44           N  
ATOM   1870  H   ALA A 122       2.298  -4.909   5.703  1.00 94.44           H  
ATOM   1871  CA  ALA A 122       2.624  -5.793   3.787  1.00 94.44           C  
ATOM   1872  HA  ALA A 122       3.624  -6.071   3.455  1.00 94.44           H  
ATOM   1873  C   ALA A 122       1.853  -5.292   2.557  1.00 94.44           C  
ATOM   1874  CB  ALA A 122       1.959  -7.025   4.411  1.00 94.44           C  
ATOM   1875  HB1 ALA A 122       1.008  -6.744   4.863  1.00 94.44           H  
ATOM   1876  HB2 ALA A 122       1.777  -7.778   3.644  1.00 94.44           H  
ATOM   1877  HB3 ALA A 122       2.616  -7.445   5.173  1.00 94.44           H  
ATOM   1878  O   ALA A 122       2.286  -5.526   1.431  1.00 94.44           O  
ATOM   1879  N   LEU A 123       0.751  -4.563   2.759  1.00 94.44           N  
ATOM   1880  H   LEU A 123       0.426  -4.417   3.704  1.00 94.44           H  
ATOM   1881  CA  LEU A 123      -0.048  -4.030   1.657  1.00 94.44           C  
ATOM   1882  HA  LEU A 123      -0.239  -4.859   0.975  1.00 94.44           H  
ATOM   1883  C   LEU A 123       0.704  -2.963   0.851  1.00 94.44           C  
ATOM   1884  CB  LEU A 123      -1.398  -3.530   2.206  1.00 94.44           C  
ATOM   1885  HB2 LEU A 123      -1.222  -2.634   2.801  1.00 94.44           H  
ATOM   1886  HB3 LEU A 123      -1.813  -4.296   2.861  1.00 94.44           H  
ATOM   1887  O   LEU A 123       0.692  -3.030  -0.373  1.00 94.44           O  
ATOM   1888  CG  LEU A 123      -2.447  -3.214   1.122  1.00 94.44           C  
ATOM   1889  HG  LEU A 123      -2.072  -2.431   0.463  1.00 94.44           H  
ATOM   1890  CD1 LEU A 123      -2.820  -4.446   0.296  1.00 94.44           C  
ATOM   1891 HD11 LEU A 123      -1.984  -4.742  -0.337  1.00 94.44           H  
ATOM   1892 HD12 LEU A 123      -3.098  -5.272   0.950  1.00 94.44           H  
ATOM   1893 HD13 LEU A 123      -3.668  -4.210  -0.347  1.00 94.44           H  
ATOM   1894  CD2 LEU A 123      -3.732  -2.727   1.789  1.00 94.44           C  
ATOM   1895 HD21 LEU A 123      -4.232  -3.550   2.299  1.00 94.44           H  
ATOM   1896 HD22 LEU A 123      -3.505  -1.960   2.529  1.00 94.44           H  
ATOM   1897 HD23 LEU A 123      -4.399  -2.316   1.031  1.00 94.44           H  
ATOM   1898  N   THR A 124       1.431  -2.050   1.505  1.00 94.81           N  
ATOM   1899  H   THR A 124       1.374  -2.003   2.513  1.00 94.81           H  
ATOM   1900  CA  THR A 124       2.292  -1.065   0.835  1.00 94.81           C  
ATOM   1901  HA  THR A 124       1.672  -0.446   0.186  1.00 94.81           H  
ATOM   1902  C   THR A 124       3.329  -1.764  -0.048  1.00 94.81           C  
ATOM   1903  CB  THR A 124       2.983  -0.142   1.862  1.00 94.81           C  
ATOM   1904  HB  THR A 124       3.570  -0.737   2.562  1.00 94.81           H  
ATOM   1905  O   THR A 124       3.514  -1.382  -1.203  1.00 94.81           O  
ATOM   1906  CG2 THR A 124       3.905   0.861   1.181  1.00 94.81           C  
ATOM   1907 HG21 THR A 124       3.472   1.168   0.229  1.00 94.81           H  
ATOM   1908 HG22 THR A 124       4.878   0.399   1.008  1.00 94.81           H  
ATOM   1909 HG23 THR A 124       4.045   1.737   1.813  1.00 94.81           H  
ATOM   1910  OG1 THR A 124       2.037   0.596   2.606  1.00 94.81           O  
ATOM   1911  HG1 THR A 124       2.255   1.531   2.591  1.00 94.81           H  
ATOM   1912  N   ALA A 125       3.961  -2.832   0.447  1.00 94.25           N  
ATOM   1913  H   ALA A 125       3.767  -3.120   1.396  1.00 94.25           H  
ATOM   1914  CA  ALA A 125       4.916  -3.603  -0.346  1.00 94.25           C  
ATOM   1915  HA  ALA A 125       5.647  -2.911  -0.763  1.00 94.25           H  
ATOM   1916  C   ALA A 125       4.255  -4.330  -1.532  1.00 94.25           C  
ATOM   1917  CB  ALA A 125       5.648  -4.572   0.588  1.00 94.25           C  
ATOM   1918  HB1 ALA A 125       4.943  -5.283   1.018  1.00 94.25           H  
ATOM   1919  HB2 ALA A 125       6.124  -4.008   1.390  1.00 94.25           H  
ATOM   1920  HB3 ALA A 125       6.411  -5.114   0.029  1.00 94.25           H  
ATOM   1921  O   ALA A 125       4.822  -4.346  -2.623  1.00 94.25           O  
ATOM   1922  N   LEU A 126       3.052  -4.886  -1.347  1.00 93.69           N  
ATOM   1923  H   LEU A 126       2.644  -4.847  -0.423  1.00 93.69           H  
ATOM   1924  CA  LEU A 126       2.292  -5.521  -2.429  1.00 93.69           C  
ATOM   1925  HA  LEU A 126       2.933  -6.257  -2.914  1.00 93.69           H  
ATOM   1926  C   LEU A 126       1.898  -4.525  -3.524  1.00 93.69           C  
ATOM   1927  CB  LEU A 126       1.041  -6.228  -1.876  1.00 93.69           C  
ATOM   1928  HB2 LEU A 126       0.496  -5.526  -1.246  1.00 93.69           H  
ATOM   1929  HB3 LEU A 126       0.395  -6.492  -2.714  1.00 93.69           H  
ATOM   1930  O   LEU A 126       2.056  -4.856  -4.691  1.00 93.69           O  
ATOM   1931  CG  LEU A 126       1.331  -7.514  -1.084  1.00 93.69           C  
ATOM   1932  HG  LEU A 126       2.048  -7.308  -0.289  1.00 93.69           H  
ATOM   1933  CD1 LEU A 126       0.040  -8.037  -0.451  1.00 93.69           C  
ATOM   1934 HD11 LEU A 126      -0.680  -8.302  -1.225  1.00 93.69           H  
ATOM   1935 HD12 LEU A 126       0.259  -8.913   0.159  1.00 93.69           H  
ATOM   1936 HD13 LEU A 126      -0.387  -7.264   0.189  1.00 93.69           H  
ATOM   1937  CD2 LEU A 126       1.906  -8.623  -1.965  1.00 93.69           C  
ATOM   1938 HD21 LEU A 126       2.029  -9.528  -1.370  1.00 93.69           H  
ATOM   1939 HD22 LEU A 126       2.894  -8.337  -2.328  1.00 93.69           H  
ATOM   1940 HD23 LEU A 126       1.245  -8.819  -2.809  1.00 93.69           H  
ATOM   1941  N   ILE A 127       1.458  -3.315  -3.165  1.00 93.12           N  
ATOM   1942  H   ILE A 127       1.310  -3.137  -2.182  1.00 93.12           H  
ATOM   1943  CA  ILE A 127       1.136  -2.242  -4.126  1.00 93.12           C  
ATOM   1944  HA  ILE A 127       0.379  -2.603  -4.822  1.00 93.12           H  
ATOM   1945  C   ILE A 127       2.366  -1.867  -4.957  1.00 93.12           C  
ATOM   1946  CB  ILE A 127       0.575  -1.006  -3.381  1.00 93.12           C  
ATOM   1947  HB  ILE A 127       1.236  -0.786  -2.543  1.00 93.12           H  
ATOM   1948  O   ILE A 127       2.274  -1.715  -6.173  1.00 93.12           O  
ATOM   1949  CG1 ILE A 127      -0.819  -1.335  -2.816  1.00 93.12           C  
ATOM   1950 HG12 ILE A 127      -0.789  -2.317  -2.344  1.00 93.12           H  
ATOM   1951 HG13 ILE A 127      -1.549  -1.361  -3.625  1.00 93.12           H  
ATOM   1952  CG2 ILE A 127       0.519   0.251  -4.278  1.00 93.12           C  
ATOM   1953 HG21 ILE A 127      -0.373   0.845  -4.082  1.00 93.12           H  
ATOM   1954 HG22 ILE A 127       1.393   0.876  -4.092  1.00 93.12           H  
ATOM   1955 HG23 ILE A 127       0.484  -0.024  -5.332  1.00 93.12           H  
ATOM   1956  CD1 ILE A 127      -1.284  -0.351  -1.745  1.00 93.12           C  
ATOM   1957 HD11 ILE A 127      -2.271  -0.644  -1.388  1.00 93.12           H  
ATOM   1958 HD12 ILE A 127      -1.343   0.655  -2.158  1.00 93.12           H  
ATOM   1959 HD13 ILE A 127      -0.586  -0.360  -0.907  1.00 93.12           H  
ATOM   1960  N   LEU A 128       3.534  -1.757  -4.318  1.00 91.94           N  
ATOM   1961  H   LEU A 128       3.556  -1.893  -3.317  1.00 91.94           H  
ATOM   1962  CA  LEU A 128       4.772  -1.478  -5.042  1.00 91.94           C  
ATOM   1963  HA  LEU A 128       4.632  -0.573  -5.633  1.00 91.94           H  
ATOM   1964  C   LEU A 128       5.093  -2.581  -6.048  1.00 91.94           C  
ATOM   1965  CB  LEU A 128       5.929  -1.251  -4.064  1.00 91.94           C  
ATOM   1966  HB2 LEU A 128       6.866  -1.225  -4.621  1.00 91.94           H  
ATOM   1967  HB3 LEU A 128       5.974  -2.091  -3.371  1.00 91.94           H  
ATOM   1968  O   LEU A 128       5.365  -2.271  -7.201  1.00 91.94           O  
ATOM   1969  CG  LEU A 128       5.793   0.060  -3.278  1.00 91.94           C  
ATOM   1970  HG  LEU A 128       4.827   0.108  -2.776  1.00 91.94           H  
ATOM   1971  CD1 LEU A 128       6.888   0.104  -2.230  1.00 91.94           C  
ATOM   1972 HD11 LEU A 128       6.739   0.972  -1.587  1.00 91.94           H  
ATOM   1973 HD12 LEU A 128       6.835  -0.794  -1.614  1.00 91.94           H  
ATOM   1974 HD13 LEU A 128       7.861   0.163  -2.717  1.00 91.94           H  
ATOM   1975  CD2 LEU A 128       5.959   1.300  -4.152  1.00 91.94           C  
ATOM   1976 HD21 LEU A 128       6.862   1.210  -4.756  1.00 91.94           H  
ATOM   1977 HD22 LEU A 128       6.029   2.185  -3.520  1.00 91.94           H  
ATOM   1978 HD23 LEU A 128       5.084   1.405  -4.793  1.00 91.94           H  
ATOM   1979  N   LEU A 129       5.005  -3.847  -5.630  1.00 90.25           N  
ATOM   1980  H   LEU A 129       4.725  -4.013  -4.675  1.00 90.25           H  
ATOM   1981  CA  LEU A 129       5.256  -5.002  -6.498  1.00 90.25           C  
ATOM   1982  HA  LEU A 129       6.218  -4.870  -6.994  1.00 90.25           H  
ATOM   1983  C   LEU A 129       4.222  -5.156  -7.620  1.00 90.25           C  
ATOM   1984  CB  LEU A 129       5.294  -6.275  -5.637  1.00 90.25           C  
ATOM   1985  HB2 LEU A 129       5.298  -7.144  -6.295  1.00 90.25           H  
ATOM   1986  HB3 LEU A 129       4.385  -6.316  -5.037  1.00 90.25           H  
ATOM   1987  O   LEU A 129       4.550  -5.713  -8.662  1.00 90.25           O  
ATOM   1988  CG  LEU A 129       6.519  -6.353  -4.712  1.00 90.25           C  
ATOM   1989  HG  LEU A 129       6.613  -5.434  -4.134  1.00 90.25           H  
ATOM   1990  CD1 LEU A 129       6.365  -7.515  -3.735  1.00 90.25           C  
ATOM   1991 HD11 LEU A 129       5.401  -7.445  -3.231  1.00 90.25           H  
ATOM   1992 HD12 LEU A 129       7.159  -7.453  -2.990  1.00 90.25           H  
ATOM   1993 HD13 LEU A 129       6.442  -8.461  -4.271  1.00 90.25           H  
ATOM   1994  CD2 LEU A 129       7.804  -6.581  -5.502  1.00 90.25           C  
ATOM   1995 HD21 LEU A 129       8.621  -6.835  -4.826  1.00 90.25           H  
ATOM   1996 HD22 LEU A 129       8.061  -5.683  -6.063  1.00 90.25           H  
ATOM   1997 HD23 LEU A 129       7.661  -7.410  -6.195  1.00 90.25           H  
ATOM   1998  N   ASP A 130       2.993  -4.677  -7.424  1.00 86.56           N  
ATOM   1999  H   ASP A 130       2.749  -4.310  -6.515  1.00 86.56           H  
ATOM   2000  CA  ASP A 130       1.944  -4.721  -8.452  1.00 86.56           C  
ATOM   2001  HA  ASP A 130       2.003  -5.691  -8.946  1.00 86.56           H  
ATOM   2002  C   ASP A 130       2.150  -3.676  -9.555  1.00 86.56           C  
ATOM   2003  CB  ASP A 130       0.561  -4.598  -7.796  1.00 86.56           C  
ATOM   2004  HB2 ASP A 130       0.623  -4.873  -6.743  1.00 86.56           H  
ATOM   2005  HB3 ASP A 130       0.220  -3.564  -7.837  1.00 86.56           H  
ATOM   2006  O   ASP A 130       1.754  -3.884 -10.699  1.00 86.56           O  
ATOM   2007  CG  ASP A 130      -0.445  -5.554  -8.447  1.00 86.56           C  
ATOM   2008  OD1 ASP A 130      -0.120  -6.777  -8.503  1.00 86.56           O  
ATOM   2009  OD2 ASP A 130      -1.558  -5.102  -8.781  1.00 86.56           O  
ATOM   2010  N   GLY A 131       2.871  -2.592  -9.248  1.00 73.50           N  
ATOM   2011  H   GLY A 131       3.185  -2.489  -8.294  1.00 73.50           H  
ATOM   2012  CA  GLY A 131       3.322  -1.630 -10.254  1.00 73.50           C  
ATOM   2013  HA2 GLY A 131       3.758  -0.767  -9.750  1.00 73.50           H  
ATOM   2014  HA3 GLY A 131       2.459  -1.290 -10.827  1.00 73.50           H  
ATOM   2015  C   GLY A 131       4.354  -2.212 -11.230  1.00 73.50           C  
ATOM   2016  O   GLY A 131       4.694  -1.566 -12.220  1.00 73.50           O  
ATOM   2017  N   ASP A 132       4.856  -3.430 -11.021  1.00 63.56           N  
ATOM   2018  H   ASP A 132       4.517  -3.978 -10.243  1.00 63.56           H  
ATOM   2019  CA  ASP A 132       5.681  -4.090 -12.032  1.00 63.56           C  
ATOM   2020  HA  ASP A 132       6.371  -3.345 -12.429  1.00 63.56           H  
ATOM   2021  C   ASP A 132       4.799  -4.556 -13.201  1.00 63.56           C  
ATOM   2022  CB  ASP A 132       6.556  -5.198 -11.423  1.00 63.56           C  
ATOM   2023  HB2 ASP A 132       5.954  -6.085 -11.227  1.00 63.56           H  
ATOM   2024  HB3 ASP A 132       6.948  -4.834 -10.474  1.00 63.56           H  
ATOM   2025  O   ASP A 132       4.340  -5.693 -13.271  1.00 63.56           O  
ATOM   2026  CG  ASP A 132       7.748  -5.566 -12.324  1.00 63.56           C  
ATOM   2027  OD1 ASP A 132       8.006  -4.834 -13.313  1.00 63.56           O  
ATOM   2028  OD2 ASP A 132       8.438  -6.562 -12.016  1.00 63.56           O  
ATOM   2029  N   SER A 133       4.570  -3.659 -14.164  1.00 55.75           N  
ATOM   2030  H   SER A 133       4.893  -2.716 -13.999  1.00 55.75           H  
ATOM   2031  CA  SER A 133       3.855  -3.961 -15.407  1.00 55.75           C  
ATOM   2032  HA  SER A 133       2.926  -4.457 -15.125  1.00 55.75           H  
ATOM   2033  C   SER A 133       4.630  -4.931 -16.315  1.00 55.75           C  
ATOM   2034  CB  SER A 133       3.461  -2.684 -16.162  1.00 55.75           C  
ATOM   2035  HB2 SER A 133       2.724  -2.128 -15.582  1.00 55.75           H  
ATOM   2036  HB3 SER A 133       3.005  -2.949 -17.115  1.00 55.75           H  
ATOM   2037  O   SER A 133       4.176  -5.212 -17.431  1.00 55.75           O  
ATOM   2038  OG  SER A 133       4.590  -1.857 -16.400  1.00 55.75           O  
ATOM   2039  HG  SER A 133       4.612  -1.170 -15.730  1.00 55.75           H  
ATOM   2040  N   ARG A 134       5.768  -5.499 -15.861  1.00 54.50           N  
ATOM   2041  H   ARG A 134       6.105  -5.221 -14.950  1.00 54.50           H  
ATOM   2042  CA  ARG A 134       6.443  -6.654 -16.476  1.00 54.50           C  
ATOM   2043  HA  ARG A 134       6.529  -6.468 -17.546  1.00 54.50           H  
ATOM   2044  C   ARG A 134       5.595  -7.920 -16.303  1.00 54.50           C  
ATOM   2045  CB  ARG A 134       7.869  -6.823 -15.933  1.00 54.50           C  
ATOM   2046  HB2 ARG A 134       7.824  -6.965 -14.854  1.00 54.50           H  
ATOM   2047  HB3 ARG A 134       8.316  -7.721 -16.359  1.00 54.50           H  
ATOM   2048  O   ARG A 134       6.008  -8.940 -15.767  1.00 54.50           O  
ATOM   2049  CG  ARG A 134       8.764  -5.627 -16.268  1.00 54.50           C  
ATOM   2050  HG2 ARG A 134       8.835  -5.489 -17.347  1.00 54.50           H  
ATOM   2051  HG3 ARG A 134       8.341  -4.726 -15.824  1.00 54.50           H  
ATOM   2052  CD  ARG A 134      10.157  -5.853 -15.690  1.00 54.50           C  
ATOM   2053  HD2 ARG A 134      10.635  -6.646 -16.265  1.00 54.50           H  
ATOM   2054  HD3 ARG A 134      10.055  -6.195 -14.660  1.00 54.50           H  
ATOM   2055  NE  ARG A 134      10.939  -4.596 -15.699  1.00 54.50           N  
ATOM   2056  HE  ARG A 134      10.501  -3.825 -15.215  1.00 54.50           H  
ATOM   2057  NH1 ARG A 134      12.916  -5.456 -16.468  1.00 54.50           N  
ATOM   2058 HH11 ARG A 134      12.473  -6.364 -16.465  1.00 54.50           H  
ATOM   2059 HH12 ARG A 134      13.924  -5.402 -16.458  1.00 54.50           H  
ATOM   2060  NH2 ARG A 134      12.768  -3.276 -16.086  1.00 54.50           N  
ATOM   2061 HH21 ARG A 134      13.733  -3.181 -16.369  1.00 54.50           H  
ATOM   2062 HH22 ARG A 134      12.266  -2.410 -15.952  1.00 54.50           H  
ATOM   2063  CZ  ARG A 134      12.193  -4.444 -16.079  1.00 54.50           C  
ATOM   2064  N   SER A 135       4.451  -7.875 -16.965  1.00 45.25           N  
ATOM   2065  H   SER A 135       4.205  -6.947 -17.278  1.00 45.25           H  
ATOM   2066  CA  SER A 135       3.877  -8.951 -17.760  1.00 45.25           C  
ATOM   2067  HA  SER A 135       3.755  -9.820 -17.114  1.00 45.25           H  
ATOM   2068  C   SER A 135       4.793  -9.364 -18.928  1.00 45.25           C  
ATOM   2069  CB  SER A 135       2.502  -8.497 -18.260  1.00 45.25           C  
ATOM   2070  HB2 SER A 135       1.858  -8.361 -17.392  1.00 45.25           H  
ATOM   2071  HB3 SER A 135       2.063  -9.264 -18.898  1.00 45.25           H  
ATOM   2072  O   SER A 135       4.530 -10.353 -19.597  1.00 45.25           O  
ATOM   2073  OG  SER A 135       2.598  -7.275 -18.976  1.00 45.25           O  
ATOM   2074  HG  SER A 135       2.925  -6.575 -18.406  1.00 45.25           H  
ATOM   2075  N   SER A 136       5.921  -8.680 -19.125  1.00 41.69           N  
ATOM   2076  H   SER A 136       6.021  -7.791 -18.657  1.00 41.69           H  
ATOM   2077  CA  SER A 136       7.119  -9.276 -19.704  1.00 41.69           C  
ATOM   2078  HA  SER A 136       6.848 -10.211 -20.195  1.00 41.69           H  
ATOM   2079  C   SER A 136       8.117  -9.634 -18.592  1.00 41.69           C  
ATOM   2080  CB  SER A 136       7.699  -8.378 -20.801  1.00 41.69           C  
ATOM   2081  HB2 SER A 136       8.440  -8.946 -21.364  1.00 41.69           H  
ATOM   2082  HB3 SER A 136       6.908  -8.054 -21.477  1.00 41.69           H  
ATOM   2083  O   SER A 136       9.165  -9.005 -18.443  1.00 41.69           O  
ATOM   2084  OG  SER A 136       8.341  -7.254 -20.239  1.00 41.69           O  
ATOM   2085  HG  SER A 136       8.930  -7.627 -19.580  1.00 41.69           H  
ATOM   2086  N   LEU A 137       7.787 -10.591 -17.721  1.00 48.59           N  
ATOM   2087  H   LEU A 137       7.090 -10.391 -17.019  1.00 48.59           H  
ATOM   2088  CA  LEU A 137       8.364 -11.933 -17.807  1.00 48.59           C  
ATOM   2089  HA  LEU A 137       8.621 -12.295 -16.811  1.00 48.59           H  
ATOM   2090  C   LEU A 137       9.666 -11.884 -18.613  1.00 48.59           C  
ATOM   2091  CB  LEU A 137       7.326 -12.918 -18.407  1.00 48.59           C  
ATOM   2092  HB2 LEU A 137       7.837 -13.794 -18.806  1.00 48.59           H  
ATOM   2093  HB3 LEU A 137       6.820 -12.437 -19.244  1.00 48.59           H  
ATOM   2094  O   LEU A 137       9.652 -11.766 -19.839  1.00 48.59           O  
ATOM   2095  CG  LEU A 137       6.294 -13.403 -17.361  1.00 48.59           C  
ATOM   2096  HG  LEU A 137       6.222 -12.681 -16.548  1.00 48.59           H  
ATOM   2097  CD1 LEU A 137       4.919 -13.528 -18.009  1.00 48.59           C  
ATOM   2098 HD11 LEU A 137       4.973 -14.189 -18.874  1.00 48.59           H  
ATOM   2099 HD12 LEU A 137       4.589 -12.541 -18.334  1.00 48.59           H  
ATOM   2100 HD13 LEU A 137       4.195 -13.914 -17.292  1.00 48.59           H  
ATOM   2101  CD2 LEU A 137       6.667 -14.768 -16.776  1.00 48.59           C  
ATOM   2102 HD21 LEU A 137       6.642 -15.529 -17.555  1.00 48.59           H  
ATOM   2103 HD22 LEU A 137       5.963 -15.041 -15.989  1.00 48.59           H  
ATOM   2104 HD23 LEU A 137       7.673 -14.730 -16.359  1.00 48.59           H  
ATOM   2105  N   GLY A 138      10.783 -12.040 -17.900  1.00 43.84           N  
ATOM   2106  H   GLY A 138      10.674 -12.001 -16.897  1.00 43.84           H  
ATOM   2107  CA  GLY A 138      11.789 -12.986 -18.386  1.00 43.84           C  
ATOM   2108  HA2 GLY A 138      12.446 -12.511 -19.113  1.00 43.84           H  
ATOM   2109  HA3 GLY A 138      12.383 -13.378 -17.560  1.00 43.84           H  
ATOM   2110  C   GLY A 138      11.016 -14.144 -18.996  1.00 43.84           C  
ATOM   2111  O   GLY A 138      10.174 -14.697 -18.293  1.00 43.84           O  
ATOM   2112  N   ASP A 139      11.139 -14.278 -20.311  1.00 47.25           N  
ATOM   2113  H   ASP A 139      11.790 -13.664 -20.780  1.00 47.25           H  
ATOM   2114  CA  ASP A 139      10.426 -15.205 -21.168  1.00 47.25           C  
ATOM   2115  HA  ASP A 139       9.676 -14.665 -21.747  1.00 47.25           H  
ATOM   2116  C   ASP A 139       9.746 -16.343 -20.370  1.00 47.25           C  
ATOM   2117  CB  ASP A 139      11.507 -15.706 -22.132  1.00 47.25           C  
ATOM   2118  HB2 ASP A 139      11.961 -14.840 -22.614  1.00 47.25           H  
ATOM   2119  HB3 ASP A 139      12.285 -16.225 -21.573  1.00 47.25           H  
ATOM   2120  O   ASP A 139      10.451 -17.075 -19.672  1.00 47.25           O  
ATOM   2121  CG  ASP A 139      11.004 -16.613 -23.234  1.00 47.25           C  
ATOM   2122  OD1 ASP A 139       9.773 -16.826 -23.275  1.00 47.25           O  
ATOM   2123  OD2 ASP A 139      11.878 -17.037 -24.018  1.00 47.25           O  
ATOM   2124  N   PRO A 140       8.403 -16.515 -20.389  1.00 45.44           N  
ATOM   2125  CA  PRO A 140       7.787 -17.667 -19.731  1.00 45.44           C  
ATOM   2126  HA  PRO A 140       7.938 -17.580 -18.655  1.00 45.44           H  
ATOM   2127  C   PRO A 140       8.419 -18.995 -20.186  1.00 45.44           C  
ATOM   2128  CB  PRO A 140       6.290 -17.595 -20.043  1.00 45.44           C  
ATOM   2129  HB2 PRO A 140       5.747 -17.280 -19.151  1.00 45.44           H  
ATOM   2130  HB3 PRO A 140       5.909 -18.558 -20.383  1.00 45.44           H  
ATOM   2131  O   PRO A 140       8.293 -19.990 -19.475  1.00 45.44           O  
ATOM   2132  CG  PRO A 140       6.137 -16.536 -21.139  1.00 45.44           C  
ATOM   2133  HG2 PRO A 140       5.995 -17.025 -22.103  1.00 45.44           H  
ATOM   2134  HG3 PRO A 140       5.296 -15.877 -20.923  1.00 45.44           H  
ATOM   2135  CD  PRO A 140       7.439 -15.745 -21.152  1.00 45.44           C  
ATOM   2136  HD2 PRO A 140       7.293 -14.771 -20.686  1.00 45.44           H  
ATOM   2137  HD3 PRO A 140       7.775 -15.618 -22.182  1.00 45.44           H  
ATOM   2138  N   GLU A 141       9.133 -19.016 -21.319  1.00 49.38           N  
ATOM   2139  H   GLU A 141       9.184 -18.183 -21.888  1.00 49.38           H  
ATOM   2140  CA  GLU A 141       9.922 -20.159 -21.787  1.00 49.38           C  
ATOM   2141  HA  GLU A 141       9.357 -21.069 -21.587  1.00 49.38           H  
ATOM   2142  C   GLU A 141      11.276 -20.317 -21.064  1.00 49.38           C  
ATOM   2143  CB  GLU A 141      10.134 -20.066 -23.309  1.00 49.38           C  
ATOM   2144  HB2 GLU A 141      10.880 -19.302 -23.528  1.00 49.38           H  
ATOM   2145  HB3 GLU A 141      10.534 -21.024 -23.640  1.00 49.38           H  
ATOM   2146  O   GLU A 141      11.753 -21.445 -20.926  1.00 49.38           O  
ATOM   2147  CG  GLU A 141       8.843 -19.766 -24.091  1.00 49.38           C  
ATOM   2148  HG2 GLU A 141       8.125 -20.552 -23.860  1.00 49.38           H  
ATOM   2149  HG3 GLU A 141       8.399 -18.831 -23.750  1.00 49.38           H  
ATOM   2150  CD  GLU A 141       9.020 -19.696 -25.622  1.00 49.38           C  
ATOM   2151  OE1 GLU A 141       8.046 -19.263 -26.291  1.00 49.38           O  
ATOM   2152  OE2 GLU A 141      10.041 -20.202 -26.148  1.00 49.38           O  
ATOM   2153  N   SER A 142      11.891 -19.245 -20.548  1.00 52.69           N  
ATOM   2154  H   SER A 142      11.429 -18.348 -20.591  1.00 52.69           H  
ATOM   2155  CA  SER A 142      13.158 -19.331 -19.811  1.00 52.69           C  
ATOM   2156  HA  SER A 142      13.758 -20.109 -20.282  1.00 52.69           H  
ATOM   2157  C   SER A 142      12.991 -19.760 -18.352  1.00 52.69           C  
ATOM   2158  CB  SER A 142      13.972 -18.037 -19.930  1.00 52.69           C  
ATOM   2159  HB2 SER A 142      14.981 -18.217 -19.558  1.00 52.69           H  
ATOM   2160  HB3 SER A 142      14.037 -17.751 -20.980  1.00 52.69           H  
ATOM   2161  O   SER A 142      13.982 -20.091 -17.701  1.00 52.69           O  
ATOM   2162  OG  SER A 142      13.398 -16.977 -19.184  1.00 52.69           O  
ATOM   2163  HG  SER A 142      14.026 -16.251 -19.145  1.00 52.69           H  
ATOM   2164  N   GLY A 143      11.762 -19.800 -17.819  1.00 46.41           N  
ATOM   2165  H   GLY A 143      10.996 -19.496 -18.402  1.00 46.41           H  
ATOM   2166  CA  GLY A 143      11.494 -20.287 -16.457  1.00 46.41           C  
ATOM   2167  HA2 GLY A 143      10.417 -20.284 -16.289  1.00 46.41           H  
ATOM   2168  HA3 GLY A 143      11.854 -21.312 -16.374  1.00 46.41           H  
ATOM   2169  C   GLY A 143      12.158 -19.460 -15.345  1.00 46.41           C  
ATOM   2170  O   GLY A 143      12.154 -19.869 -14.181  1.00 46.41           O  
ATOM   2171  N   GLU A 144      12.721 -18.291 -15.670  1.00 47.84           N  
ATOM   2172  H   GLU A 144      12.738 -18.021 -16.643  1.00 47.84           H  
ATOM   2173  CA  GLU A 144      13.354 -17.403 -14.700  1.00 47.84           C  
ATOM   2174  HA  GLU A 144      13.902 -18.013 -13.983  1.00 47.84           H  
ATOM   2175  C   GLU A 144      12.270 -16.646 -13.924  1.00 47.84           C  
ATOM   2176  CB  GLU A 144      14.382 -16.472 -15.365  1.00 47.84           C  
ATOM   2177  HB2 GLU A 144      13.896 -15.896 -16.153  1.00 47.84           H  
ATOM   2178  HB3 GLU A 144      14.750 -15.785 -14.603  1.00 47.84           H  
ATOM   2179  O   GLU A 144      11.843 -15.544 -14.273  1.00 47.84           O  
ATOM   2180  CG  GLU A 144      15.583 -17.240 -15.946  1.00 47.84           C  
ATOM   2181  HG2 GLU A 144      15.929 -17.957 -15.202  1.00 47.84           H  
ATOM   2182  HG3 GLU A 144      15.259 -17.801 -16.823  1.00 47.84           H  
ATOM   2183  CD  GLU A 144      16.749 -16.316 -16.343  1.00 47.84           C  
ATOM   2184  OE1 GLU A 144      17.914 -16.710 -16.100  1.00 47.84           O  
ATOM   2185  OE2 GLU A 144      16.478 -15.215 -16.877  1.00 47.84           O  
ATOM   2186  N   HIS A 145      11.806 -17.249 -12.830  1.00 51.06           N  
ATOM   2187  H   HIS A 145      12.062 -18.214 -12.678  1.00 51.06           H  
ATOM   2188  CA  HIS A 145      11.018 -16.529 -11.840  1.00 51.06           C  
ATOM   2189  HA  HIS A 145      10.152 -16.093 -12.336  1.00 51.06           H  
ATOM   2190  C   HIS A 145      11.851 -15.374 -11.270  1.00 51.06           C  
ATOM   2191  CB  HIS A 145      10.526 -17.475 -10.731  1.00 51.06           C  
ATOM   2192  HB2 HIS A 145      10.102 -16.868  -9.931  1.00 51.06           H  
ATOM   2193  HB3 HIS A 145      11.370 -18.033 -10.325  1.00 51.06           H  
ATOM   2194  O   HIS A 145      12.727 -15.587 -10.431  1.00 51.06           O  
ATOM   2195  CG  HIS A 145       9.451 -18.437 -11.170  1.00 51.06           C  
ATOM   2196  CD2 HIS A 145       9.285 -19.732 -10.753  1.00 51.06           C  
ATOM   2197  HD2 HIS A 145       9.918 -20.272 -10.064  1.00 51.06           H  
ATOM   2198  ND1 HIS A 145       8.419 -18.163 -12.042  1.00 51.06           N  
ATOM   2199  HD1 HIS A 145       8.293 -17.317 -12.579  1.00 51.06           H  
ATOM   2200  CE1 HIS A 145       7.663 -19.265 -12.155  1.00 51.06           C  
ATOM   2201  HE1 HIS A 145       6.801 -19.362 -12.798  1.00 51.06           H  
ATOM   2202  NE2 HIS A 145       8.142 -20.243 -11.373  1.00 51.06           N  
ATOM   2203  N   CYS A 146      11.557 -14.145 -11.710  1.00 68.75           N  
ATOM   2204  H   CYS A 146      10.976 -14.078 -12.534  1.00 68.75           H  
ATOM   2205  CA  CYS A 146      12.130 -12.927 -11.140  1.00 68.75           C  
ATOM   2206  HA  CYS A 146      13.191 -12.888 -11.386  1.00 68.75           H  
ATOM   2207  C   CYS A 146      11.994 -12.942  -9.609  1.00 68.75           C  
ATOM   2208  CB  CYS A 146      11.444 -11.703 -11.766  1.00 68.75           C  
ATOM   2209  HB2 CYS A 146      10.366 -11.751 -11.608  1.00 68.75           H  
ATOM   2210  HB3 CYS A 146      11.647 -11.683 -12.837  1.00 68.75           H  
ATOM   2211  O   CYS A 146      10.927 -13.262  -9.074  1.00 68.75           O  
ATOM   2212  SG  CYS A 146      12.082 -10.178 -11.019  1.00 68.75           S  
ATOM   2213  HG  CYS A 146      12.089  -9.441 -12.134  1.00 68.75           H  
ATOM   2214  N   GLY A 147      13.065 -12.568  -8.898  1.00 76.25           N  
ATOM   2215  H   GLY A 147      13.900 -12.301  -9.399  1.00 76.25           H  
ATOM   2216  CA  GLY A 147      13.108 -12.563  -7.431  1.00 76.25           C  
ATOM   2217  HA2 GLY A 147      14.046 -12.114  -7.105  1.00 76.25           H  
ATOM   2218  HA3 GLY A 147      13.075 -13.589  -7.063  1.00 76.25           H  
ATOM   2219  C   GLY A 147      11.955 -11.780  -6.791  1.00 76.25           C  
ATOM   2220  O   GLY A 147      11.516 -12.134  -5.700  1.00 76.25           O  
ATOM   2221  N   LEU A 148      11.386 -10.795  -7.494  1.00 84.12           N  
ATOM   2222  H   LEU A 148      11.767 -10.586  -8.406  1.00 84.12           H  
ATOM   2223  CA  LEU A 148      10.222 -10.026  -7.047  1.00 84.12           C  
ATOM   2224  HA  LEU A 148      10.427  -9.627  -6.054  1.00 84.12           H  
ATOM   2225  C   LEU A 148       8.945 -10.871  -6.908  1.00 84.12           C  
ATOM   2226  CB  LEU A 148       9.992  -8.846  -8.009  1.00 84.12           C  
ATOM   2227  HB2 LEU A 148       9.107  -8.298  -7.683  1.00 84.12           H  
ATOM   2228  HB3 LEU A 148       9.782  -9.236  -9.005  1.00 84.12           H  
ATOM   2229  O   LEU A 148       8.208 -10.671  -5.944  1.00 84.12           O  
ATOM   2230  CG  LEU A 148      11.165  -7.852  -8.108  1.00 84.12           C  
ATOM   2231  HG  LEU A 148      12.049  -8.378  -8.470  1.00 84.12           H  
ATOM   2232  CD1 LEU A 148      10.819  -6.749  -9.104  1.00 84.12           C  
ATOM   2233 HD11 LEU A 148      11.657  -6.061  -9.206  1.00 84.12           H  
ATOM   2234 HD12 LEU A 148       9.931  -6.208  -8.778  1.00 84.12           H  
ATOM   2235 HD13 LEU A 148      10.613  -7.186 -10.082  1.00 84.12           H  
ATOM   2236  CD2 LEU A 148      11.506  -7.186  -6.775  1.00 84.12           C  
ATOM   2237 HD21 LEU A 148      12.364  -6.527  -6.908  1.00 84.12           H  
ATOM   2238 HD22 LEU A 148      11.761  -7.933  -6.023  1.00 84.12           H  
ATOM   2239 HD23 LEU A 148      10.659  -6.590  -6.435  1.00 84.12           H  
ATOM   2240  N   TYR A 149       8.704 -11.861  -7.779  1.00 83.69           N  
ATOM   2241  H   TYR A 149       9.383 -12.054  -8.502  1.00 83.69           H  
ATOM   2242  CA  TYR A 149       7.555 -12.769  -7.630  1.00 83.69           C  
ATOM   2243  HA  TYR A 149       6.646 -12.179  -7.513  1.00 83.69           H  
ATOM   2244  C   TYR A 149       7.690 -13.634  -6.380  1.00 83.69           C  
ATOM   2245  CB  TYR A 149       7.391 -13.672  -8.863  1.00 83.69           C  
ATOM   2246  HB2 TYR A 149       8.365 -14.057  -9.167  1.00 83.69           H  
ATOM   2247  HB3 TYR A 149       6.784 -14.534  -8.586  1.00 83.69           H  
ATOM   2248  O   TYR A 149       6.718 -13.822  -5.651  1.00 83.69           O  
ATOM   2249  CG  TYR A 149       6.704 -12.985 -10.026  1.00 83.69           C  
ATOM   2250  CD1 TYR A 149       5.318 -12.752  -9.964  1.00 83.69           C  
ATOM   2251  HD1 TYR A 149       4.764 -13.062  -9.090  1.00 83.69           H  
ATOM   2252  CD2 TYR A 149       7.435 -12.571 -11.155  1.00 83.69           C  
ATOM   2253  HD2 TYR A 149       8.501 -12.742 -11.191  1.00 83.69           H  
ATOM   2254  CE1 TYR A 149       4.661 -12.118 -11.036  1.00 83.69           C  
ATOM   2255  HE1 TYR A 149       3.597 -11.934 -11.007  1.00 83.69           H  
ATOM   2256  CE2 TYR A 149       6.785 -11.916 -12.222  1.00 83.69           C  
ATOM   2257  HE2 TYR A 149       7.342 -11.575 -13.082  1.00 83.69           H  
ATOM   2258  OH  TYR A 149       4.744 -11.049 -13.177  1.00 83.69           O  
ATOM   2259  HH  TYR A 149       5.335 -10.664 -13.829  1.00 83.69           H  
ATOM   2260  CZ  TYR A 149       5.392 -11.689 -12.164  1.00 83.69           C  
ATOM   2261  N   GLN A 150       8.905 -14.104  -6.089  1.00 86.25           N  
ATOM   2262  H   GLN A 150       9.666 -13.886  -6.716  1.00 86.25           H  
ATOM   2263  CA  GLN A 150       9.168 -14.859  -4.863  1.00 86.25           C  
ATOM   2264  HA  GLN A 150       8.464 -15.690  -4.806  1.00 86.25           H  
ATOM   2265  C   GLN A 150       8.951 -13.995  -3.619  1.00 86.25           C  
ATOM   2266  CB  GLN A 150      10.594 -15.412  -4.865  1.00 86.25           C  
ATOM   2267  HB2 GLN A 150      11.305 -14.592  -4.966  1.00 86.25           H  
ATOM   2268  HB3 GLN A 150      10.779 -15.897  -3.906  1.00 86.25           H  
ATOM   2269  O   GLN A 150       8.415 -14.474  -2.622  1.00 86.25           O  
ATOM   2270  CG  GLN A 150      10.841 -16.417  -5.995  1.00 86.25           C  
ATOM   2271  HG2 GLN A 150      10.758 -15.894  -6.948  1.00 86.25           H  
ATOM   2272  HG3 GLN A 150      10.094 -17.211  -5.972  1.00 86.25           H  
ATOM   2273  CD  GLN A 150      12.246 -17.012  -5.918  1.00 86.25           C  
ATOM   2274  NE2 GLN A 150      12.805 -17.420  -7.028  1.00 86.25           N  
ATOM   2275 HE21 GLN A 150      12.335 -17.324  -7.917  1.00 86.25           H  
ATOM   2276 HE22 GLN A 150      13.807 -17.545  -7.010  1.00 86.25           H  
ATOM   2277  OE1 GLN A 150      12.890 -17.056  -4.879  1.00 86.25           O  
ATOM   2278  N   ILE A 151       9.334 -12.714  -3.664  1.00 90.06           N  
ATOM   2279  H   ILE A 151       9.813 -12.377  -4.487  1.00 90.06           H  
ATOM   2280  CA  ILE A 151       9.057 -11.779  -2.566  1.00 90.06           C  
ATOM   2281  HA  ILE A 151       9.327 -12.266  -1.629  1.00 90.06           H  
ATOM   2282  C   ILE A 151       7.557 -11.499  -2.441  1.00 90.06           C  
ATOM   2283  CB  ILE A 151       9.908 -10.495  -2.696  1.00 90.06           C  
ATOM   2284  HB  ILE A 151       9.726 -10.050  -3.674  1.00 90.06           H  
ATOM   2285  O   ILE A 151       7.055 -11.492  -1.319  1.00 90.06           O  
ATOM   2286  CG1 ILE A 151      11.422 -10.784  -2.576  1.00 90.06           C  
ATOM   2287 HG12 ILE A 151      11.965  -9.840  -2.561  1.00 90.06           H  
ATOM   2288 HG13 ILE A 151      11.758 -11.323  -3.462  1.00 90.06           H  
ATOM   2289  CG2 ILE A 151       9.516  -9.454  -1.634  1.00 90.06           C  
ATOM   2290 HG21 ILE A 151       9.526  -9.900  -0.640  1.00 90.06           H  
ATOM   2291 HG22 ILE A 151      10.207  -8.612  -1.662  1.00 90.06           H  
ATOM   2292 HG23 ILE A 151       8.518  -9.066  -1.840  1.00 90.06           H  
ATOM   2293  CD1 ILE A 151      11.849 -11.605  -1.353  1.00 90.06           C  
ATOM   2294 HD11 ILE A 151      12.935 -11.709  -1.351  1.00 90.06           H  
ATOM   2295 HD12 ILE A 151      11.538 -11.110  -0.433  1.00 90.06           H  
ATOM   2296 HD13 ILE A 151      11.428 -12.609  -1.399  1.00 90.06           H  
ATOM   2297  N   LYS A 152       6.826 -11.345  -3.552  1.00 90.69           N  
ATOM   2298  H   LYS A 152       7.309 -11.324  -4.439  1.00 90.69           H  
ATOM   2299  CA  LYS A 152       5.363 -11.175  -3.543  1.00 90.69           C  
ATOM   2300  HA  LYS A 152       5.129 -10.296  -2.942  1.00 90.69           H  
ATOM   2301  C   LYS A 152       4.663 -12.361  -2.880  1.00 90.69           C  
ATOM   2302  CB  LYS A 152       4.857 -10.940  -4.983  1.00 90.69           C  
ATOM   2303  HB2 LYS A 152       5.013 -11.846  -5.570  1.00 90.69           H  
ATOM   2304  HB3 LYS A 152       5.437 -10.139  -5.440  1.00 90.69           H  
ATOM   2305  O   LYS A 152       3.854 -12.149  -1.981  1.00 90.69           O  
ATOM   2306  CG  LYS A 152       3.364 -10.556  -5.046  1.00 90.69           C  
ATOM   2307  HG2 LYS A 152       3.201  -9.671  -4.431  1.00 90.69           H  
ATOM   2308  HG3 LYS A 152       2.762 -11.370  -4.641  1.00 90.69           H  
ATOM   2309  CD  LYS A 152       2.913 -10.246  -6.487  1.00 90.69           C  
ATOM   2310  HD2 LYS A 152       3.461  -9.373  -6.841  1.00 90.69           H  
ATOM   2311  HD3 LYS A 152       3.154 -11.093  -7.129  1.00 90.69           H  
ATOM   2312  CE  LYS A 152       1.398  -9.964  -6.547  1.00 90.69           C  
ATOM   2313  HE2 LYS A 152       0.877 -10.895  -6.324  1.00 90.69           H  
ATOM   2314  HE3 LYS A 152       1.148  -9.246  -5.766  1.00 90.69           H  
ATOM   2315  NZ  LYS A 152       0.937  -9.417  -7.866  1.00 90.69           N  
ATOM   2316  HZ1 LYS A 152       1.002  -8.410  -7.927  1.00 90.69           H  
ATOM   2317  HZ2 LYS A 152       1.447  -9.804  -8.647  1.00 90.69           H  
ATOM   2318  HZ3 LYS A 152      -0.050  -9.572  -8.016  1.00 90.69           H  
ATOM   2319  N   ASP A 153       5.016 -13.589  -3.257  1.00 91.06           N  
ATOM   2320  H   ASP A 153       5.667 -13.693  -4.023  1.00 91.06           H  
ATOM   2321  CA  ASP A 153       4.454 -14.804  -2.647  1.00 91.06           C  
ATOM   2322  HA  ASP A 153       3.368 -14.791  -2.745  1.00 91.06           H  
ATOM   2323  C   ASP A 153       4.778 -14.889  -1.146  1.00 91.06           C  
ATOM   2324  CB  ASP A 153       4.984 -16.036  -3.393  1.00 91.06           C  
ATOM   2325  HB2 ASP A 153       4.754 -15.940  -4.454  1.00 91.06           H  
ATOM   2326  HB3 ASP A 153       6.067 -16.082  -3.287  1.00 91.06           H  
ATOM   2327  O   ASP A 153       3.892 -15.075  -0.311  1.00 91.06           O  
ATOM   2328  CG  ASP A 153       4.334 -17.312  -2.846  1.00 91.06           C  
ATOM   2329  OD1 ASP A 153       3.098 -17.427  -2.962  1.00 91.06           O  
ATOM   2330  OD2 ASP A 153       5.071 -18.133  -2.257  1.00 91.06           O  
ATOM   2331  N   LYS A 154       6.038 -14.633  -0.766  1.00 92.94           N  
ATOM   2332  H   LYS A 154       6.730 -14.499  -1.489  1.00 92.94           H  
ATOM   2333  CA  LYS A 154       6.439 -14.584   0.650  1.00 92.94           C  
ATOM   2334  HA  LYS A 154       6.167 -15.530   1.119  1.00 92.94           H  
ATOM   2335  C   LYS A 154       5.689 -13.510   1.439  1.00 92.94           C  
ATOM   2336  CB  LYS A 154       7.955 -14.379   0.773  1.00 92.94           C  
ATOM   2337  HB2 LYS A 154       8.196 -14.131   1.807  1.00 92.94           H  
ATOM   2338  HB3 LYS A 154       8.255 -13.544   0.140  1.00 92.94           H  
ATOM   2339  O   LYS A 154       5.318 -13.774   2.578  1.00 92.94           O  
ATOM   2340  CG  LYS A 154       8.758 -15.631   0.388  1.00 92.94           C  
ATOM   2341  HG2 LYS A 154       8.504 -16.457   1.053  1.00 92.94           H  
ATOM   2342  HG3 LYS A 154       8.516 -15.932  -0.631  1.00 92.94           H  
ATOM   2343  CD  LYS A 154      10.256 -15.331   0.485  1.00 92.94           C  
ATOM   2344  HD2 LYS A 154      10.538 -15.203   1.531  1.00 92.94           H  
ATOM   2345  HD3 LYS A 154      10.459 -14.408  -0.058  1.00 92.94           H  
ATOM   2346  CE  LYS A 154      11.060 -16.461  -0.162  1.00 92.94           C  
ATOM   2347  HE2 LYS A 154      10.795 -17.412   0.300  1.00 92.94           H  
ATOM   2348  HE3 LYS A 154      10.768 -16.499  -1.211  1.00 92.94           H  
ATOM   2349  NZ  LYS A 154      12.523 -16.214  -0.060  1.00 92.94           N  
ATOM   2350  HZ1 LYS A 154      13.018 -16.779  -0.734  1.00 92.94           H  
ATOM   2351  HZ2 LYS A 154      12.723 -15.246  -0.266  1.00 92.94           H  
ATOM   2352  HZ3 LYS A 154      12.861 -16.433   0.866  1.00 92.94           H  
ATOM   2353  N   LEU A 155       5.438 -12.335   0.859  1.00 94.38           N  
ATOM   2354  H   LEU A 155       5.784 -12.190  -0.078  1.00 94.38           H  
ATOM   2355  CA  LEU A 155       4.674 -11.257   1.494  1.00 94.38           C  
ATOM   2356  HA  LEU A 155       5.077 -11.081   2.491  1.00 94.38           H  
ATOM   2357  C   LEU A 155       3.202 -11.635   1.674  1.00 94.38           C  
ATOM   2358  CB  LEU A 155       4.781  -9.975   0.650  1.00 94.38           C  
ATOM   2359  HB2 LEU A 155       3.948  -9.318   0.899  1.00 94.38           H  
ATOM   2360  HB3 LEU A 155       4.675 -10.232  -0.404  1.00 94.38           H  
ATOM   2361  O   LEU A 155       2.640 -11.386   2.738  1.00 94.38           O  
ATOM   2362  CG  LEU A 155       6.089  -9.193   0.849  1.00 94.38           C  
ATOM   2363  HG  LEU A 155       6.951  -9.852   0.747  1.00 94.38           H  
ATOM   2364  CD1 LEU A 155       6.174  -8.113  -0.224  1.00 94.38           C  
ATOM   2365 HD11 LEU A 155       6.179  -8.598  -1.200  1.00 94.38           H  
ATOM   2366 HD12 LEU A 155       5.314  -7.447  -0.158  1.00 94.38           H  
ATOM   2367 HD13 LEU A 155       7.096  -7.542  -0.111  1.00 94.38           H  
ATOM   2368  CD2 LEU A 155       6.137  -8.515   2.220  1.00 94.38           C  
ATOM   2369 HD21 LEU A 155       5.236  -7.922   2.375  1.00 94.38           H  
ATOM   2370 HD22 LEU A 155       6.219  -9.267   3.004  1.00 94.38           H  
ATOM   2371 HD23 LEU A 155       7.010  -7.864   2.280  1.00 94.38           H  
ATOM   2372  N   GLN A 156       2.585 -12.271   0.676  1.00 94.19           N  
ATOM   2373  H   GLN A 156       3.095 -12.447  -0.178  1.00 94.19           H  
ATOM   2374  CA  GLN A 156       1.210 -12.766   0.793  1.00 94.19           C  
ATOM   2375  HA  GLN A 156       0.562 -11.943   1.092  1.00 94.19           H  
ATOM   2376  C   GLN A 156       1.093 -13.854   1.864  1.00 94.19           C  
ATOM   2377  CB  GLN A 156       0.725 -13.305  -0.556  1.00 94.19           C  
ATOM   2378  HB2 GLN A 156       1.454 -14.010  -0.957  1.00 94.19           H  
ATOM   2379  HB3 GLN A 156      -0.214 -13.838  -0.404  1.00 94.19           H  
ATOM   2380  O   GLN A 156       0.193 -13.792   2.703  1.00 94.19           O  
ATOM   2381  CG  GLN A 156       0.486 -12.170  -1.556  1.00 94.19           C  
ATOM   2382  HG2 GLN A 156      -0.224 -11.466  -1.125  1.00 94.19           H  
ATOM   2383  HG3 GLN A 156       1.417 -11.636  -1.745  1.00 94.19           H  
ATOM   2384  CD  GLN A 156      -0.055 -12.658  -2.893  1.00 94.19           C  
ATOM   2385  NE2 GLN A 156      -0.666 -11.787  -3.661  1.00 94.19           N  
ATOM   2386 HE21 GLN A 156      -1.119 -12.181  -4.473  1.00 94.19           H  
ATOM   2387 HE22 GLN A 156      -0.786 -10.833  -3.352  1.00 94.19           H  
ATOM   2388  OE1 GLN A 156       0.024 -13.807  -3.278  1.00 94.19           O  
ATOM   2389  N   ASN A 157       2.039 -14.796   1.891  1.00 94.38           N  
ATOM   2390  H   ASN A 157       2.697 -14.831   1.125  1.00 94.38           H  
ATOM   2391  CA  ASN A 157       2.097 -15.831   2.922  1.00 94.38           C  
ATOM   2392  HA  ASN A 157       1.126 -16.326   2.964  1.00 94.38           H  
ATOM   2393  C   ASN A 157       2.328 -15.220   4.312  1.00 94.38           C  
ATOM   2394  CB  ASN A 157       3.166 -16.877   2.544  1.00 94.38           C  
ATOM   2395  HB2 ASN A 157       4.104 -16.376   2.302  1.00 94.38           H  
ATOM   2396  HB3 ASN A 157       3.341 -17.540   3.391  1.00 94.38           H  
ATOM   2397  O   ASN A 157       1.605 -15.559   5.245  1.00 94.38           O  
ATOM   2398  CG  ASN A 157       2.754 -17.743   1.360  1.00 94.38           C  
ATOM   2399  ND2 ASN A 157       3.694 -18.218   0.576  1.00 94.38           N  
ATOM   2400 HD21 ASN A 157       3.388 -18.543  -0.330  1.00 94.38           H  
ATOM   2401 HD22 ASN A 157       4.657 -17.923   0.651  1.00 94.38           H  
ATOM   2402  OD1 ASN A 157       1.587 -18.041   1.177  1.00 94.38           O  
ATOM   2403  N   ALA A 158       3.275 -14.288   4.462  1.00 95.12           N  
ATOM   2404  H   ALA A 158       3.847 -14.044   3.666  1.00 95.12           H  
ATOM   2405  CA  ALA A 158       3.530 -13.596   5.728  1.00 95.12           C  
ATOM   2406  HA  ALA A 158       3.754 -14.337   6.495  1.00 95.12           H  
ATOM   2407  C   ALA A 158       2.300 -12.809   6.203  1.00 95.12           C  
ATOM   2408  CB  ALA A 158       4.761 -12.689   5.565  1.00 95.12           C  
ATOM   2409  HB1 ALA A 158       4.619 -12.002   4.731  1.00 95.12           H  
ATOM   2410  HB2 ALA A 158       5.640 -13.306   5.385  1.00 95.12           H  
ATOM   2411  HB3 ALA A 158       4.922 -12.102   6.470  1.00 95.12           H  
ATOM   2412  O   ALA A 158       1.943 -12.884   7.378  1.00 95.12           O  
ATOM   2413  N   LEU A 159       1.606 -12.120   5.292  1.00 95.44           N  
ATOM   2414  H   LEU A 159       1.956 -12.075   4.345  1.00 95.44           H  
ATOM   2415  CA  LEU A 159       0.368 -11.413   5.605  1.00 95.44           C  
ATOM   2416  HA  LEU A 159       0.583 -10.747   6.440  1.00 95.44           H  
ATOM   2417  C   LEU A 159      -0.724 -12.387   6.051  1.00 95.44           C  
ATOM   2418  CB  LEU A 159      -0.052 -10.580   4.375  1.00 95.44           C  
ATOM   2419  HB2 LEU A 159       0.733  -9.857   4.156  1.00 95.44           H  
ATOM   2420  HB3 LEU A 159      -0.140 -11.247   3.517  1.00 95.44           H  
ATOM   2421  O   LEU A 159      -1.389 -12.139   7.053  1.00 95.44           O  
ATOM   2422  CG  LEU A 159      -1.391  -9.837   4.542  1.00 95.44           C  
ATOM   2423  HG  LEU A 159      -2.159 -10.555   4.830  1.00 95.44           H  
ATOM   2424  CD1 LEU A 159      -1.336  -8.741   5.604  1.00 95.44           C  
ATOM   2425 HD11 LEU A 159      -0.581  -8.960   6.359  1.00 95.44           H  
ATOM   2426 HD12 LEU A 159      -2.312  -8.678   6.086  1.00 95.44           H  
ATOM   2427 HD13 LEU A 159      -1.106  -7.777   5.152  1.00 95.44           H  
ATOM   2428  CD2 LEU A 159      -1.820  -9.206   3.217  1.00 95.44           C  
ATOM   2429 HD21 LEU A 159      -2.805  -8.753   3.328  1.00 95.44           H  
ATOM   2430 HD22 LEU A 159      -1.101  -8.443   2.915  1.00 95.44           H  
ATOM   2431 HD23 LEU A 159      -1.869  -9.965   2.437  1.00 95.44           H  
ATOM   2432  N   PHE A 160      -0.892 -13.510   5.352  1.00 94.44           N  
ATOM   2433  H   PHE A 160      -0.336 -13.659   4.522  1.00 94.44           H  
ATOM   2434  CA  PHE A 160      -1.867 -14.529   5.739  1.00 94.44           C  
ATOM   2435  HA  PHE A 160      -2.846 -14.054   5.802  1.00 94.44           H  
ATOM   2436  C   PHE A 160      -1.559 -15.127   7.117  1.00 94.44           C  
ATOM   2437  CB  PHE A 160      -1.931 -15.633   4.677  1.00 94.44           C  
ATOM   2438  HB2 PHE A 160      -0.942 -16.080   4.574  1.00 94.44           H  
ATOM   2439  HB3 PHE A 160      -2.185 -15.187   3.715  1.00 94.44           H  
ATOM   2440  O   PHE A 160      -2.475 -15.268   7.927  1.00 94.44           O  
ATOM   2441  CG  PHE A 160      -2.948 -16.713   5.009  1.00 94.44           C  
ATOM   2442  CD1 PHE A 160      -2.529 -17.998   5.401  1.00 94.44           C  
ATOM   2443  HD1 PHE A 160      -1.474 -18.227   5.437  1.00 94.44           H  
ATOM   2444  CD2 PHE A 160      -4.320 -16.414   4.965  1.00 94.44           C  
ATOM   2445  HD2 PHE A 160      -4.638 -15.421   4.681  1.00 94.44           H  
ATOM   2446  CE1 PHE A 160      -3.480 -18.985   5.728  1.00 94.44           C  
ATOM   2447  HE1 PHE A 160      -3.155 -19.980   5.994  1.00 94.44           H  
ATOM   2448  CE2 PHE A 160      -5.271 -17.388   5.314  1.00 94.44           C  
ATOM   2449  HE2 PHE A 160      -6.323 -17.143   5.301  1.00 94.44           H  
ATOM   2450  CZ  PHE A 160      -4.854 -18.676   5.693  1.00 94.44           C  
ATOM   2451  HZ  PHE A 160      -5.588 -19.422   5.957  1.00 94.44           H  
ATOM   2452  N   GLN A 161      -0.291 -15.433   7.408  1.00 93.50           N  
ATOM   2453  H   GLN A 161       0.410 -15.311   6.691  1.00 93.50           H  
ATOM   2454  CA  GLN A 161       0.109 -15.918   8.732  1.00 93.50           C  
ATOM   2455  HA  GLN A 161      -0.516 -16.774   8.989  1.00 93.50           H  
ATOM   2456  C   GLN A 161      -0.151 -14.869   9.817  1.00 93.50           C  
ATOM   2457  CB  GLN A 161       1.579 -16.373   8.768  1.00 93.50           C  
ATOM   2458  HB2 GLN A 161       1.842 -16.611   9.798  1.00 93.50           H  
ATOM   2459  HB3 GLN A 161       2.210 -15.543   8.449  1.00 93.50           H  
ATOM   2460  O   GLN A 161      -0.780 -15.197  10.818  1.00 93.50           O  
ATOM   2461  CG  GLN A 161       1.903 -17.601   7.899  1.00 93.50           C  
ATOM   2462  HG2 GLN A 161       2.983 -17.741   7.917  1.00 93.50           H  
ATOM   2463  HG3 GLN A 161       1.617 -17.398   6.867  1.00 93.50           H  
ATOM   2464  CD  GLN A 161       1.246 -18.921   8.309  1.00 93.50           C  
ATOM   2465  NE2 GLN A 161       1.682 -20.013   7.722  1.00 93.50           N  
ATOM   2466 HE21 GLN A 161       1.266 -20.889   8.006  1.00 93.50           H  
ATOM   2467 HE22 GLN A 161       2.438 -19.953   7.055  1.00 93.50           H  
ATOM   2468  OE1 GLN A 161       0.314 -19.034   9.092  1.00 93.50           O  
ATOM   2469  N   HIS A 162       0.206 -13.600   9.586  1.00 93.50           N  
ATOM   2470  H   HIS A 162       0.719 -13.383   8.744  1.00 93.50           H  
ATOM   2471  CA  HIS A 162      -0.061 -12.516  10.541  1.00 93.50           C  
ATOM   2472  HA  HIS A 162       0.449 -12.733  11.480  1.00 93.50           H  
ATOM   2473  C   HIS A 162      -1.561 -12.383  10.852  1.00 93.50           C  
ATOM   2474  CB  HIS A 162       0.512 -11.204   9.985  1.00 93.50           C  
ATOM   2475  HB2 HIS A 162       1.590 -11.310   9.869  1.00 93.50           H  
ATOM   2476  HB3 HIS A 162       0.083 -10.983   9.008  1.00 93.50           H  
ATOM   2477  O   HIS A 162      -1.969 -12.269  12.008  1.00 93.50           O  
ATOM   2478  CG  HIS A 162       0.246 -10.045  10.908  1.00 93.50           C  
ATOM   2479  CD2 HIS A 162      -0.818  -9.193  10.837  1.00 93.50           C  
ATOM   2480  HD2 HIS A 162      -1.599  -9.213  10.092  1.00 93.50           H  
ATOM   2481  ND1 HIS A 162       0.989  -9.743  12.046  1.00 93.50           N  
ATOM   2482  CE1 HIS A 162       0.356  -8.732  12.647  1.00 93.50           C  
ATOM   2483  HE1 HIS A 162       0.692  -8.273  13.565  1.00 93.50           H  
ATOM   2484  NE2 HIS A 162      -0.724  -8.363  11.932  1.00 93.50           N  
ATOM   2485  HE2 HIS A 162      -1.341  -7.590  12.133  1.00 93.50           H  
ATOM   2486  N   VAL A 163      -2.412 -12.446   9.822  1.00 92.81           N  
ATOM   2487  H   VAL A 163      -2.026 -12.527   8.892  1.00 92.81           H  
ATOM   2488  CA  VAL A 163      -3.875 -12.421   9.990  1.00 92.81           C  
ATOM   2489  HA  VAL A 163      -4.139 -11.544  10.581  1.00 92.81           H  
ATOM   2490  C   VAL A 163      -4.356 -13.654  10.755  1.00 92.81           C  
ATOM   2491  CB  VAL A 163      -4.569 -12.331   8.615  1.00 92.81           C  
ATOM   2492  HB  VAL A 163      -4.183 -13.126   7.976  1.00 92.81           H  
ATOM   2493  O   VAL A 163      -5.213 -13.542  11.634  1.00 92.81           O  
ATOM   2494  CG1 VAL A 163      -6.093 -12.476   8.662  1.00 92.81           C  
ATOM   2495 HG11 VAL A 163      -6.465 -12.614   7.647  1.00 92.81           H  
ATOM   2496 HG12 VAL A 163      -6.542 -11.579   9.089  1.00 92.81           H  
ATOM   2497 HG13 VAL A 163      -6.392 -13.345   9.248  1.00 92.81           H  
ATOM   2498  CG2 VAL A 163      -4.301 -10.973   7.955  1.00 92.81           C  
ATOM   2499 HG21 VAL A 163      -4.703 -10.167   8.568  1.00 92.81           H  
ATOM   2500 HG22 VAL A 163      -4.748 -10.941   6.962  1.00 92.81           H  
ATOM   2501 HG23 VAL A 163      -3.229 -10.802   7.856  1.00 92.81           H  
ATOM   2502  N   ARG A 164      -3.813 -14.833  10.434  1.00 91.44           N  
ATOM   2503  H   ARG A 164      -3.100 -14.845   9.720  1.00 91.44           H  
ATOM   2504  CA  ARG A 164      -4.173 -16.103  11.071  1.00 91.44           C  
ATOM   2505  HA  ARG A 164      -5.254 -16.230  11.012  1.00 91.44           H  
ATOM   2506  C   ARG A 164      -3.825 -16.115  12.560  1.00 91.44           C  
ATOM   2507  CB  ARG A 164      -3.490 -17.249  10.316  1.00 91.44           C  
ATOM   2508  HB2 ARG A 164      -3.737 -17.186   9.256  1.00 91.44           H  
ATOM   2509  HB3 ARG A 164      -2.409 -17.160  10.423  1.00 91.44           H  
ATOM   2510  O   ARG A 164      -4.652 -16.549  13.352  1.00 91.44           O  
ATOM   2511  CG  ARG A 164      -3.937 -18.610  10.850  1.00 91.44           C  
ATOM   2512  HG2 ARG A 164      -5.014 -18.721  10.721  1.00 91.44           H  
ATOM   2513  HG3 ARG A 164      -3.693 -18.692  11.909  1.00 91.44           H  
ATOM   2514  CD  ARG A 164      -3.212 -19.718  10.095  1.00 91.44           C  
ATOM   2515  HD2 ARG A 164      -3.548 -19.721   9.058  1.00 91.44           H  
ATOM   2516  HD3 ARG A 164      -2.139 -19.528  10.134  1.00 91.44           H  
ATOM   2517  NE  ARG A 164      -3.486 -21.021  10.709  1.00 91.44           N  
ATOM   2518  HE  ARG A 164      -4.171 -21.037  11.451  1.00 91.44           H  
ATOM   2519  NH1 ARG A 164      -2.100 -22.238   9.374  1.00 91.44           N  
ATOM   2520 HH11 ARG A 164      -1.762 -21.365   8.997  1.00 91.44           H  
ATOM   2521 HH12 ARG A 164      -1.694 -23.109   9.064  1.00 91.44           H  
ATOM   2522  NH2 ARG A 164      -3.168 -23.232  11.071  1.00 91.44           N  
ATOM   2523 HH21 ARG A 164      -2.768 -24.114  10.785  1.00 91.44           H  
ATOM   2524 HH22 ARG A 164      -3.641 -23.146  11.959  1.00 91.44           H  
ATOM   2525  CZ  ARG A 164      -2.915 -22.158  10.384  1.00 91.44           C  
ATOM   2526  N   GLU A 165      -2.648 -15.619  12.932  1.00 89.38           N  
ATOM   2527  H   GLU A 165      -1.999 -15.340  12.210  1.00 89.38           H  
ATOM   2528  CA  GLU A 165      -2.202 -15.507  14.330  1.00 89.38           C  
ATOM   2529  HA  GLU A 165      -2.296 -16.471  14.830  1.00 89.38           H  
ATOM   2530  C   GLU A 165      -3.038 -14.504  15.133  1.00 89.38           C  
ATOM   2531  CB  GLU A 165      -0.728 -15.079  14.356  1.00 89.38           C  
ATOM   2532  HB2 GLU A 165      -0.604 -14.213  13.706  1.00 89.38           H  
ATOM   2533  HB3 GLU A 165      -0.461 -14.798  15.375  1.00 89.38           H  
ATOM   2534  O   GLU A 165      -3.208 -14.662  16.336  1.00 89.38           O  
ATOM   2535  CG  GLU A 165       0.219 -16.205  13.911  1.00 89.38           C  
ATOM   2536  HG2 GLU A 165       0.160 -17.011  14.644  1.00 89.38           H  
ATOM   2537  HG3 GLU A 165      -0.124 -16.609  12.958  1.00 89.38           H  
ATOM   2538  CD  GLU A 165       1.682 -15.747  13.768  1.00 89.38           C  
ATOM   2539  OE1 GLU A 165       2.489 -16.577  13.289  1.00 89.38           O  
ATOM   2540  OE2 GLU A 165       1.993 -14.590  14.135  1.00 89.38           O  
ATOM   2541  N   ARG A 166      -3.598 -13.478  14.480  1.00 83.88           N  
ATOM   2542  H   ARG A 166      -3.358 -13.359  13.507  1.00 83.88           H  
ATOM   2543  CA  ARG A 166      -4.445 -12.472  15.143  1.00 83.88           C  
ATOM   2544  HA  ARG A 166      -4.056 -12.332  16.152  1.00 83.88           H  
ATOM   2545  C   ARG A 166      -5.899 -12.923  15.309  1.00 83.88           C  
ATOM   2546  CB  ARG A 166      -4.322 -11.160  14.365  1.00 83.88           C  
ATOM   2547  HB2 ARG A 166      -3.268 -10.993  14.145  1.00 83.88           H  
ATOM   2548  HB3 ARG A 166      -4.857 -11.238  13.418  1.00 83.88           H  
ATOM   2549  O   ARG A 166      -6.617 -12.407  16.165  1.00 83.88           O  
ATOM   2550  CG  ARG A 166      -4.837  -9.962  15.169  1.00 83.88           C  
ATOM   2551  HG2 ARG A 166      -5.913 -10.045  15.326  1.00 83.88           H  
ATOM   2552  HG3 ARG A 166      -4.339  -9.933  16.138  1.00 83.88           H  
ATOM   2553  CD  ARG A 166      -4.525  -8.678  14.399  1.00 83.88           C  
ATOM   2554  HD2 ARG A 166      -3.454  -8.633  14.203  1.00 83.88           H  
ATOM   2555  HD3 ARG A 166      -5.025  -8.718  13.431  1.00 83.88           H  
ATOM   2556  NE  ARG A 166      -4.979  -7.478  15.131  1.00 83.88           N  
ATOM   2557  HE  ARG A 166      -5.969  -7.279  15.096  1.00 83.88           H  
ATOM   2558  NH1 ARG A 166      -2.993  -6.876  16.107  1.00 83.88           N  
ATOM   2559 HH11 ARG A 166      -2.538  -7.655  15.653  1.00 83.88           H  
ATOM   2560 HH12 ARG A 166      -2.498  -6.360  16.821  1.00 83.88           H  
ATOM   2561  NH2 ARG A 166      -4.784  -5.605  16.405  1.00 83.88           N  
ATOM   2562 HH21 ARG A 166      -4.213  -4.978  16.952  1.00 83.88           H  
ATOM   2563 HH22 ARG A 166      -5.744  -5.371  16.194  1.00 83.88           H  
ATOM   2564  CZ  ARG A 166      -4.251  -6.667  15.873  1.00 83.88           C  
ATOM   2565  N   CYS A 167      -6.366 -13.839  14.464  1.00 79.00           N  
ATOM   2566  H   CYS A 167      -5.727 -14.195  13.767  1.00 79.00           H  
ATOM   2567  CA  CYS A 167      -7.708 -14.406  14.542  1.00 79.00           C  
ATOM   2568  HA  CYS A 167      -8.348 -13.757  15.140  1.00 79.00           H  
ATOM   2569  C   CYS A 167      -7.693 -15.766  15.262  1.00 79.00           C  
ATOM   2570  CB  CYS A 167      -8.315 -14.488  13.130  1.00 79.00           C  
ATOM   2571  HB2 CYS A 167      -7.576 -14.934  12.465  1.00 79.00           H  
ATOM   2572  HB3 CYS A 167      -9.178 -15.153  13.157  1.00 79.00           H  
ATOM   2573  O   CYS A 167      -7.834 -16.803  14.620  1.00 79.00           O  
ATOM   2574  SG  CYS A 167      -8.829 -12.866  12.473  1.00 79.00           S  
ATOM   2575  HG  CYS A 167      -9.325 -12.356  13.603  1.00 79.00           H  
ATOM   2576  N   ASP A 168      -7.669 -15.756  16.600  1.00 72.06           N  
ATOM   2577  H   ASP A 168      -7.387 -14.904  17.064  1.00 72.06           H  
ATOM   2578  CA  ASP A 168      -7.775 -16.971  17.446  1.00 72.06           C  
ATOM   2579  HA  ASP A 168      -6.913 -17.612  17.261  1.00 72.06           H  
ATOM   2580  C   ASP A 168      -9.048 -17.811  17.200  1.00 72.06           C  
ATOM   2581  CB  ASP A 168      -7.782 -16.561  18.932  1.00 72.06           C  
ATOM   2582  HB2 ASP A 168      -8.055 -17.428  19.533  1.00 72.06           H  
ATOM   2583  HB3 ASP A 168      -8.550 -15.803  19.085  1.00 72.06           H  
ATOM   2584  O   ASP A 168      -9.171 -18.948  17.648  1.00 72.06           O  
ATOM   2585  CG  ASP A 168      -6.437 -16.062  19.452  1.00 72.06           C  
ATOM   2586  OD1 ASP A 168      -5.410 -16.622  19.023  1.00 72.06           O  
ATOM   2587  OD2 ASP A 168      -6.476 -15.139  20.294  1.00 72.06           O  
ATOM   2588  N   GLN A 169     -10.044 -17.231  16.531  1.00 68.88           N  
ATOM   2589  H   GLN A 169      -9.852 -16.307  16.171  1.00 68.88           H  
ATOM   2590  CA  GLN A 169     -11.400 -17.768  16.483  1.00 68.88           C  
ATOM   2591  HA  GLN A 169     -11.616 -18.238  17.442  1.00 68.88           H  
ATOM   2592  C   GLN A 169     -11.606 -18.853  15.411  1.00 68.88           C  
ATOM   2593  CB  GLN A 169     -12.395 -16.613  16.290  1.00 68.88           C  
ATOM   2594  HB2 GLN A 169     -13.395 -17.025  16.153  1.00 68.88           H  
ATOM   2595  HB3 GLN A 169     -12.124 -16.061  15.390  1.00 68.88           H  
ATOM   2596  O   GLN A 169     -12.235 -19.869  15.699  1.00 68.88           O  
ATOM   2597  CG  GLN A 169     -12.418 -15.655  17.495  1.00 68.88           C  
ATOM   2598  HG2 GLN A 169     -11.407 -15.299  17.693  1.00 68.88           H  
ATOM   2599  HG3 GLN A 169     -12.763 -16.197  18.375  1.00 68.88           H  
ATOM   2600  CD  GLN A 169     -13.302 -14.427  17.284  1.00 68.88           C  
ATOM   2601  NE2 GLN A 169     -13.286 -13.502  18.216  1.00 68.88           N  
ATOM   2602 HE21 GLN A 169     -13.815 -12.655  18.060  1.00 68.88           H  
ATOM   2603 HE22 GLN A 169     -12.704 -13.624  19.032  1.00 68.88           H  
ATOM   2604  OE1 GLN A 169     -13.991 -14.252  16.285  1.00 68.88           O  
ATOM   2605  N   SER A 170     -11.168 -18.634  14.159  1.00 83.19           N  
ATOM   2606  H   SER A 170     -10.603 -17.815  13.984  1.00 83.19           H  
ATOM   2607  CA  SER A 170     -11.306 -19.622  13.073  1.00 83.19           C  
ATOM   2608  HA  SER A 170     -10.943 -20.575  13.457  1.00 83.19           H  
ATOM   2609  C   SER A 170     -10.486 -19.283  11.822  1.00 83.19           C  
ATOM   2610  CB  SER A 170     -12.788 -19.824  12.679  1.00 83.19           C  
ATOM   2611  HB2 SER A 170     -13.423 -19.723  13.559  1.00 83.19           H  
ATOM   2612  HB3 SER A 170     -12.908 -20.841  12.305  1.00 83.19           H  
ATOM   2613  O   SER A 170     -10.352 -18.117  11.441  1.00 83.19           O  
ATOM   2614  OG  SER A 170     -13.264 -18.936  11.674  1.00 83.19           O  
ATOM   2615  HG  SER A 170     -14.221 -19.019  11.662  1.00 83.19           H  
ATOM   2616  N   ILE A 171     -10.031 -20.329  11.118  1.00 87.12           N  
ATOM   2617  H   ILE A 171     -10.161 -21.255  11.501  1.00 87.12           H  
ATOM   2618  CA  ILE A 171      -9.362 -20.221   9.806  1.00 87.12           C  
ATOM   2619  HA  ILE A 171      -8.456 -19.629   9.937  1.00 87.12           H  
ATOM   2620  C   ILE A 171     -10.240 -19.482   8.786  1.00 87.12           C  
ATOM   2621  CB  ILE A 171      -8.950 -21.633   9.311  1.00 87.12           C  
ATOM   2622  HB  ILE A 171      -8.437 -22.133  10.134  1.00 87.12           H  
ATOM   2623  O   ILE A 171      -9.740 -18.642   8.052  1.00 87.12           O  
ATOM   2624  CG1 ILE A 171      -7.984 -21.591   8.106  1.00 87.12           C  
ATOM   2625 HG12 ILE A 171      -8.270 -20.795   7.418  1.00 87.12           H  
ATOM   2626 HG13 ILE A 171      -8.042 -22.534   7.563  1.00 87.12           H  
ATOM   2627  CG2 ILE A 171     -10.161 -22.505   8.945  1.00 87.12           C  
ATOM   2628 HG21 ILE A 171     -10.625 -22.149   8.024  1.00 87.12           H  
ATOM   2629 HG22 ILE A 171      -9.832 -23.530   8.775  1.00 87.12           H  
ATOM   2630 HG23 ILE A 171     -10.895 -22.508   9.750  1.00 87.12           H  
ATOM   2631  CD1 ILE A 171      -6.522 -21.399   8.525  1.00 87.12           C  
ATOM   2632 HD11 ILE A 171      -6.400 -20.448   9.044  1.00 87.12           H  
ATOM   2633 HD12 ILE A 171      -6.213 -22.215   9.179  1.00 87.12           H  
ATOM   2634 HD13 ILE A 171      -5.889 -21.404   7.638  1.00 87.12           H  
ATOM   2635  N   ASN A 172     -11.559 -19.707   8.801  1.00 88.81           N  
ATOM   2636  H   ASN A 172     -11.910 -20.402   9.444  1.00 88.81           H  
ATOM   2637  CA  ASN A 172     -12.482 -19.081   7.855  1.00 88.81           C  
ATOM   2638  HA  ASN A 172     -12.122 -19.268   6.844  1.00 88.81           H  
ATOM   2639  C   ASN A 172     -12.534 -17.557   8.040  1.00 88.81           C  
ATOM   2640  CB  ASN A 172     -13.889 -19.694   8.008  1.00 88.81           C  
ATOM   2641  HB2 ASN A 172     -14.228 -19.551   9.034  1.00 88.81           H  
ATOM   2642  HB3 ASN A 172     -14.574 -19.172   7.340  1.00 88.81           H  
ATOM   2643  O   ASN A 172     -12.521 -16.823   7.055  1.00 88.81           O  
ATOM   2644  CG  ASN A 172     -13.944 -21.172   7.661  1.00 88.81           C  
ATOM   2645  ND2 ASN A 172     -14.811 -21.931   8.288  1.00 88.81           N  
ATOM   2646 HD21 ASN A 172     -14.783 -22.909   8.036  1.00 88.81           H  
ATOM   2647 HD22 ASN A 172     -15.526 -21.540   8.885  1.00 88.81           H  
ATOM   2648  OD1 ASN A 172     -13.195 -21.679   6.852  1.00 88.81           O  
ATOM   2649  N   ARG A 173     -12.551 -17.066   9.292  1.00 87.94           N  
ATOM   2650  H   ARG A 173     -12.470 -17.713  10.063  1.00 87.94           H  
ATOM   2651  CA  ARG A 173     -12.520 -15.616   9.557  1.00 87.94           C  
ATOM   2652  HA  ARG A 173     -13.264 -15.129   8.927  1.00 87.94           H  
ATOM   2653  C   ARG A 173     -11.191 -14.992   9.143  1.00 87.94           C  
ATOM   2654  CB  ARG A 173     -12.803 -15.290  11.033  1.00 87.94           C  
ATOM   2655  HB2 ARG A 173     -12.516 -14.251  11.193  1.00 87.94           H  
ATOM   2656  HB3 ARG A 173     -12.184 -15.904  11.686  1.00 87.94           H  
ATOM   2657  O   ARG A 173     -11.211 -13.912   8.556  1.00 87.94           O  
ATOM   2658  CG  ARG A 173     -14.282 -15.439  11.421  1.00 87.94           C  
ATOM   2659  HG2 ARG A 173     -14.918 -15.157  10.582  1.00 87.94           H  
ATOM   2660  HG3 ARG A 173     -14.487 -16.473  11.696  1.00 87.94           H  
ATOM   2661  CD  ARG A 173     -14.584 -14.513  12.605  1.00 87.94           C  
ATOM   2662  HD2 ARG A 173     -13.892 -14.736  13.418  1.00 87.94           H  
ATOM   2663  HD3 ARG A 173     -14.421 -13.483  12.290  1.00 87.94           H  
ATOM   2664  NE  ARG A 173     -15.968 -14.669  13.089  1.00 87.94           N  
ATOM   2665  HE  ARG A 173     -16.516 -15.422  12.696  1.00 87.94           H  
ATOM   2666  NH1 ARG A 173     -15.921 -12.944  14.596  1.00 87.94           N  
ATOM   2667 HH11 ARG A 173     -16.370 -12.416  15.331  1.00 87.94           H  
ATOM   2668 HH12 ARG A 173     -14.912 -12.989  14.592  1.00 87.94           H  
ATOM   2669  NH2 ARG A 173     -17.794 -14.110  14.329  1.00 87.94           N  
ATOM   2670 HH21 ARG A 173     -18.315 -14.870  13.917  1.00 87.94           H  
ATOM   2671 HH22 ARG A 173     -18.227 -13.519  15.025  1.00 87.94           H  
ATOM   2672  CZ  ARG A 173     -16.552 -13.908  13.996  1.00 87.94           C  
ATOM   2673  N   ALA A 174     -10.073 -15.672   9.401  1.00 89.56           N  
ATOM   2674  H   ALA A 174     -10.140 -16.553   9.890  1.00 89.56           H  
ATOM   2675  CA  ALA A 174      -8.760 -15.236   8.929  1.00 89.56           C  
ATOM   2676  HA  ALA A 174      -8.561 -14.236   9.314  1.00 89.56           H  
ATOM   2677  C   ALA A 174      -8.723 -15.145   7.395  1.00 89.56           C  
ATOM   2678  CB  ALA A 174      -7.686 -16.184   9.478  1.00 89.56           C  
ATOM   2679  HB1 ALA A 174      -6.729 -15.980   8.997  1.00 89.56           H  
ATOM   2680  HB2 ALA A 174      -7.578 -16.029  10.552  1.00 89.56           H  
ATOM   2681  HB3 ALA A 174      -7.956 -17.223   9.292  1.00 89.56           H  
ATOM   2682  O   ALA A 174      -8.363 -14.103   6.855  1.00 89.56           O  
ATOM   2683  N   SER A 175      -9.195 -16.174   6.686  1.00 92.62           N  
ATOM   2684  H   SER A 175      -9.422 -17.036   7.160  1.00 92.62           H  
ATOM   2685  CA  SER A 175      -9.289 -16.156   5.223  1.00 92.62           C  
ATOM   2686  HA  SER A 175      -8.290 -16.004   4.814  1.00 92.62           H  
ATOM   2687  C   SER A 175     -10.175 -15.019   4.703  1.00 92.62           C  
ATOM   2688  CB  SER A 175      -9.835 -17.488   4.708  1.00 92.62           C  
ATOM   2689  HB2 SER A 175     -10.806 -17.672   5.168  1.00 92.62           H  
ATOM   2690  HB3 SER A 175      -9.962 -17.436   3.627  1.00 92.62           H  
ATOM   2691  O   SER A 175      -9.772 -14.313   3.782  1.00 92.62           O  
ATOM   2692  OG  SER A 175      -8.957 -18.548   5.030  1.00 92.62           O  
ATOM   2693  HG  SER A 175      -8.336 -18.679   4.310  1.00 92.62           H  
ATOM   2694  N   SER A 176     -11.352 -14.788   5.302  1.00 92.38           N  
ATOM   2695  H   SER A 176     -11.679 -15.427   6.013  1.00 92.38           H  
ATOM   2696  CA  SER A 176     -12.215 -13.663   4.913  1.00 92.38           C  
ATOM   2697  HA  SER A 176     -12.431 -13.740   3.847  1.00 92.38           H  
ATOM   2698  C   SER A 176     -11.541 -12.309   5.137  1.00 92.38           C  
ATOM   2699  CB  SER A 176     -13.536 -13.670   5.683  1.00 92.38           C  
ATOM   2700  HB2 SER A 176     -14.150 -12.840   5.334  1.00 92.38           H  
ATOM   2701  HB3 SER A 176     -13.341 -13.533   6.747  1.00 92.38           H  
ATOM   2702  O   SER A 176     -11.633 -11.428   4.284  1.00 92.38           O  
ATOM   2703  OG  SER A 176     -14.250 -14.871   5.489  1.00 92.38           O  
ATOM   2704  HG  SER A 176     -14.131 -15.165   4.582  1.00 92.38           H  
ATOM   2705  N   ARG A 177     -10.836 -12.128   6.265  1.00 92.44           N  
ATOM   2706  H   ARG A 177     -10.795 -12.886   6.931  1.00 92.44           H  
ATOM   2707  CA  ARG A 177     -10.083 -10.890   6.538  1.00 92.44           C  
ATOM   2708  HA  ARG A 177     -10.752 -10.042   6.388  1.00 92.44           H  
ATOM   2709  C   ARG A 177      -8.961 -10.691   5.524  1.00 92.44           C  
ATOM   2710  CB  ARG A 177      -9.581 -10.868   7.992  1.00 92.44           C  
ATOM   2711  HB2 ARG A 177     -10.434 -10.914   8.668  1.00 92.44           H  
ATOM   2712  HB3 ARG A 177      -8.943 -11.732   8.177  1.00 92.44           H  
ATOM   2713  O   ARG A 177      -8.870  -9.612   4.953  1.00 92.44           O  
ATOM   2714  CG  ARG A 177      -8.789  -9.581   8.257  1.00 92.44           C  
ATOM   2715  HG2 ARG A 177      -9.375  -8.722   7.929  1.00 92.44           H  
ATOM   2716  HG3 ARG A 177      -7.866  -9.601   7.677  1.00 92.44           H  
ATOM   2717  CD  ARG A 177      -8.420  -9.386   9.732  1.00 92.44           C  
ATOM   2718  HD2 ARG A 177      -9.327  -9.306  10.331  1.00 92.44           H  
ATOM   2719  HD3 ARG A 177      -7.854 -10.243  10.095  1.00 92.44           H  
ATOM   2720  NE  ARG A 177      -7.606  -8.164   9.910  1.00 92.44           N  
ATOM   2721  HE  ARG A 177      -6.604  -8.227   9.801  1.00 92.44           H  
ATOM   2722  NH1 ARG A 177      -9.329  -6.655  10.192  1.00 92.44           N  
ATOM   2723 HH11 ARG A 177      -9.516  -5.884  10.818  1.00 92.44           H  
ATOM   2724 HH12 ARG A 177      -9.653  -6.421   9.265  1.00 92.44           H  
ATOM   2725  NH2 ARG A 177      -7.278  -5.967  10.406  1.00 92.44           N  
ATOM   2726 HH21 ARG A 177      -6.286  -6.112  10.288  1.00 92.44           H  
ATOM   2727 HH22 ARG A 177      -7.598  -5.015  10.299  1.00 92.44           H  
ATOM   2728  CZ  ARG A 177      -8.070  -6.959  10.180  1.00 92.44           C  
ATOM   2729  N   PHE A 178      -8.154 -11.720   5.281  1.00 94.12           N  
ATOM   2730  H   PHE A 178      -8.299 -12.575   5.800  1.00 94.12           H  
ATOM   2731  CA  PHE A 178      -7.074 -11.690   4.297  1.00 94.12           C  
ATOM   2732  HA  PHE A 178      -6.342 -10.940   4.596  1.00 94.12           H  
ATOM   2733  C   PHE A 178      -7.592 -11.306   2.904  1.00 94.12           C  
ATOM   2734  CB  PHE A 178      -6.390 -13.061   4.296  1.00 94.12           C  
ATOM   2735  HB2 PHE A 178      -7.136 -13.841   4.143  1.00 94.12           H  
ATOM   2736  HB3 PHE A 178      -5.945 -13.227   5.277  1.00 94.12           H  
ATOM   2737  O   PHE A 178      -7.074 -10.375   2.292  1.00 94.12           O  
ATOM   2738  CG  PHE A 178      -5.307 -13.191   3.248  1.00 94.12           C  
ATOM   2739  CD1 PHE A 178      -5.545 -13.945   2.082  1.00 94.12           C  
ATOM   2740  HD1 PHE A 178      -6.504 -14.415   1.925  1.00 94.12           H  
ATOM   2741  CD2 PHE A 178      -4.065 -12.563   3.435  1.00 94.12           C  
ATOM   2742  HD2 PHE A 178      -3.882 -11.972   4.320  1.00 94.12           H  
ATOM   2743  CE1 PHE A 178      -4.519 -14.100   1.125  1.00 94.12           C  
ATOM   2744  HE1 PHE A 178      -4.688 -14.691   0.238  1.00 94.12           H  
ATOM   2745  CE2 PHE A 178      -3.048 -12.717   2.486  1.00 94.12           C  
ATOM   2746  HE2 PHE A 178      -2.081 -12.264   2.647  1.00 94.12           H  
ATOM   2747  CZ  PHE A 178      -3.264 -13.495   1.340  1.00 94.12           C  
ATOM   2748  HZ  PHE A 178      -2.467 -13.636   0.624  1.00 94.12           H  
ATOM   2749  N   ALA A 179      -8.677 -11.941   2.452  1.00 93.81           N  
ATOM   2750  H   ALA A 179      -9.059 -12.698   3.000  1.00 93.81           H  
ATOM   2751  CA  ALA A 179      -9.331 -11.595   1.192  1.00 93.81           C  
ATOM   2752  HA  ALA A 179      -8.613 -11.715   0.381  1.00 93.81           H  
ATOM   2753  C   ALA A 179      -9.793 -10.132   1.157  1.00 93.81           C  
ATOM   2754  CB  ALA A 179     -10.495 -12.563   0.956  1.00 93.81           C  
ATOM   2755  HB1 ALA A 179     -11.121 -12.616   1.847  1.00 93.81           H  
ATOM   2756  HB2 ALA A 179     -11.100 -12.219   0.116  1.00 93.81           H  
ATOM   2757  HB3 ALA A 179     -10.099 -13.551   0.718  1.00 93.81           H  
ATOM   2758  O   ALA A 179      -9.491  -9.429   0.200  1.00 93.81           O  
ATOM   2759  N   ASN A 180     -10.450  -9.642   2.212  1.00 93.50           N  
ATOM   2760  H   ASN A 180     -10.705 -10.271   2.960  1.00 93.50           H  
ATOM   2761  CA  ASN A 180     -10.890  -8.245   2.265  1.00 93.50           C  
ATOM   2762  HA  ASN A 180     -11.519  -8.050   1.396  1.00 93.50           H  
ATOM   2763  C   ASN A 180      -9.728  -7.239   2.200  1.00 93.50           C  
ATOM   2764  CB  ASN A 180     -11.713  -8.001   3.536  1.00 93.50           C  
ATOM   2765  HB2 ASN A 180     -11.127  -8.279   4.413  1.00 93.50           H  
ATOM   2766  HB3 ASN A 180     -11.928  -6.933   3.581  1.00 93.50           H  
ATOM   2767  O   ASN A 180      -9.907  -6.153   1.659  1.00 93.50           O  
ATOM   2768  CG  ASN A 180     -13.059  -8.695   3.554  1.00 93.50           C  
ATOM   2769  ND2 ASN A 180     -13.659  -8.834   4.711  1.00 93.50           N  
ATOM   2770 HD21 ASN A 180     -13.204  -8.532   5.560  1.00 93.50           H  
ATOM   2771 HD22 ASN A 180     -14.568  -9.271   4.666  1.00 93.50           H  
ATOM   2772  OD1 ASN A 180     -13.632  -9.072   2.551  1.00 93.50           O  
ATOM   2773  N   ILE A 181      -8.552  -7.585   2.734  1.00 93.94           N  
ATOM   2774  H   ILE A 181      -8.474  -8.489   3.178  1.00 93.94           H  
ATOM   2775  CA  ILE A 181      -7.349  -6.750   2.614  1.00 93.94           C  
ATOM   2776  HA  ILE A 181      -7.618  -5.717   2.834  1.00 93.94           H  
ATOM   2777  C   ILE A 181      -6.831  -6.767   1.170  1.00 93.94           C  
ATOM   2778  CB  ILE A 181      -6.260  -7.187   3.625  1.00 93.94           C  
ATOM   2779  HB  ILE A 181      -6.059  -8.249   3.486  1.00 93.94           H  
ATOM   2780  O   ILE A 181      -6.542  -5.712   0.612  1.00 93.94           O  
ATOM   2781  CG1 ILE A 181      -6.740  -6.978   5.078  1.00 93.94           C  
ATOM   2782 HG12 ILE A 181      -7.738  -7.402   5.198  1.00 93.94           H  
ATOM   2783 HG13 ILE A 181      -6.816  -5.911   5.288  1.00 93.94           H  
ATOM   2784  CG2 ILE A 181      -4.950  -6.416   3.362  1.00 93.94           C  
ATOM   2785 HG21 ILE A 181      -4.323  -6.982   2.674  1.00 93.94           H  
ATOM   2786 HG22 ILE A 181      -4.385  -6.236   4.276  1.00 93.94           H  
ATOM   2787 HG23 ILE A 181      -5.165  -5.445   2.914  1.00 93.94           H  
ATOM   2788  CD1 ILE A 181      -5.835  -7.638   6.127  1.00 93.94           C  
ATOM   2789 HD11 ILE A 181      -6.337  -7.639   7.094  1.00 93.94           H  
ATOM   2790 HD12 ILE A 181      -4.902  -7.084   6.234  1.00 93.94           H  
ATOM   2791 HD13 ILE A 181      -5.617  -8.667   5.841  1.00 93.94           H  
ATOM   2792  N   LEU A 182      -6.760  -7.943   0.540  1.00 92.75           N  
ATOM   2793  H   LEU A 182      -7.028  -8.777   1.042  1.00 92.75           H  
ATOM   2794  CA  LEU A 182      -6.299  -8.065  -0.848  1.00 92.75           C  
ATOM   2795  HA  LEU A 182      -5.340  -7.556  -0.945  1.00 92.75           H  
ATOM   2796  C   LEU A 182      -7.227  -7.385  -1.861  1.00 92.75           C  
ATOM   2797  CB  LEU A 182      -6.130  -9.545  -1.214  1.00 92.75           C  
ATOM   2798  HB2 LEU A 182      -5.991  -9.599  -2.294  1.00 92.75           H  
ATOM   2799  HB3 LEU A 182      -7.050 -10.079  -0.977  1.00 92.75           H  
ATOM   2800  O   LEU A 182      -6.748  -6.895  -2.879  1.00 92.75           O  
ATOM   2801  CG  LEU A 182      -4.945 -10.265  -0.550  1.00 92.75           C  
ATOM   2802  HG  LEU A 182      -5.117 -10.376   0.520  1.00 92.75           H  
ATOM   2803  CD1 LEU A 182      -4.843 -11.652  -1.183  1.00 92.75           C  
ATOM   2804 HD11 LEU A 182      -3.953 -12.164  -0.819  1.00 92.75           H  
ATOM   2805 HD12 LEU A 182      -5.727 -12.236  -0.927  1.00 92.75           H  
ATOM   2806 HD13 LEU A 182      -4.767 -11.569  -2.268  1.00 92.75           H  
ATOM   2807  CD2 LEU A 182      -3.615  -9.534  -0.761  1.00 92.75           C  
ATOM   2808 HD21 LEU A 182      -3.499  -9.271  -1.812  1.00 92.75           H  
ATOM   2809 HD22 LEU A 182      -3.586  -8.633  -0.150  1.00 92.75           H  
ATOM   2810 HD23 LEU A 182      -2.786 -10.174  -0.458  1.00 92.75           H  
ATOM   2811  N   LEU A 183      -8.530  -7.307  -1.580  1.00 91.69           N  
ATOM   2812  H   LEU A 183      -8.863  -7.792  -0.759  1.00 91.69           H  
ATOM   2813  CA  LEU A 183      -9.496  -6.595  -2.427  1.00 91.69           C  
ATOM   2814  HA  LEU A 183      -9.362  -6.933  -3.455  1.00 91.69           H  
ATOM   2815  C   LEU A 183      -9.280  -5.074  -2.478  1.00 91.69           C  
ATOM   2816  CB  LEU A 183     -10.932  -6.913  -1.972  1.00 91.69           C  
ATOM   2817  HB2 LEU A 183     -11.614  -6.210  -2.451  1.00 91.69           H  
ATOM   2818  HB3 LEU A 183     -10.991  -6.750  -0.896  1.00 91.69           H  
ATOM   2819  O   LEU A 183      -9.918  -4.411  -3.290  1.00 91.69           O  
ATOM   2820  CG  LEU A 183     -11.430  -8.333  -2.299  1.00 91.69           C  
ATOM   2821  HG  LEU A 183     -10.743  -9.066  -1.877  1.00 91.69           H  
ATOM   2822  CD1 LEU A 183     -12.815  -8.561  -1.678  1.00 91.69           C  
ATOM   2823 HD11 LEU A 183     -12.770  -9.408  -0.993  1.00 91.69           H  
ATOM   2824 HD12 LEU A 183     -13.560  -8.772  -2.446  1.00 91.69           H  
ATOM   2825 HD13 LEU A 183     -13.136  -7.681  -1.121  1.00 91.69           H  
ATOM   2826  CD2 LEU A 183     -11.503  -8.600  -3.806  1.00 91.69           C  
ATOM   2827 HD21 LEU A 183     -12.128  -7.852  -4.293  1.00 91.69           H  
ATOM   2828 HD22 LEU A 183     -11.919  -9.592  -3.983  1.00 91.69           H  
ATOM   2829 HD23 LEU A 183     -10.502  -8.574  -4.238  1.00 91.69           H  
ATOM   2830  N   LEU A 184      -8.385  -4.517  -1.656  1.00 90.06           N  
ATOM   2831  H   LEU A 184      -7.904  -5.100  -0.986  1.00 90.06           H  
ATOM   2832  CA  LEU A 184      -7.966  -3.121  -1.788  1.00 90.06           C  
ATOM   2833  HA  LEU A 184      -8.832  -2.503  -2.026  1.00 90.06           H  
ATOM   2834  C   LEU A 184      -6.973  -2.914  -2.933  1.00 90.06           C  
ATOM   2835  CB  LEU A 184      -7.341  -2.634  -0.474  1.00 90.06           C  
ATOM   2836  HB2 LEU A 184      -6.491  -3.275  -0.238  1.00 90.06           H  
ATOM   2837  HB3 LEU A 184      -6.962  -1.625  -0.632  1.00 90.06           H  
ATOM   2838  O   LEU A 184      -6.937  -1.822  -3.482  1.00 90.06           O  
ATOM   2839  CG  LEU A 184      -8.313  -2.608   0.714  1.00 90.06           C  
ATOM   2840  HG  LEU A 184      -8.826  -3.565   0.805  1.00 90.06           H  
ATOM   2841  CD1 LEU A 184      -7.501  -2.359   1.983  1.00 90.06           C  
ATOM   2842 HD11 LEU A 184      -6.735  -1.607   1.790  1.00 90.06           H  
ATOM   2843 HD12 LEU A 184      -7.028  -3.291   2.292  1.00 90.06           H  
ATOM   2844 HD13 LEU A 184      -8.157  -1.984   2.768  1.00 90.06           H  
ATOM   2845  CD2 LEU A 184      -9.353  -1.497   0.592  1.00 90.06           C  
ATOM   2846 HD21 LEU A 184      -8.883  -0.521   0.717  1.00 90.06           H  
ATOM   2847 HD22 LEU A 184     -10.127  -1.643   1.346  1.00 90.06           H  
ATOM   2848 HD23 LEU A 184      -9.831  -1.529  -0.388  1.00 90.06           H  
ATOM   2849  N   LEU A 185      -6.194  -3.938  -3.306  1.00 88.62           N  
ATOM   2850  H   LEU A 185      -6.339  -4.844  -2.885  1.00 88.62           H  
ATOM   2851  CA  LEU A 185      -5.172  -3.809  -4.351  1.00 88.62           C  
ATOM   2852  HA  LEU A 185      -4.475  -3.028  -4.046  1.00 88.62           H  
ATOM   2853  C   LEU A 185      -5.750  -3.332  -5.696  1.00 88.62           C  
ATOM   2854  CB  LEU A 185      -4.378  -5.119  -4.527  1.00 88.62           C  
ATOM   2855  HB2 LEU A 185      -3.784  -5.046  -5.438  1.00 88.62           H  
ATOM   2856  HB3 LEU A 185      -5.058  -5.959  -4.667  1.00 88.62           H  
ATOM   2857  O   LEU A 185      -5.194  -2.390  -6.243  1.00 88.62           O  
ATOM   2858  CG  LEU A 185      -3.437  -5.458  -3.366  1.00 88.62           C  
ATOM   2859  HG  LEU A 185      -3.995  -5.462  -2.429  1.00 88.62           H  
ATOM   2860  CD1 LEU A 185      -2.858  -6.859  -3.568  1.00 88.62           C  
ATOM   2861 HD11 LEU A 185      -2.216  -7.113  -2.725  1.00 88.62           H  
ATOM   2862 HD12 LEU A 185      -3.678  -7.575  -3.630  1.00 88.62           H  
ATOM   2863 HD13 LEU A 185      -2.284  -6.886  -4.495  1.00 88.62           H  
ATOM   2864  CD2 LEU A 185      -2.302  -4.439  -3.269  1.00 88.62           C  
ATOM   2865 HD21 LEU A 185      -2.567  -3.692  -2.521  1.00 88.62           H  
ATOM   2866 HD22 LEU A 185      -1.360  -4.912  -2.991  1.00 88.62           H  
ATOM   2867 HD23 LEU A 185      -2.155  -3.938  -4.226  1.00 88.62           H  
ATOM   2868  N   PRO A 186      -6.866  -3.890  -6.213  1.00 88.50           N  
ATOM   2869  CA  PRO A 186      -7.430  -3.448  -7.492  1.00 88.50           C  
ATOM   2870  HA  PRO A 186      -6.648  -3.475  -8.250  1.00 88.50           H  
ATOM   2871  C   PRO A 186      -8.049  -2.044  -7.476  1.00 88.50           C  
ATOM   2872  CB  PRO A 186      -8.521  -4.474  -7.830  1.00 88.50           C  
ATOM   2873  HB2 PRO A 186      -9.492  -4.108  -7.498  1.00 88.50           H  
ATOM   2874  HB3 PRO A 186      -8.540  -4.696  -8.897  1.00 88.50           H  
ATOM   2875  O   PRO A 186      -8.341  -1.505  -8.539  1.00 88.50           O  
ATOM   2876  CG  PRO A 186      -8.160  -5.705  -7.006  1.00 88.50           C  
ATOM   2877  HG2 PRO A 186      -7.394  -6.285  -7.521  1.00 88.50           H  
ATOM   2878  HG3 PRO A 186      -9.033  -6.319  -6.784  1.00 88.50           H  
ATOM   2879  CD  PRO A 186      -7.586  -5.068  -5.754  1.00 88.50           C  
ATOM   2880  HD2 PRO A 186      -8.404  -4.749  -5.109  1.00 88.50           H  
ATOM   2881  HD3 PRO A 186      -6.966  -5.797  -5.232  1.00 88.50           H  
ATOM   2882  N   ALA A 187      -8.353  -1.503  -6.292  1.00 86.38           N  
ATOM   2883  H   ALA A 187      -8.012  -1.953  -5.454  1.00 86.38           H  
ATOM   2884  CA  ALA A 187      -8.993  -0.197  -6.144  1.00 86.38           C  
ATOM   2885  HA  ALA A 187      -9.645  -0.014  -6.998  1.00 86.38           H  
ATOM   2886  C   ALA A 187      -7.980   0.956  -6.105  1.00 86.38           C  
ATOM   2887  CB  ALA A 187      -9.849  -0.232  -4.871  1.00 86.38           C  
ATOM   2888  HB1 ALA A 187     -10.597  -1.020  -4.953  1.00 86.38           H  
ATOM   2889  HB2 ALA A 187      -9.217  -0.409  -4.001  1.00 86.38           H  
ATOM   2890  HB3 ALA A 187     -10.356   0.724  -4.747  1.00 86.38           H  
ATOM   2891  O   ALA A 187      -8.364   2.107  -6.309  1.00 86.38           O  
ATOM   2892  N   VAL A 188      -6.717   0.648  -5.791  1.00 87.38           N  
ATOM   2893  H   VAL A 188      -6.481  -0.332  -5.741  1.00 87.38           H  
ATOM   2894  CA  VAL A 188      -5.584   1.590  -5.809  1.00 87.38           C  
ATOM   2895  HA  VAL A 188      -5.908   2.573  -5.466  1.00 87.38           H  
ATOM   2896  C   VAL A 188      -5.111   1.783  -7.246  1.00 87.38           C  
ATOM   2897  CB  VAL A 188      -4.453   1.076  -4.903  1.00 87.38           C  
ATOM   2898  HB  VAL A 188      -4.190   0.071  -5.234  1.00 87.38           H  
ATOM   2899  O   VAL A 188      -4.917   2.961  -7.626  1.00 87.38           O  
ATOM   2900  CG1 VAL A 188      -3.191   1.941  -4.972  1.00 87.38           C  
ATOM   2901 HG11 VAL A 188      -2.907   2.345  -4.000  1.00 87.38           H  
ATOM   2902 HG12 VAL A 188      -3.324   2.781  -5.654  1.00 87.38           H  
ATOM   2903 HG13 VAL A 188      -2.384   1.307  -5.339  1.00 87.38           H  
ATOM   2904  CG2 VAL A 188      -4.881   1.006  -3.430  1.00 87.38           C  
ATOM   2905 HG21 VAL A 188      -4.071   0.579  -2.838  1.00 87.38           H  
ATOM   2906 HG22 VAL A 188      -5.761   0.370  -3.334  1.00 87.38           H  
ATOM   2907 HG23 VAL A 188      -5.113   2.006  -3.065  1.00 87.38           H  
ATOM   2908  OXT VAL A 188      -4.922   0.752  -7.917  1.00 87.38           O  
TER    2909      VAL A 188                                                       
END   
```
