## Supplementary table for "Multiple losses of ecdysone receptor genes in nematodes: an alternative evolutionary scenario of molting regulation": NEMA_MeloiIncog_Minc3s01415g23632

```
ATOM      1  N   LEU A   1      -3.830  13.037  -0.313  1.00 75.00           N  
ATOM      2  H   LEU A   1      -3.260  12.966   0.518  1.00 75.00           H  
ATOM      3  H2  LEU A   1      -4.336  12.170  -0.422  1.00 75.00           H  
ATOM      4  H3  LEU A   1      -4.500  13.785  -0.207  1.00 75.00           H  
ATOM      5  CA  LEU A   1      -2.985  13.278  -1.508  1.00 75.00           C  
ATOM      6  HA  LEU A   1      -2.740  12.303  -1.930  1.00 75.00           H  
ATOM      7  C   LEU A   1      -1.643  13.902  -1.133  1.00 75.00           C  
ATOM      8  CB  LEU A   1      -3.714  14.086  -2.596  1.00 75.00           C  
ATOM      9  HB2 LEU A   1      -3.775  15.129  -2.283  1.00 75.00           H  
ATOM     10  HB3 LEU A   1      -4.733  13.716  -2.705  1.00 75.00           H  
ATOM     11  O   LEU A   1      -0.634  13.279  -1.420  1.00 75.00           O  
ATOM     12  CG  LEU A   1      -3.019  14.007  -3.971  1.00 75.00           C  
ATOM     13  HG  LEU A   1      -1.952  14.200  -3.855  1.00 75.00           H  
ATOM     14  CD1 LEU A   1      -3.204  12.628  -4.606  1.00 75.00           C  
ATOM     15 HD11 LEU A   1      -2.826  11.831  -3.965  1.00 75.00           H  
ATOM     16 HD12 LEU A   1      -4.258  12.451  -4.825  1.00 75.00           H  
ATOM     17 HD13 LEU A   1      -2.639  12.586  -5.537  1.00 75.00           H  
ATOM     18  CD2 LEU A   1      -3.593  15.069  -4.909  1.00 75.00           C  
ATOM     19 HD21 LEU A   1      -3.245  14.897  -5.927  1.00 75.00           H  
ATOM     20 HD22 LEU A   1      -4.683  15.048  -4.903  1.00 75.00           H  
ATOM     21 HD23 LEU A   1      -3.254  16.059  -4.600  1.00 75.00           H  
ATOM     22  N   LEU A   2      -1.612  15.063  -0.459  1.00 85.88           N  
ATOM     23  H   LEU A   2      -2.456  15.601  -0.323  1.00 85.88           H  
ATOM     24  CA  LEU A   2      -0.356  15.718  -0.040  1.00 85.88           C  
ATOM     25  HA  LEU A   2       0.200  16.029  -0.925  1.00 85.88           H  
ATOM     26  C   LEU A   2       0.590  14.776   0.723  1.00 85.88           C  
ATOM     27  CB  LEU A   2      -0.684  16.967   0.803  1.00 85.88           C  
ATOM     28  HB2 LEU A   2      -1.333  16.674   1.629  1.00 85.88           H  
ATOM     29  HB3 LEU A   2       0.243  17.339   1.240  1.00 85.88           H  
ATOM     30  O   LEU A   2       1.725  14.589   0.315  1.00 85.88           O  
ATOM     31  CG  LEU A   2      -1.348  18.125   0.030  1.00 85.88           C  
ATOM     32  HG  LEU A   2      -2.233  17.745  -0.482  1.00 85.88           H  
ATOM     33  CD1 LEU A   2      -1.809  19.226   0.997  1.00 85.88           C  
ATOM     34 HD11 LEU A   2      -1.535  20.213   0.625  1.00 85.88           H  
ATOM     35 HD12 LEU A   2      -1.362  19.107   1.984  1.00 85.88           H  
ATOM     36 HD13 LEU A   2      -2.894  19.192   1.099  1.00 85.88           H  
ATOM     37  CD2 LEU A   2      -0.413  18.721  -1.021  1.00 85.88           C  
ATOM     38 HD21 LEU A   2      -0.911  19.554  -1.517  1.00 85.88           H  
ATOM     39 HD22 LEU A   2      -0.151  17.986  -1.782  1.00 85.88           H  
ATOM     40 HD23 LEU A   2       0.500  19.078  -0.544  1.00 85.88           H  
ATOM     41  N   THR A   3       0.074  14.060   1.720  1.00 85.88           N  
ATOM     42  H   THR A   3      -0.852  14.288   2.052  1.00 85.88           H  
ATOM     43  CA  THR A   3       0.836  13.077   2.508  1.00 85.88           C  
ATOM     44  HA  THR A   3       1.650  13.587   3.025  1.00 85.88           H  
ATOM     45  C   THR A   3       1.465  11.960   1.669  1.00 85.88           C  
ATOM     46  CB  THR A   3      -0.085  12.435   3.554  1.00 85.88           C  
ATOM     47  HB  THR A   3       0.407  11.572   4.002  1.00 85.88           H  
ATOM     48  O   THR A   3       2.575  11.518   1.959  1.00 85.88           O  
ATOM     49  CG2 THR A   3      -0.457  13.423   4.668  1.00 85.88           C  
ATOM     50 HG21 THR A   3      -0.516  14.445   4.294  1.00 85.88           H  
ATOM     51 HG22 THR A   3       0.317  13.398   5.435  1.00 85.88           H  
ATOM     52 HG23 THR A   3      -1.408  13.155   5.128  1.00 85.88           H  
ATOM     53  OG1 THR A   3      -1.291  11.999   2.947  1.00 85.88           O  
ATOM     54  HG1 THR A   3      -1.756  11.505   3.626  1.00 85.88           H  
ATOM     55  N   ILE A   4       0.782  11.502   0.614  1.00 88.81           N  
ATOM     56  H   ILE A   4      -0.092  11.955   0.388  1.00 88.81           H  
ATOM     57  CA  ILE A   4       1.298  10.478  -0.305  1.00 88.81           C  
ATOM     58  HA  ILE A   4       1.713   9.658   0.282  1.00 88.81           H  
ATOM     59  C   ILE A   4       2.440  11.052  -1.134  1.00 88.81           C  
ATOM     60  CB  ILE A   4       0.177   9.913  -1.207  1.00 88.81           C  
ATOM     61  HB  ILE A   4      -0.304  10.742  -1.727  1.00 88.81           H  
ATOM     62  O   ILE A   4       3.462  10.394  -1.280  1.00 88.81           O  
ATOM     63  CG1 ILE A   4      -0.878   9.192  -0.334  1.00 88.81           C  
ATOM     64 HG12 ILE A   4      -0.434   8.283   0.072  1.00 88.81           H  
ATOM     65 HG13 ILE A   4      -1.171   9.808   0.516  1.00 88.81           H  
ATOM     66  CG2 ILE A   4       0.731   8.945  -2.276  1.00 88.81           C  
ATOM     67 HG21 ILE A   4       1.128   8.043  -1.809  1.00 88.81           H  
ATOM     68 HG22 ILE A   4      -0.043   8.660  -2.988  1.00 88.81           H  
ATOM     69 HG23 ILE A   4       1.526   9.405  -2.862  1.00 88.81           H  
ATOM     70  CD1 ILE A   4      -2.164   8.831  -1.081  1.00 88.81           C  
ATOM     71 HD11 ILE A   4      -2.044   8.957  -2.157  1.00 88.81           H  
ATOM     72 HD12 ILE A   4      -2.973   9.482  -0.751  1.00 88.81           H  
ATOM     73 HD13 ILE A   4      -2.424   7.795  -0.863  1.00 88.81           H  
ATOM     74  N   VAL A   5       2.293  12.278  -1.644  1.00 90.44           N  
ATOM     75  H   VAL A   5       1.460  12.804  -1.423  1.00 90.44           H  
ATOM     76  CA  VAL A   5       3.336  12.957  -2.424  1.00 90.44           C  
ATOM     77  HA  VAL A   5       3.650  12.309  -3.243  1.00 90.44           H  
ATOM     78  C   VAL A   5       4.572  13.189  -1.550  1.00 90.44           C  
ATOM     79  CB  VAL A   5       2.830  14.288  -3.017  1.00 90.44           C  
ATOM     80  HB  VAL A   5       2.492  14.927  -2.200  1.00 90.44           H  
ATOM     81  O   VAL A   5       5.683  12.883  -1.974  1.00 90.44           O  
ATOM     82  CG1 VAL A   5       3.943  15.041  -3.758  1.00 90.44           C  
ATOM     83 HG11 VAL A   5       3.535  15.934  -4.232  1.00 90.44           H  
ATOM     84 HG12 VAL A   5       4.707  15.363  -3.051  1.00 90.44           H  
ATOM     85 HG13 VAL A   5       4.407  14.400  -4.508  1.00 90.44           H  
ATOM     86  CG2 VAL A   5       1.639  14.076  -3.959  1.00 90.44           C  
ATOM     87 HG21 VAL A   5       0.794  14.670  -3.610  1.00 90.44           H  
ATOM     88 HG22 VAL A   5       1.324  13.034  -3.989  1.00 90.44           H  
ATOM     89 HG23 VAL A   5       1.875  14.386  -4.977  1.00 90.44           H  
ATOM     90  N   ASP A   6       4.393  13.672  -0.321  1.00 90.75           N  
ATOM     91  H   ASP A   6       3.478  14.001  -0.047  1.00 90.75           H  
ATOM     92  CA  ASP A   6       5.501  13.911   0.594  1.00 90.75           C  
ATOM     93  HA  ASP A   6       6.234  14.555   0.107  1.00 90.75           H  
ATOM     94  C   ASP A   6       6.232  12.638   0.969  1.00 90.75           C  
ATOM     95  CB  ASP A   6       4.995  14.646   1.836  1.00 90.75           C  
ATOM     96  HB2 ASP A   6       4.148  14.115   2.270  1.00 90.75           H  
ATOM     97  HB3 ASP A   6       5.797  14.700   2.572  1.00 90.75           H  
ATOM     98  O   ASP A   6       7.447  12.636   1.059  1.00 90.75           O  
ATOM     99  CG  ASP A   6       4.566  16.099   1.529  1.00 90.75           C  
ATOM    100  OD1 ASP A   6       5.164  16.706   0.592  1.00 90.75           O  
ATOM    101  OD2 ASP A   6       3.625  16.570   2.221  1.00 90.75           O  
ATOM    102  N   THR A   7       5.524  11.525   1.109  1.00 90.38           N  
ATOM    103  H   THR A   7       4.519  11.597   1.044  1.00 90.38           H  
ATOM    104  CA  THR A   7       6.170  10.215   1.250  1.00 90.38           C  
ATOM    105  HA  THR A   7       6.927  10.260   2.032  1.00 90.38           H  
ATOM    106  C   THR A   7       6.860   9.794  -0.040  1.00 90.38           C  
ATOM    107  CB  THR A   7       5.172   9.128   1.605  1.00 90.38           C  
ATOM    108  HB  THR A   7       4.444   9.028   0.800  1.00 90.38           H  
ATOM    109  O   THR A   7       7.963   9.270   0.009  1.00 90.38           O  
ATOM    110  CG2 THR A   7       5.873   7.780   1.782  1.00 90.38           C  
ATOM    111 HG21 THR A   7       6.434   7.764   2.717  1.00 90.38           H  
ATOM    112 HG22 THR A   7       5.125   6.996   1.659  1.00 90.38           H  
ATOM    113 HG23 THR A   7       6.610   7.526   1.020  1.00 90.38           H  
ATOM    114  OG1 THR A   7       4.563   9.473   2.840  1.00 90.38           O  
ATOM    115  HG1 THR A   7       4.416  10.422   2.806  1.00 90.38           H  
ATOM    116  N   ALA A   8       6.251   9.992  -1.211  1.00 91.56           N  
ATOM    117  H   ALA A   8       5.330  10.403  -1.248  1.00 91.56           H  
ATOM    118  CA  ALA A   8       6.878   9.590  -2.465  1.00 91.56           C  
ATOM    119  HA  ALA A   8       7.061   8.516  -2.451  1.00 91.56           H  
ATOM    120  C   ALA A   8       8.243  10.273  -2.606  1.00 91.56           C  
ATOM    121  CB  ALA A   8       5.945   9.893  -3.641  1.00 91.56           C  
ATOM    122  HB1 ALA A   8       5.940  10.966  -3.835  1.00 91.56           H  
ATOM    123  HB2 ALA A   8       6.295   9.366  -4.528  1.00 91.56           H  
ATOM    124  HB3 ALA A   8       4.920   9.576  -3.446  1.00 91.56           H  
ATOM    125  O   ALA A   8       9.221   9.617  -2.941  1.00 91.56           O  
ATOM    126  N   ARG A   9       8.341  11.550  -2.214  1.00 92.62           N  
ATOM    127  H   ARG A   9       7.492  12.019  -1.932  1.00 92.62           H  
ATOM    128  CA  ARG A   9       9.618  12.288  -2.167  1.00 92.62           C  
ATOM    129  HA  ARG A   9      10.092  12.240  -3.148  1.00 92.62           H  
ATOM    130  C   ARG A   9      10.658  11.738  -1.192  1.00 92.62           C  
ATOM    131  CB  ARG A   9       9.358  13.752  -1.812  1.00 92.62           C  
ATOM    132  HB2 ARG A   9       8.851  13.813  -0.849  1.00 92.62           H  
ATOM    133  HB3 ARG A   9      10.305  14.279  -1.698  1.00 92.62           H  
ATOM    134  O   ARG A   9      11.838  12.011  -1.364  1.00 92.62           O  
ATOM    135  CG  ARG A   9       8.558  14.465  -2.908  1.00 92.62           C  
ATOM    136  HG2 ARG A   9       9.138  14.473  -3.831  1.00 92.62           H  
ATOM    137  HG3 ARG A   9       7.614  13.949  -3.081  1.00 92.62           H  
ATOM    138  CD  ARG A   9       8.301  15.898  -2.432  1.00 92.62           C  
ATOM    139  HD2 ARG A   9       9.243  16.447  -2.447  1.00 92.62           H  
ATOM    140  HD3 ARG A   9       7.925  15.862  -1.410  1.00 92.62           H  
ATOM    141  NE  ARG A   9       7.354  16.616  -3.288  1.00 92.62           N  
ATOM    142  HE  ARG A   9       7.368  16.370  -4.268  1.00 92.62           H  
ATOM    143  NH1 ARG A   9       6.540  18.093  -1.708  1.00 92.62           N  
ATOM    144 HH11 ARG A   9       6.635  17.424  -0.958  1.00 92.62           H  
ATOM    145 HH12 ARG A   9       6.009  18.917  -1.464  1.00 92.62           H  
ATOM    146  NH2 ARG A   9       6.007  18.334  -3.856  1.00 92.62           N  
ATOM    147 HH21 ARG A   9       5.556  19.210  -3.633  1.00 92.62           H  
ATOM    148 HH22 ARG A   9       6.056  18.017  -4.813  1.00 92.62           H  
ATOM    149  CZ  ARG A   9       6.645  17.671  -2.936  1.00 92.62           C  
ATOM    150  N   THR A  10      10.263  10.965  -0.181  1.00 93.06           N  
ATOM    151  H   THR A  10       9.283  10.741  -0.086  1.00 93.06           H  
ATOM    152  CA  THR A  10      11.232  10.297   0.710  1.00 93.06           C  
ATOM    153  HA  THR A  10      12.069  10.980   0.859  1.00 93.06           H  
ATOM    154  C   THR A  10      11.818   9.031   0.079  1.00 93.06           C  
ATOM    155  CB  THR A  10      10.678   9.976   2.116  1.00 93.06           C  
ATOM    156  HB  THR A  10      11.529   9.687   2.734  1.00 93.06           H  
ATOM    157  O   THR A  10      12.778   8.474   0.612  1.00 93.06           O  
ATOM    158  CG2 THR A  10       9.997  11.150   2.826  1.00 93.06           C  
ATOM    159 HG21 THR A  10       9.234  10.774   3.508  1.00 93.06           H  
ATOM    160 HG22 THR A  10       9.536  11.832   2.111  1.00 93.06           H  
ATOM    161 HG23 THR A  10      10.736  11.704   3.405  1.00 93.06           H  
ATOM    162  OG1 THR A  10       9.796   8.879   2.149  1.00 93.06           O  
ATOM    163  HG1 THR A  10      10.333   8.107   2.345  1.00 93.06           H  
ATOM    164  N   MET A  11      11.262   8.555  -1.043  1.00 94.50           N  
ATOM    165  H   MET A  11      10.492   9.056  -1.464  1.00 94.50           H  
ATOM    166  CA  MET A  11      11.799   7.405  -1.764  1.00 94.50           C  
ATOM    167  HA  MET A  11      12.064   6.656  -1.019  1.00 94.50           H  
ATOM    168  C   MET A  11      13.045   7.822  -2.570  1.00 94.50           C  
ATOM    169  CB  MET A  11      10.739   6.766  -2.673  1.00 94.50           C  
ATOM    170  HB2 MET A  11      11.213   5.967  -3.244  1.00 94.50           H  
ATOM    171  HB3 MET A  11      10.366   7.491  -3.397  1.00 94.50           H  
ATOM    172  O   MET A  11      12.941   8.726  -3.401  1.00 94.50           O  
ATOM    173  CG  MET A  11       9.570   6.165  -1.889  1.00 94.50           C  
ATOM    174  HG2 MET A  11       9.110   6.943  -1.279  1.00 94.50           H  
ATOM    175  HG3 MET A  11       8.828   5.820  -2.609  1.00 94.50           H  
ATOM    176  SD  MET A  11      10.013   4.764  -0.829  1.00 94.50           S  
ATOM    177  CE  MET A  11       8.475   4.591   0.109  1.00 94.50           C  
ATOM    178  HE1 MET A  11       8.471   3.623   0.611  1.00 94.50           H  
ATOM    179  HE2 MET A  11       7.619   4.646  -0.564  1.00 94.50           H  
ATOM    180  HE3 MET A  11       8.411   5.390   0.847  1.00 94.50           H  
ATOM    181  N   PRO A  12      14.207   7.149  -2.419  1.00 94.50           N  
ATOM    182  CA  PRO A  12      15.468   7.554  -3.061  1.00 94.50           C  
ATOM    183  HA  PRO A  12      15.759   8.529  -2.671  1.00 94.50           H  
ATOM    184  C   PRO A  12      15.433   7.623  -4.594  1.00 94.50           C  
ATOM    185  CB  PRO A  12      16.497   6.503  -2.632  1.00 94.50           C  
ATOM    186  HB2 PRO A  12      17.478   6.950  -2.472  1.00 94.50           H  
ATOM    187  HB3 PRO A  12      16.571   5.709  -3.375  1.00 94.50           H  
ATOM    188  O   PRO A  12      16.297   8.236  -5.220  1.00 94.50           O  
ATOM    189  CG  PRO A  12      15.940   5.924  -1.338  1.00 94.50           C  
ATOM    190  HG2 PRO A  12      16.241   4.886  -1.202  1.00 94.50           H  
ATOM    191  HG3 PRO A  12      16.272   6.526  -0.492  1.00 94.50           H  
ATOM    192  CD  PRO A  12      14.431   6.048  -1.494  1.00 94.50           C  
ATOM    193  HD2 PRO A  12      14.015   5.132  -1.914  1.00 94.50           H  
ATOM    194  HD3 PRO A  12      14.001   6.256  -0.515  1.00 94.50           H  
ATOM    195  N   PHE A  13      14.476   6.939  -5.218  1.00 94.81           N  
ATOM    196  H   PHE A  13      13.794   6.445  -4.660  1.00 94.81           H  
ATOM    197  CA  PHE A  13      14.324   6.887  -6.665  1.00 94.81           C  
ATOM    198  HA  PHE A  13      15.289   7.087  -7.132  1.00 94.81           H  
ATOM    199  C   PHE A  13      13.353   7.942  -7.206  1.00 94.81           C  
ATOM    200  CB  PHE A  13      13.900   5.470  -7.055  1.00 94.81           C  
ATOM    201  HB2 PHE A  13      14.679   4.775  -6.739  1.00 94.81           H  
ATOM    202  HB3 PHE A  13      13.843   5.405  -8.142  1.00 94.81           H  
ATOM    203  O   PHE A  13      13.324   8.156  -8.414  1.00 94.81           O  
ATOM    204  CG  PHE A  13      12.569   5.033  -6.473  1.00 94.81           C  
ATOM    205  CD1 PHE A  13      12.532   4.198  -5.338  1.00 94.81           C  
ATOM    206  HD1 PHE A  13      13.446   3.829  -4.896  1.00 94.81           H  
ATOM    207  CD2 PHE A  13      11.362   5.487  -7.045  1.00 94.81           C  
ATOM    208  HD2 PHE A  13      11.373   6.116  -7.924  1.00 94.81           H  
ATOM    209  CE1 PHE A  13      11.297   3.818  -4.785  1.00 94.81           C  
ATOM    210  HE1 PHE A  13      11.256   3.197  -3.903  1.00 94.81           H  
ATOM    211  CE2 PHE A  13      10.133   5.130  -6.467  1.00 94.81           C  
ATOM    212  HE2 PHE A  13       9.209   5.513  -6.874  1.00 94.81           H  
ATOM    213  CZ  PHE A  13      10.102   4.272  -5.357  1.00 94.81           C  
ATOM    214  HZ  PHE A  13       9.160   3.956  -4.935  1.00 94.81           H  
ATOM    215  N   PHE A  14      12.552   8.599  -6.360  1.00 95.31           N  
ATOM    216  H   PHE A  14      12.655   8.465  -5.365  1.00 95.31           H  
ATOM    217  CA  PHE A  14      11.440   9.426  -6.828  1.00 95.31           C  
ATOM    218  HA  PHE A  14      10.781   8.813  -7.443  1.00 95.31           H  
ATOM    219  C   PHE A  14      11.897  10.597  -7.692  1.00 95.31           C  
ATOM    220  CB  PHE A  14      10.645   9.899  -5.619  1.00 95.31           C  
ATOM    221  HB2 PHE A  14      11.273  10.521  -4.982  1.00 95.31           H  
ATOM    222  HB3 PHE A  14      10.359   9.012  -5.055  1.00 95.31           H  
ATOM    223  O   PHE A  14      11.303  10.860  -8.733  1.00 95.31           O  
ATOM    224  CG  PHE A  14       9.390  10.662  -5.984  1.00 95.31           C  
ATOM    225  CD1 PHE A  14       9.340  12.062  -5.847  1.00 95.31           C  
ATOM    226  HD1 PHE A  14      10.201  12.601  -5.478  1.00 95.31           H  
ATOM    227  CD2 PHE A  14       8.279   9.967  -6.499  1.00 95.31           C  
ATOM    228  HD2 PHE A  14       8.314   8.894  -6.618  1.00 95.31           H  
ATOM    229  CE1 PHE A  14       8.175  12.759  -6.199  1.00 95.31           C  
ATOM    230  HE1 PHE A  14       8.142  13.832  -6.083  1.00 95.31           H  
ATOM    231  CE2 PHE A  14       7.121  10.671  -6.877  1.00 95.31           C  
ATOM    232  HE2 PHE A  14       6.286  10.125  -7.292  1.00 95.31           H  
ATOM    233  CZ  PHE A  14       7.072  12.069  -6.720  1.00 95.31           C  
ATOM    234  HZ  PHE A  14       6.196  12.628  -7.013  1.00 95.31           H  
ATOM    235  N   ASP A  15      12.997  11.253  -7.322  1.00 95.69           N  
ATOM    236  H   ASP A  15      13.421  11.029  -6.433  1.00 95.69           H  
ATOM    237  CA  ASP A  15      13.555  12.369  -8.094  1.00 95.69           C  
ATOM    238  HA  ASP A  15      12.735  13.032  -8.369  1.00 95.69           H  
ATOM    239  C   ASP A  15      14.182  11.966  -9.427  1.00 95.69           C  
ATOM    240  CB  ASP A  15      14.539  13.173  -7.238  1.00 95.69           C  
ATOM    241  HB2 ASP A  15      15.253  12.499  -6.766  1.00 95.69           H  
ATOM    242  HB3 ASP A  15      15.085  13.863  -7.881  1.00 95.69           H  
ATOM    243  O   ASP A  15      14.400  12.826 -10.277  1.00 95.69           O  
ATOM    244  CG  ASP A  15      13.804  14.008  -6.190  1.00 95.69           C  
ATOM    245  OD1 ASP A  15      12.655  14.435  -6.489  1.00 95.69           O  
ATOM    246  OD2 ASP A  15      14.400  14.219  -5.116  1.00 95.69           O  
ATOM    247  N   LYS A  16      14.413  10.666  -9.636  1.00 96.75           N  
ATOM    248  H   LYS A  16      14.131  10.016  -8.916  1.00 96.75           H  
ATOM    249  CA  LYS A  16      14.899  10.120 -10.908  1.00 96.75           C  
ATOM    250  HA  LYS A  16      15.590  10.830 -11.362  1.00 96.75           H  
ATOM    251  C   LYS A  16      13.779   9.905 -11.929  1.00 96.75           C  
ATOM    252  CB  LYS A  16      15.628   8.798 -10.660  1.00 96.75           C  
ATOM    253  HB2 LYS A  16      16.008   8.435 -11.615  1.00 96.75           H  
ATOM    254  HB3 LYS A  16      14.903   8.076 -10.284  1.00 96.75           H  
ATOM    255  O   LYS A  16      14.072   9.628 -13.082  1.00 96.75           O  
ATOM    256  CG  LYS A  16      16.800   8.890  -9.675  1.00 96.75           C  
ATOM    257  HG2 LYS A  16      17.558   9.565 -10.074  1.00 96.75           H  
ATOM    258  HG3 LYS A  16      16.451   9.268  -8.714  1.00 96.75           H  
ATOM    259  CD  LYS A  16      17.396   7.493  -9.473  1.00 96.75           C  
ATOM    260  HD2 LYS A  16      16.603   6.817  -9.152  1.00 96.75           H  
ATOM    261  HD3 LYS A  16      17.807   7.137 -10.418  1.00 96.75           H  
ATOM    262  CE  LYS A  16      18.498   7.533  -8.413  1.00 96.75           C  
ATOM    263  HE2 LYS A  16      19.294   8.193  -8.758  1.00 96.75           H  
ATOM    264  HE3 LYS A  16      18.085   7.961  -7.500  1.00 96.75           H  
ATOM    265  NZ  LYS A  16      19.022   6.170  -8.143  1.00 96.75           N  
ATOM    266  HZ1 LYS A  16      19.717   6.205  -7.411  1.00 96.75           H  
ATOM    267  HZ2 LYS A  16      18.278   5.553  -7.853  1.00 96.75           H  
ATOM    268  HZ3 LYS A  16      19.438   5.781  -8.977  1.00 96.75           H  
ATOM    269  N   LEU A  17      12.514   9.990 -11.515  1.00 96.50           N  
ATOM    270  H   LEU A  17      12.340  10.240 -10.552  1.00 96.50           H  
ATOM    271  CA  LEU A  17      11.376   9.951 -12.427  1.00 96.50           C  
ATOM    272  HA  LEU A  17      11.599   9.267 -13.246  1.00 96.50           H  
ATOM    273  C   LEU A  17      11.133  11.339 -13.022  1.00 96.50           C  
ATOM    274  CB  LEU A  17      10.118   9.468 -11.687  1.00 96.50           C  
ATOM    275  HB2 LEU A  17       9.247   9.594 -12.330  1.00 96.50           H  
ATOM    276  HB3 LEU A  17       9.981  10.111 -10.817  1.00 96.50           H  
ATOM    277  O   LEU A  17      11.144  12.349 -12.307  1.00 96.50           O  
ATOM    278  CG  LEU A  17      10.167   8.009 -11.214  1.00 96.50           C  
ATOM    279  HG  LEU A  17      11.079   7.844 -10.641  1.00 96.50           H  
ATOM    280  CD1 LEU A  17       8.980   7.778 -10.278  1.00 96.50           C  
ATOM    281 HD11 LEU A  17       8.049   7.751 -10.844  1.00 96.50           H  
ATOM    282 HD12 LEU A  17       8.921   8.559  -9.520  1.00 96.50           H  
ATOM    283 HD13 LEU A  17       9.128   6.830  -9.760  1.00 96.50           H  
ATOM    284  CD2 LEU A  17      10.127   7.009 -12.384  1.00 96.50           C  
ATOM    285 HD21 LEU A  17       9.243   6.373 -12.335  1.00 96.50           H  
ATOM    286 HD22 LEU A  17      10.124   7.524 -13.345  1.00 96.50           H  
ATOM    287 HD23 LEU A  17      11.011   6.374 -12.341  1.00 96.50           H  
ATOM    288  N   ASP A  18      10.797  11.378 -14.306  1.00 96.31           N  
ATOM    289  H   ASP A  18      10.843  10.536 -14.863  1.00 96.31           H  
ATOM    290  CA  ASP A  18      10.309  12.598 -14.933  1.00 96.31           C  
ATOM    291  HA  ASP A  18      10.981  13.410 -14.656  1.00 96.31           H  
ATOM    292  C   ASP A  18       8.910  12.946 -14.415  1.00 96.31           C  
ATOM    293  CB  ASP A  18      10.332  12.477 -16.460  1.00 96.31           C  
ATOM    294  HB2 ASP A  18       9.855  13.357 -16.893  1.00 96.31           H  
ATOM    295  HB3 ASP A  18       9.769  11.597 -16.769  1.00 96.31           H  
ATOM    296  O   ASP A  18       8.167  12.102 -13.905  1.00 96.31           O  
ATOM    297  CG  ASP A  18      11.754  12.417 -17.010  1.00 96.31           C  
ATOM    298  OD1 ASP A  18      12.616  13.117 -16.437  1.00 96.31           O  
ATOM    299  OD2 ASP A  18      11.936  11.728 -18.035  1.00 96.31           O  
ATOM    300  N   LEU A  19       8.517  14.216 -14.551  1.00 95.69           N  
ATOM    301  H   LEU A  19       9.154  14.861 -14.997  1.00 95.69           H  
ATOM    302  CA  LEU A  19       7.250  14.711 -14.007  1.00 95.69           C  
ATOM    303  HA  LEU A  19       7.313  14.568 -12.928  1.00 95.69           H  
ATOM    304  C   LEU A  19       6.023  13.898 -14.476  1.00 95.69           C  
ATOM    305  CB  LEU A  19       7.131  16.227 -14.273  1.00 95.69           C  
ATOM    306  HB2 LEU A  19       7.941  16.742 -13.757  1.00 95.69           H  
ATOM    307  HB3 LEU A  19       7.255  16.421 -15.338  1.00 95.69           H  
ATOM    308  O   LEU A  19       5.192  13.583 -13.619  1.00 95.69           O  
ATOM    309  CG  LEU A  19       5.790  16.834 -13.824  1.00 95.69           C  
ATOM    310  HG  LEU A  19       4.967  16.268 -14.259  1.00 95.69           H  
ATOM    311  CD1 LEU A  19       5.645  16.842 -12.297  1.00 95.69           C  
ATOM    312 HD11 LEU A  19       6.289  17.608 -11.865  1.00 95.69           H  
ATOM    313 HD12 LEU A  19       4.605  17.054 -12.049  1.00 95.69           H  
ATOM    314 HD13 LEU A  19       5.898  15.874 -11.865  1.00 95.69           H  
ATOM    315  CD2 LEU A  19       5.666  18.273 -14.326  1.00 95.69           C  
ATOM    316 HD21 LEU A  19       6.428  18.906 -13.871  1.00 95.69           H  
ATOM    317 HD22 LEU A  19       5.786  18.301 -15.409  1.00 95.69           H  
ATOM    318 HD23 LEU A  19       4.676  18.660 -14.084  1.00 95.69           H  
ATOM    319  N   PRO A  20       5.884  13.515 -15.762  1.00 95.62           N  
ATOM    320  CA  PRO A  20       4.772  12.666 -16.193  1.00 95.62           C  
ATOM    321  HA  PRO A  20       3.835  13.191 -16.003  1.00 95.62           H  
ATOM    322  C   PRO A  20       4.739  11.310 -15.472  1.00 95.62           C  
ATOM    323  CB  PRO A  20       4.946  12.485 -17.708  1.00 95.62           C  
ATOM    324  HB2 PRO A  20       3.986  12.439 -18.223  1.00 95.62           H  
ATOM    325  HB3 PRO A  20       5.528  11.590 -17.926  1.00 95.62           H  
ATOM    326  O   PRO A  20       3.674  10.881 -15.018  1.00 95.62           O  
ATOM    327  CG  PRO A  20       5.748  13.720 -18.115  1.00 95.62           C  
ATOM    328  HG2 PRO A  20       6.304  13.545 -19.036  1.00 95.62           H  
ATOM    329  HG3 PRO A  20       5.084  14.576 -18.230  1.00 95.62           H  
ATOM    330  CD  PRO A  20       6.671  13.923 -16.917  1.00 95.62           C  
ATOM    331  HD2 PRO A  20       6.988  14.965 -16.870  1.00 95.62           H  
ATOM    332  HD3 PRO A  20       7.537  13.268 -17.017  1.00 95.62           H  
ATOM    333  N   ASP A  21       5.905  10.686 -15.280  1.00 96.38           N  
ATOM    334  H   ASP A  21       6.753  11.103 -15.639  1.00 96.38           H  
ATOM    335  CA  ASP A  21       6.019   9.399 -14.594  1.00 96.38           C  
ATOM    336  HA  ASP A  21       5.286   8.715 -15.021  1.00 96.38           H  
ATOM    337  C   ASP A  21       5.695   9.534 -13.102  1.00 96.38           C  
ATOM    338  CB  ASP A  21       7.409   8.783 -14.815  1.00 96.38           C  
ATOM    339  HB2 ASP A  21       8.187   9.522 -14.623  1.00 96.38           H  
ATOM    340  HB3 ASP A  21       7.544   7.964 -14.108  1.00 96.38           H  
ATOM    341  O   ASP A  21       4.945   8.717 -12.568  1.00 96.38           O  
ATOM    342  CG  ASP A  21       7.601   8.214 -16.218  1.00 96.38           C  
ATOM    343  OD1 ASP A  21       6.604   7.932 -16.911  1.00 96.38           O  
ATOM    344  OD2 ASP A  21       8.763   7.998 -16.612  1.00 96.38           O  
ATOM    345  N   LYS A  22       6.157  10.608 -12.438  1.00 95.44           N  
ATOM    346  H   LYS A  22       6.796  11.217 -12.929  1.00 95.44           H  
ATOM    347  CA  LYS A  22       5.763  10.935 -11.055  1.00 95.44           C  
ATOM    348  HA  LYS A  22       6.072  10.119 -10.402  1.00 95.44           H  
ATOM    349  C   LYS A  22       4.242  11.054 -10.924  1.00 95.44           C  
ATOM    350  CB  LYS A  22       6.421  12.247 -10.584  1.00 95.44           C  
ATOM    351  HB2 LYS A  22       5.969  12.523  -9.631  1.00 95.44           H  
ATOM    352  HB3 LYS A  22       6.207  13.045 -11.295  1.00 95.44           H  
ATOM    353  O   LYS A  22       3.661  10.509  -9.986  1.00 95.44           O  
ATOM    354  CG  LYS A  22       7.937  12.146 -10.384  1.00 95.44           C  
ATOM    355  HG2 LYS A  22       8.403  11.837 -11.320  1.00 95.44           H  
ATOM    356  HG3 LYS A  22       8.140  11.398  -9.618  1.00 95.44           H  
ATOM    357  CD  LYS A  22       8.559  13.492  -9.967  1.00 95.44           C  
ATOM    358  HD2 LYS A  22       8.500  14.190 -10.802  1.00 95.44           H  
ATOM    359  HD3 LYS A  22       8.018  13.901  -9.113  1.00 95.44           H  
ATOM    360  CE  LYS A  22      10.025  13.259  -9.582  1.00 95.44           C  
ATOM    361  HE2 LYS A  22      10.465  12.563 -10.296  1.00 95.44           H  
ATOM    362  HE3 LYS A  22      10.045  12.753  -8.616  1.00 95.44           H  
ATOM    363  NZ  LYS A  22      10.867  14.481  -9.517  1.00 95.44           N  
ATOM    364  HZ1 LYS A  22      10.360  15.305  -9.807  1.00 95.44           H  
ATOM    365  HZ2 LYS A  22      11.257  14.597  -8.593  1.00 95.44           H  
ATOM    366  HZ3 LYS A  22      11.646  14.355 -10.149  1.00 95.44           H  
ATOM    367  N   ILE A  23       3.579  11.753 -11.853  1.00 94.50           N  
ATOM    368  H   ILE A  23       4.112  12.158 -12.609  1.00 94.50           H  
ATOM    369  CA  ILE A  23       2.117  11.933 -11.816  1.00 94.50           C  
ATOM    370  HA  ILE A  23       1.845  12.308 -10.830  1.00 94.50           H  
ATOM    371  C   ILE A  23       1.412  10.583 -12.001  1.00 94.50           C  
ATOM    372  CB  ILE A  23       1.658  12.977 -12.865  1.00 94.50           C  
ATOM    373  HB  ILE A  23       2.080  12.705 -13.833  1.00 94.50           H  
ATOM    374  O   ILE A  23       0.500  10.263 -11.235  1.00 94.50           O  
ATOM    375  CG1 ILE A  23       2.149  14.394 -12.477  1.00 94.50           C  
ATOM    376 HG12 ILE A  23       1.605  14.738 -11.598  1.00 94.50           H  
ATOM    377 HG13 ILE A  23       3.205  14.367 -12.209  1.00 94.50           H  
ATOM    378  CG2 ILE A  23       0.117  12.995 -12.997  1.00 94.50           C  
ATOM    379 HG21 ILE A  23      -0.331  13.233 -12.032  1.00 94.50           H  
ATOM    380 HG22 ILE A  23      -0.193  13.733 -13.736  1.00 94.50           H  
ATOM    381 HG23 ILE A  23      -0.238  12.022 -13.338  1.00 94.50           H  
ATOM    382  CD1 ILE A  23       1.993  15.425 -13.603  1.00 94.50           C  
ATOM    383 HD11 ILE A  23       2.457  16.361 -13.291  1.00 94.50           H  
ATOM    384 HD12 ILE A  23       2.494  15.068 -14.503  1.00 94.50           H  
ATOM    385 HD13 ILE A  23       0.944  15.616 -13.829  1.00 94.50           H  
ATOM    386  N   SER A  24       1.821   9.797 -13.001  1.00 94.31           N  
ATOM    387  H   SER A  24       2.572  10.119 -13.594  1.00 94.31           H  
ATOM    388  CA  SER A  24       1.232   8.484 -13.293  1.00 94.31           C  
ATOM    389  HA  SER A  24       0.165   8.599 -13.484  1.00 94.31           H  
ATOM    390  C   SER A  24       1.397   7.519 -12.118  1.00 94.31           C  
ATOM    391  CB  SER A  24       1.884   7.896 -14.543  1.00 94.31           C  
ATOM    392  HB2 SER A  24       2.959   7.796 -14.393  1.00 94.31           H  
ATOM    393  HB3 SER A  24       1.713   8.562 -15.389  1.00 94.31           H  
ATOM    394  O   SER A  24       0.430   6.892 -11.670  1.00 94.31           O  
ATOM    395  OG  SER A  24       1.307   6.636 -14.800  1.00 94.31           O  
ATOM    396  HG  SER A  24       1.988   5.964 -14.715  1.00 94.31           H  
ATOM    397  N   GLN A  25       2.608   7.460 -11.561  1.00 94.25           N  
ATOM    398  H   GLN A  25       3.370   7.964 -11.991  1.00 94.25           H  
ATOM    399  CA  GLN A  25       2.906   6.663 -10.381  1.00 94.25           C  
ATOM    400  HA  GLN A  25       2.726   5.613 -10.610  1.00 94.25           H  
ATOM    401  C   GLN A  25       2.006   7.055  -9.201  1.00 94.25           C  
ATOM    402  CB  GLN A  25       4.385   6.819 -10.015  1.00 94.25           C  
ATOM    403  HB2 GLN A  25       4.604   7.852  -9.746  1.00 94.25           H  
ATOM    404  HB3 GLN A  25       5.011   6.532 -10.860  1.00 94.25           H  
ATOM    405  O   GLN A  25       1.286   6.199  -8.689  1.00 94.25           O  
ATOM    406  CG  GLN A  25       4.708   5.898  -8.836  1.00 94.25           C  
ATOM    407  HG2 GLN A  25       4.675   4.861  -9.169  1.00 94.25           H  
ATOM    408  HG3 GLN A  25       3.978   6.011  -8.035  1.00 94.25           H  
ATOM    409  CD  GLN A  25       6.048   6.229  -8.229  1.00 94.25           C  
ATOM    410  NE2 GLN A  25       7.046   5.435  -8.468  1.00 94.25           N  
ATOM    411 HE21 GLN A  25       7.799   5.477  -7.797  1.00 94.25           H  
ATOM    412 HE22 GLN A  25       6.918   4.601  -9.025  1.00 94.25           H  
ATOM    413  OE1 GLN A  25       6.201   7.200  -7.509  1.00 94.25           O  
ATOM    414  N   ILE A  26       1.991   8.333  -8.789  1.00 94.00           N  
ATOM    415  H   ILE A  26       2.604   8.989  -9.252  1.00 94.00           H  
ATOM    416  CA  ILE A  26       1.209   8.795  -7.626  1.00 94.00           C  
ATOM    417  HA  ILE A  26       1.589   8.305  -6.729  1.00 94.00           H  
ATOM    418  C   ILE A  26      -0.266   8.424  -7.782  1.00 94.00           C  
ATOM    419  CB  ILE A  26       1.377  10.313  -7.424  1.00 94.00           C  
ATOM    420  HB  ILE A  26       1.224  10.801  -8.387  1.00 94.00           H  
ATOM    421  O   ILE A  26      -0.903   7.958  -6.835  1.00 94.00           O  
ATOM    422  CG1 ILE A  26       2.807  10.617  -6.925  1.00 94.00           C  
ATOM    423 HG12 ILE A  26       3.545  10.143  -7.572  1.00 94.00           H  
ATOM    424 HG13 ILE A  26       2.952  10.204  -5.927  1.00 94.00           H  
ATOM    425  CG2 ILE A  26       0.361  10.907  -6.420  1.00 94.00           C  
ATOM    426 HG21 ILE A  26       0.528  10.494  -5.425  1.00 94.00           H  
ATOM    427 HG22 ILE A  26      -0.666  10.695  -6.716  1.00 94.00           H  
ATOM    428 HG23 ILE A  26       0.465  11.991  -6.382  1.00 94.00           H  
ATOM    429  CD1 ILE A  26       3.091  12.120  -6.893  1.00 94.00           C  
ATOM    430 HD11 ILE A  26       2.814  12.530  -5.922  1.00 94.00           H  
ATOM    431 HD12 ILE A  26       2.541  12.634  -7.682  1.00 94.00           H  
ATOM    432 HD13 ILE A  26       4.156  12.282  -7.061  1.00 94.00           H  
ATOM    433  N   LYS A  27      -0.825   8.608  -8.982  1.00 93.00           N  
ATOM    434  H   LYS A  27      -0.235   8.961  -9.722  1.00 93.00           H  
ATOM    435  CA  LYS A  27      -2.221   8.250  -9.285  1.00 93.00           C  
ATOM    436  HA  LYS A  27      -2.895   8.783  -8.614  1.00 93.00           H  
ATOM    437  C   LYS A  27      -2.480   6.763  -9.051  1.00 93.00           C  
ATOM    438  CB  LYS A  27      -2.546   8.618 -10.739  1.00 93.00           C  
ATOM    439  HB2 LYS A  27      -1.735   8.292 -11.389  1.00 93.00           H  
ATOM    440  HB3 LYS A  27      -3.447   8.082 -11.037  1.00 93.00           H  
ATOM    441  O   LYS A  27      -3.488   6.410  -8.445  1.00 93.00           O  
ATOM    442  CG  LYS A  27      -2.788  10.120 -10.929  1.00 93.00           C  
ATOM    443  HG2 LYS A  27      -3.644  10.428 -10.329  1.00 93.00           H  
ATOM    444  HG3 LYS A  27      -1.917  10.690 -10.604  1.00 93.00           H  
ATOM    445  CD  LYS A  27      -3.073  10.394 -12.413  1.00 93.00           C  
ATOM    446  HD2 LYS A  27      -3.974   9.856 -12.710  1.00 93.00           H  
ATOM    447  HD3 LYS A  27      -2.237  10.024 -13.006  1.00 93.00           H  
ATOM    448  CE  LYS A  27      -3.259  11.893 -12.681  1.00 93.00           C  
ATOM    449  HE2 LYS A  27      -4.079  12.266 -12.067  1.00 93.00           H  
ATOM    450  HE3 LYS A  27      -2.352  12.412 -12.372  1.00 93.00           H  
ATOM    451  NZ  LYS A  27      -3.532  12.150 -14.123  1.00 93.00           N  
ATOM    452  HZ1 LYS A  27      -4.496  11.947 -14.347  1.00 93.00           H  
ATOM    453  HZ2 LYS A  27      -2.954  11.562 -14.706  1.00 93.00           H  
ATOM    454  HZ3 LYS A  27      -3.337  13.112 -14.360  1.00 93.00           H  
ATOM    455  N   THR A  28      -1.554   5.917  -9.482  1.00 93.25           N  
ATOM    456  H   THR A  28      -0.738   6.292  -9.944  1.00 93.25           H  
ATOM    457  CA  THR A  28      -1.659   4.463  -9.370  1.00 93.25           C  
ATOM    458  HA  THR A  28      -2.641   4.142  -9.719  1.00 93.25           H  
ATOM    459  C   THR A  28      -1.516   3.999  -7.916  1.00 93.25           C  
ATOM    460  CB  THR A  28      -0.594   3.834 -10.281  1.00 93.25           C  
ATOM    461  HB  THR A  28       0.388   4.241 -10.042  1.00 93.25           H  
ATOM    462  O   THR A  28      -2.304   3.179  -7.449  1.00 93.25           O  
ATOM    463  CG2 THR A  28      -0.523   2.315 -10.170  1.00 93.25           C  
ATOM    464 HG21 THR A  28      -1.478   1.875 -10.458  1.00 93.25           H  
ATOM    465 HG22 THR A  28       0.276   1.967 -10.825  1.00 93.25           H  
ATOM    466 HG23 THR A  28      -0.275   2.012  -9.153  1.00 93.25           H  
ATOM    467  OG1 THR A  28      -0.894   4.148 -11.623  1.00 93.25           O  
ATOM    468  HG1 THR A  28      -0.466   4.978 -11.843  1.00 93.25           H  
ATOM    469  N   ILE A  29      -0.559   4.551  -7.162  1.00 93.50           N  
ATOM    470  H   ILE A  29       0.085   5.188  -7.609  1.00 93.50           H  
ATOM    471  CA  ILE A  29      -0.219   4.054  -5.816  1.00 93.50           C  
ATOM    472  HA  ILE A  29      -0.409   2.981  -5.797  1.00 93.50           H  
ATOM    473  C   ILE A  29      -1.080   4.631  -4.686  1.00 93.50           C  
ATOM    474  CB  ILE A  29       1.284   4.233  -5.521  1.00 93.50           C  
ATOM    475  HB  ILE A  29       1.488   3.722  -4.581  1.00 93.50           H  
ATOM    476  O   ILE A  29      -1.024   4.135  -3.563  1.00 93.50           O  
ATOM    477  CG1 ILE A  29       1.674   5.713  -5.329  1.00 93.50           C  
ATOM    478 HG12 ILE A  29       1.568   6.240  -6.277  1.00 93.50           H  
ATOM    479 HG13 ILE A  29       1.009   6.185  -4.606  1.00 93.50           H  
ATOM    480  CG2 ILE A  29       2.114   3.539  -6.614  1.00 93.50           C  
ATOM    481 HG21 ILE A  29       1.796   2.500  -6.701  1.00 93.50           H  
ATOM    482 HG22 ILE A  29       2.004   4.027  -7.583  1.00 93.50           H  
ATOM    483 HG23 ILE A  29       3.174   3.544  -6.359  1.00 93.50           H  
ATOM    484  CD1 ILE A  29       3.103   5.913  -4.821  1.00 93.50           C  
ATOM    485 HD11 ILE A  29       3.829   5.535  -5.540  1.00 93.50           H  
ATOM    486 HD12 ILE A  29       3.293   6.974  -4.661  1.00 93.50           H  
ATOM    487 HD13 ILE A  29       3.217   5.384  -3.875  1.00 93.50           H  
ATOM    488  N   THR A  30      -1.881   5.673  -4.937  1.00 93.62           N  
ATOM    489  H   THR A  30      -1.853   6.074  -5.864  1.00 93.62           H  
ATOM    490  CA  THR A  30      -2.641   6.364  -3.883  1.00 93.62           C  
ATOM    491  HA  THR A  30      -1.933   6.705  -3.128  1.00 93.62           H  
ATOM    492  C   THR A  30      -3.601   5.428  -3.146  1.00 93.62           C  
ATOM    493  CB  THR A  30      -3.368   7.600  -4.449  1.00 93.62           C  
ATOM    494  HB  THR A  30      -3.875   7.338  -5.378  1.00 93.62           H  
ATOM    495  O   THR A  30      -3.560   5.379  -1.917  1.00 93.62           O  
ATOM    496  CG2 THR A  30      -4.416   8.235  -3.513  1.00 93.62           C  
ATOM    497 HG21 THR A  30      -4.339   9.323  -3.511  1.00 93.62           H  
ATOM    498 HG22 THR A  30      -4.335   7.876  -2.487  1.00 93.62           H  
ATOM    499 HG23 THR A  30      -5.409   7.953  -3.863  1.00 93.62           H  
ATOM    500  OG1 THR A  30      -2.435   8.595  -4.789  1.00 93.62           O  
ATOM    501  HG1 THR A  30      -1.965   8.322  -5.580  1.00 93.62           H  
ATOM    502  N   MET A  31      -4.442   4.670  -3.855  1.00 92.69           N  
ATOM    503  H   MET A  31      -4.403   4.681  -4.864  1.00 92.69           H  
ATOM    504  CA  MET A  31      -5.411   3.791  -3.193  1.00 92.69           C  
ATOM    505  HA  MET A  31      -5.883   4.364  -2.394  1.00 92.69           H  
ATOM    506  C   MET A  31      -4.741   2.605  -2.472  1.00 92.69           C  
ATOM    507  CB  MET A  31      -6.538   3.351  -4.143  1.00 92.69           C  
ATOM    508  HB2 MET A  31      -6.135   2.936  -5.067  1.00 92.69           H  
ATOM    509  HB3 MET A  31      -7.130   2.577  -3.653  1.00 92.69           H  
ATOM    510  O   MET A  31      -5.048   2.408  -1.293  1.00 92.69           O  
ATOM    511  CG  MET A  31      -7.486   4.494  -4.512  1.00 92.69           C  
ATOM    512  HG2 MET A  31      -6.938   5.252  -5.072  1.00 92.69           H  
ATOM    513  HG3 MET A  31      -8.254   4.086  -5.169  1.00 92.69           H  
ATOM    514  SD  MET A  31      -8.308   5.297  -3.107  1.00 92.69           S  
ATOM    515  CE  MET A  31      -9.567   6.247  -4.000  1.00 92.69           C  
ATOM    516  HE1 MET A  31     -10.174   6.803  -3.285  1.00 92.69           H  
ATOM    517  HE2 MET A  31      -9.092   6.944  -4.689  1.00 92.69           H  
ATOM    518  HE3 MET A  31     -10.211   5.567  -4.559  1.00 92.69           H  
ATOM    519  N   PRO A  32      -3.786   1.867  -3.086  1.00 93.44           N  
ATOM    520  CA  PRO A  32      -3.075   0.789  -2.389  1.00 93.44           C  
ATOM    521  HA  PRO A  32      -3.796   0.025  -2.097  1.00 93.44           H  
ATOM    522  C   PRO A  32      -2.341   1.267  -1.128  1.00 93.44           C  
ATOM    523  CB  PRO A  32      -2.119   0.195  -3.426  1.00 93.44           C  
ATOM    524  HB2 PRO A  32      -1.155   0.703  -3.402  1.00 93.44           H  
ATOM    525  HB3 PRO A  32      -1.978  -0.877  -3.282  1.00 93.44           H  
ATOM    526  O   PRO A  32      -2.455   0.639  -0.077  1.00 93.44           O  
ATOM    527  CG  PRO A  32      -2.802   0.498  -4.750  1.00 93.44           C  
ATOM    528  HG2 PRO A  32      -2.098   0.521  -5.582  1.00 93.44           H  
ATOM    529  HG3 PRO A  32      -3.578  -0.243  -4.944  1.00 93.44           H  
ATOM    530  CD  PRO A  32      -3.439   1.854  -4.505  1.00 93.44           C  
ATOM    531  HD2 PRO A  32      -4.311   1.959  -5.151  1.00 93.44           H  
ATOM    532  HD3 PRO A  32      -2.713   2.640  -4.717  1.00 93.44           H  
ATOM    533  N   THR A  33      -1.656   2.417  -1.186  1.00 94.75           N  
ATOM    534  H   THR A  33      -1.528   2.873  -2.079  1.00 94.75           H  
ATOM    535  CA  THR A  33      -0.983   3.002  -0.012  1.00 94.75           C  
ATOM    536  HA  THR A  33      -0.281   2.274   0.396  1.00 94.75           H  
ATOM    537  C   THR A  33      -1.979   3.347   1.092  1.00 94.75           C  
ATOM    538  CB  THR A  33      -0.189   4.255  -0.409  1.00 94.75           C  
ATOM    539  HB  THR A  33      -0.860   4.955  -0.907  1.00 94.75           H  
ATOM    540  O   THR A  33      -1.704   3.074   2.260  1.00 94.75           O  
ATOM    541  CG2 THR A  33       0.516   4.969   0.751  1.00 94.75           C  
ATOM    542 HG21 THR A  33       1.461   4.476   0.982  1.00 94.75           H  
ATOM    543 HG22 THR A  33      -0.080   4.959   1.664  1.00 94.75           H  
ATOM    544 HG23 THR A  33       0.698   6.009   0.478  1.00 94.75           H  
ATOM    545  OG1 THR A  33       0.832   3.872  -1.294  1.00 94.75           O  
ATOM    546  HG1 THR A  33       0.963   4.565  -1.946  1.00 94.75           H  
ATOM    547  N   LEU A  34      -3.135   3.940   0.760  1.00 92.81           N  
ATOM    548  H   LEU A  34      -3.344   4.109  -0.214  1.00 92.81           H  
ATOM    549  CA  LEU A  34      -4.146   4.253   1.772  1.00 92.81           C  
ATOM    550  HA  LEU A  34      -3.673   4.808   2.582  1.00 92.81           H  
ATOM    551  C   LEU A  34      -4.690   2.971   2.409  1.00 92.81           C  
ATOM    552  CB  LEU A  34      -5.286   5.103   1.178  1.00 92.81           C  
ATOM    553  HB2 LEU A  34      -5.649   4.621   0.270  1.00 92.81           H  
ATOM    554  HB3 LEU A  34      -6.108   5.111   1.893  1.00 92.81           H  
ATOM    555  O   LEU A  34      -4.802   2.913   3.631  1.00 92.81           O  
ATOM    556  CG  LEU A  34      -4.924   6.564   0.863  1.00 92.81           C  
ATOM    557  HG  LEU A  34      -4.048   6.597   0.215  1.00 92.81           H  
ATOM    558  CD1 LEU A  34      -6.097   7.230   0.140  1.00 92.81           C  
ATOM    559 HD11 LEU A  34      -5.895   8.290  -0.014  1.00 92.81           H  
ATOM    560 HD12 LEU A  34      -6.240   6.758  -0.831  1.00 92.81           H  
ATOM    561 HD13 LEU A  34      -7.013   7.111   0.720  1.00 92.81           H  
ATOM    562  CD2 LEU A  34      -4.616   7.403   2.106  1.00 92.81           C  
ATOM    563 HD21 LEU A  34      -4.236   8.376   1.792  1.00 92.81           H  
ATOM    564 HD22 LEU A  34      -3.854   6.932   2.727  1.00 92.81           H  
ATOM    565 HD23 LEU A  34      -5.522   7.534   2.697  1.00 92.81           H  
ATOM    566  N   ALA A  35      -4.973   1.945   1.605  1.00 93.12           N  
ATOM    567  H   ALA A  35      -4.840   2.046   0.609  1.00 93.12           H  
ATOM    568  CA  ALA A  35      -5.476   0.672   2.095  1.00 93.12           C  
ATOM    569  HA  ALA A  35      -6.386   0.864   2.664  1.00 93.12           H  
ATOM    570  C   ALA A  35      -4.463   0.008   3.045  1.00 93.12           C  
ATOM    571  CB  ALA A  35      -5.828  -0.220   0.896  1.00 93.12           C  
ATOM    572  HB1 ALA A  35      -4.949  -0.772   0.565  1.00 93.12           H  
ATOM    573  HB2 ALA A  35      -6.612  -0.919   1.188  1.00 93.12           H  
ATOM    574  HB3 ALA A  35      -6.198   0.378   0.063  1.00 93.12           H  
ATOM    575  O   ALA A  35      -4.826  -0.365   4.162  1.00 93.12           O  
ATOM    576  N   LEU A  36      -3.179  -0.045   2.653  1.00 95.31           N  
ATOM    577  H   LEU A  36      -2.947   0.254   1.716  1.00 95.31           H  
ATOM    578  CA  LEU A  36      -2.100  -0.570   3.495  1.00 95.31           C  
ATOM    579  HA  LEU A  36      -2.340  -1.602   3.751  1.00 95.31           H  
ATOM    580  C   LEU A  36      -1.979   0.213   4.805  1.00 95.31           C  
ATOM    581  CB  LEU A  36      -0.774  -0.550   2.701  1.00 95.31           C  
ATOM    582  HB2 LEU A  36      -0.532   0.481   2.443  1.00 95.31           H  
ATOM    583  HB3 LEU A  36      -0.906  -1.109   1.775  1.00 95.31           H  
ATOM    584  O   LEU A  36      -1.874  -0.394   5.864  1.00 95.31           O  
ATOM    585  CG  LEU A  36       0.416  -1.149   3.483  1.00 95.31           C  
ATOM    586  HG  LEU A  36       0.533  -0.598   4.416  1.00 95.31           H  
ATOM    587  CD1 LEU A  36       0.202  -2.625   3.824  1.00 95.31           C  
ATOM    588 HD11 LEU A  36      -0.484  -3.088   3.115  1.00 95.31           H  
ATOM    589 HD12 LEU A  36      -0.209  -2.700   4.831  1.00 95.31           H  
ATOM    590 HD13 LEU A  36       1.142  -3.175   3.794  1.00 95.31           H  
ATOM    591  CD2 LEU A  36       1.727  -0.983   2.726  1.00 95.31           C  
ATOM    592 HD21 LEU A  36       1.878   0.062   2.455  1.00 95.31           H  
ATOM    593 HD22 LEU A  36       2.558  -1.299   3.357  1.00 95.31           H  
ATOM    594 HD23 LEU A  36       1.710  -1.601   1.829  1.00 95.31           H  
ATOM    595  N   HIS A  37      -2.006   1.546   4.755  1.00 94.38           N  
ATOM    596  H   HIS A  37      -2.081   1.999   3.856  1.00 94.38           H  
ATOM    597  CA  HIS A  37      -1.873   2.372   5.953  1.00 94.38           C  
ATOM    598  HA  HIS A  37      -0.974   2.087   6.499  1.00 94.38           H  
ATOM    599  C   HIS A  37      -3.042   2.208   6.926  1.00 94.38           C  
ATOM    600  CB  HIS A  37      -1.759   3.844   5.563  1.00 94.38           C  
ATOM    601  HB2 HIS A  37      -2.025   4.439   6.437  1.00 94.38           H  
ATOM    602  HB3 HIS A  37      -2.479   4.077   4.779  1.00 94.38           H  
ATOM    603  O   HIS A  37      -2.817   2.082   8.129  1.00 94.38           O  
ATOM    604  CG  HIS A  37      -0.393   4.299   5.124  1.00 94.38           C  
ATOM    605  CD2 HIS A  37       0.630   3.558   4.585  1.00 94.38           C  
ATOM    606  HD2 HIS A  37       0.596   2.501   4.369  1.00 94.38           H  
ATOM    607  ND1 HIS A  37       0.057   5.589   5.233  1.00 94.38           N  
ATOM    608  HD1 HIS A  37      -0.459   6.355   5.640  1.00 94.38           H  
ATOM    609  CE1 HIS A  37       1.316   5.628   4.785  1.00 94.38           C  
ATOM    610  HE1 HIS A  37       1.922   6.522   4.774  1.00 94.38           H  
ATOM    611  NE2 HIS A  37       1.725   4.416   4.383  1.00 94.38           N  
ATOM    612  N   PHE A  38      -4.281   2.201   6.426  1.00 93.38           N  
ATOM    613  H   PHE A  38      -4.415   2.297   5.429  1.00 93.38           H  
ATOM    614  CA  PHE A  38      -5.453   2.015   7.280  1.00 93.38           C  
ATOM    615  HA  PHE A  38      -5.386   2.694   8.129  1.00 93.38           H  
ATOM    616  C   PHE A  38      -5.485   0.593   7.846  1.00 93.38           C  
ATOM    617  CB  PHE A  38      -6.742   2.336   6.514  1.00 93.38           C  
ATOM    618  HB2 PHE A  38      -7.566   1.823   7.008  1.00 93.38           H  
ATOM    619  HB3 PHE A  38      -6.674   1.956   5.495  1.00 93.38           H  
ATOM    620  O   PHE A  38      -5.673   0.445   9.053  1.00 93.38           O  
ATOM    621  CG  PHE A  38      -7.092   3.807   6.498  1.00 93.38           C  
ATOM    622  CD1 PHE A  38      -7.485   4.449   7.689  1.00 93.38           C  
ATOM    623  HD1 PHE A  38      -7.554   3.900   8.616  1.00 93.38           H  
ATOM    624  CD2 PHE A  38      -7.064   4.537   5.296  1.00 93.38           C  
ATOM    625  HD2 PHE A  38      -6.809   4.046   4.368  1.00 93.38           H  
ATOM    626  CE1 PHE A  38      -7.810   5.817   7.677  1.00 93.38           C  
ATOM    627  HE1 PHE A  38      -8.114   6.301   8.594  1.00 93.38           H  
ATOM    628  CE2 PHE A  38      -7.395   5.902   5.284  1.00 93.38           C  
ATOM    629  HE2 PHE A  38      -7.381   6.451   4.354  1.00 93.38           H  
ATOM    630  CZ  PHE A  38      -7.762   6.547   6.476  1.00 93.38           C  
ATOM    631  HZ  PHE A  38      -8.028   7.593   6.466  1.00 93.38           H  
ATOM    632  N   GLY A  39      -5.244  -0.425   7.011  1.00 95.50           N  
ATOM    633  H   GLY A  39      -5.078  -0.235   6.033  1.00 95.50           H  
ATOM    634  CA  GLY A  39      -5.203  -1.818   7.442  1.00 95.50           C  
ATOM    635  HA2 GLY A  39      -4.976  -2.449   6.583  1.00 95.50           H  
ATOM    636  HA3 GLY A  39      -6.176  -2.100   7.844  1.00 95.50           H  
ATOM    637  C   GLY A  39      -4.146  -2.059   8.511  1.00 95.50           C  
ATOM    638  O   GLY A  39      -4.444  -2.602   9.574  1.00 95.50           O  
ATOM    639  N   TYR A  40      -2.931  -1.554   8.274  1.00 96.25           N  
ATOM    640  H   TYR A  40      -2.759  -1.117   7.380  1.00 96.25           H  
ATOM    641  CA  TYR A  40      -1.833  -1.597   9.240  1.00 96.25           C  
ATOM    642  HA  TYR A  40      -1.613  -2.639   9.470  1.00 96.25           H  
ATOM    643  C   TYR A  40      -2.204  -0.900  10.552  1.00 96.25           C  
ATOM    644  CB  TYR A  40      -0.584  -0.949   8.633  1.00 96.25           C  
ATOM    645  HB2 TYR A  40      -0.285  -1.526   7.758  1.00 96.25           H  
ATOM    646  HB3 TYR A  40      -0.818   0.064   8.306  1.00 96.25           H  
ATOM    647  O   TYR A  40      -2.115  -1.511  11.614  1.00 96.25           O  
ATOM    648  CG  TYR A  40       0.574  -0.894   9.597  1.00 96.25           C  
ATOM    649  CD1 TYR A  40       0.960   0.319  10.200  1.00 96.25           C  
ATOM    650  HD1 TYR A  40       0.452   1.239   9.953  1.00 96.25           H  
ATOM    651  CD2 TYR A  40       1.241  -2.083   9.918  1.00 96.25           C  
ATOM    652  HD2 TYR A  40       0.937  -3.005   9.443  1.00 96.25           H  
ATOM    653  CE1 TYR A  40       2.011   0.335  11.135  1.00 96.25           C  
ATOM    654  HE1 TYR A  40       2.310   1.262  11.602  1.00 96.25           H  
ATOM    655  CE2 TYR A  40       2.288  -2.079  10.853  1.00 96.25           C  
ATOM    656  HE2 TYR A  40       2.812  -2.990  11.102  1.00 96.25           H  
ATOM    657  OH  TYR A  40       3.625  -0.889  12.410  1.00 96.25           O  
ATOM    658  HH  TYR A  40       3.887  -0.015  12.709  1.00 96.25           H  
ATOM    659  CZ  TYR A  40       2.661  -0.871  11.468  1.00 96.25           C  
ATOM    660  N   TYR A  41      -2.652   0.358  10.495  1.00 95.69           N  
ATOM    661  H   TYR A  41      -2.743   0.807   9.595  1.00 95.69           H  
ATOM    662  CA  TYR A  41      -2.991   1.121  11.694  1.00 95.69           C  
ATOM    663  HA  TYR A  41      -2.104   1.200  12.323  1.00 95.69           H  
ATOM    664  C   TYR A  41      -4.078   0.424  12.526  1.00 95.69           C  
ATOM    665  CB  TYR A  41      -3.440   2.531  11.293  1.00 95.69           C  
ATOM    666  HB2 TYR A  41      -2.579   3.096  10.936  1.00 95.69           H  
ATOM    667  HB3 TYR A  41      -4.147   2.457  10.466  1.00 95.69           H  
ATOM    668  O   TYR A  41      -3.908   0.238  13.731  1.00 95.69           O  
ATOM    669  CG  TYR A  41      -4.094   3.305  12.424  1.00 95.69           C  
ATOM    670  CD1 TYR A  41      -5.494   3.463  12.451  1.00 95.69           C  
ATOM    671  HD1 TYR A  41      -6.111   3.067  11.657  1.00 95.69           H  
ATOM    672  CD2 TYR A  41      -3.315   3.799  13.491  1.00 95.69           C  
ATOM    673  HD2 TYR A  41      -2.244   3.664  13.492  1.00 95.69           H  
ATOM    674  CE1 TYR A  41      -6.108   4.107  13.538  1.00 95.69           C  
ATOM    675  HE1 TYR A  41      -7.181   4.228  13.560  1.00 95.69           H  
ATOM    676  CE2 TYR A  41      -3.931   4.443  14.582  1.00 95.69           C  
ATOM    677  HE2 TYR A  41      -3.332   4.814  15.400  1.00 95.69           H  
ATOM    678  OH  TYR A  41      -5.953   5.184  15.660  1.00 95.69           O  
ATOM    679  HH  TYR A  41      -5.347   5.505  16.332  1.00 95.69           H  
ATOM    680  CZ  TYR A  41      -5.335   4.581  14.614  1.00 95.69           C  
ATOM    681  N   CYS A  42      -5.165  -0.012  11.884  1.00 96.69           N  
ATOM    682  H   CYS A  42      -5.219   0.102  10.882  1.00 96.69           H  
ATOM    683  CA  CYS A  42      -6.290  -0.666  12.554  1.00 96.69           C  
ATOM    684  HA  CYS A  42      -6.654  -0.028  13.359  1.00 96.69           H  
ATOM    685  C   CYS A  42      -5.858  -2.007  13.170  1.00 96.69           C  
ATOM    686  CB  CYS A  42      -7.427  -0.847  11.543  1.00 96.69           C  
ATOM    687  HB2 CYS A  42      -8.244  -1.402  12.005  1.00 96.69           H  
ATOM    688  HB3 CYS A  42      -7.060  -1.395  10.675  1.00 96.69           H  
ATOM    689  O   CYS A  42      -6.230  -2.310  14.304  1.00 96.69           O  
ATOM    690  SG  CYS A  42      -8.051   0.772  11.025  1.00 96.69           S  
ATOM    691  HG  CYS A  42      -6.993   1.092  10.275  1.00 96.69           H  
ATOM    692  N   SER A  43      -5.002  -2.761  12.473  1.00 95.81           N  
ATOM    693  H   SER A  43      -4.762  -2.482  11.532  1.00 95.81           H  
ATOM    694  CA  SER A  43      -4.430  -4.005  12.995  1.00 95.81           C  
ATOM    695  HA  SER A  43      -5.250  -4.651  13.308  1.00 95.81           H  
ATOM    696  C   SER A  43      -3.539  -3.790  14.210  1.00 95.81           C  
ATOM    697  CB  SER A  43      -3.642  -4.713  11.891  1.00 95.81           C  
ATOM    698  HB2 SER A  43      -4.335  -5.012  11.104  1.00 95.81           H  
ATOM    699  HB3 SER A  43      -2.910  -4.023  11.472  1.00 95.81           H  
ATOM    700  O   SER A  43      -3.528  -4.629  15.106  1.00 95.81           O  
ATOM    701  OG  SER A  43      -2.951  -5.853  12.380  1.00 95.81           O  
ATOM    702  HG  SER A  43      -2.967  -5.834  13.339  1.00 95.81           H  
ATOM    703  N   ARG A  44      -2.784  -2.689  14.274  1.00 95.06           N  
ATOM    704  H   ARG A  44      -2.782  -2.058  13.486  1.00 95.06           H  
ATOM    705  CA  ARG A  44      -1.925  -2.389  15.430  1.00 95.06           C  
ATOM    706  HA  ARG A  44      -1.367  -3.283  15.706  1.00 95.06           H  
ATOM    707  C   ARG A  44      -2.719  -2.042  16.684  1.00 95.06           C  
ATOM    708  CB  ARG A  44      -0.955  -1.244  15.099  1.00 95.06           C  
ATOM    709  HB2 ARG A  44      -0.470  -0.929  16.023  1.00 95.06           H  
ATOM    710  HB3 ARG A  44      -1.515  -0.387  14.725  1.00 95.06           H  
ATOM    711  O   ARG A  44      -2.230  -2.299  17.780  1.00 95.06           O  
ATOM    712  CG  ARG A  44       0.137  -1.600  14.075  1.00 95.06           C  
ATOM    713  HG2 ARG A  44       0.756  -0.719  13.902  1.00 95.06           H  
ATOM    714  HG3 ARG A  44      -0.321  -1.871  13.123  1.00 95.06           H  
ATOM    715  CD  ARG A  44       1.042  -2.756  14.496  1.00 95.06           C  
ATOM    716  HD2 ARG A  44       1.777  -2.917  13.707  1.00 95.06           H  
ATOM    717  HD3 ARG A  44       0.458  -3.669  14.608  1.00 95.06           H  
ATOM    718  NE  ARG A  44       1.750  -2.446  15.744  1.00 95.06           N  
ATOM    719  HE  ARG A  44       1.701  -1.494  16.076  1.00 95.06           H  
ATOM    720  NH1 ARG A  44       2.626  -4.542  16.074  1.00 95.06           N  
ATOM    721 HH11 ARG A  44       3.103  -4.664  15.192  1.00 95.06           H  
ATOM    722 HH12 ARG A  44       1.766  -5.071  16.049  1.00 95.06           H  
ATOM    723  NH2 ARG A  44       3.124  -2.920  17.488  1.00 95.06           N  
ATOM    724 HH21 ARG A  44       3.664  -3.629  17.963  1.00 95.06           H  
ATOM    725 HH22 ARG A  44       3.063  -1.973  17.833  1.00 95.06           H  
ATOM    726  CZ  ARG A  44       2.487  -3.296  16.424  1.00 95.06           C  
ATOM    727  N   ILE A  45      -3.920  -1.486  16.532  1.00 94.88           N  
ATOM    728  H   ILE A  45      -4.227  -1.263  15.596  1.00 94.88           H  
ATOM    729  CA  ILE A  45      -4.831  -1.217  17.656  1.00 94.88           C  
ATOM    730  HA  ILE A  45      -4.241  -1.185  18.572  1.00 94.88           H  
ATOM    731  C   ILE A  45      -5.847  -2.348  17.889  1.00 94.88           C  
ATOM    732  CB  ILE A  45      -5.499   0.166  17.530  1.00 94.88           C  
ATOM    733  HB  ILE A  45      -6.053   0.334  18.454  1.00 94.88           H  
ATOM    734  O   ILE A  45      -6.769  -2.176  18.682  1.00 94.88           O  
ATOM    735  CG1 ILE A  45      -6.493   0.214  16.363  1.00 94.88           C  
ATOM    736 HG12 ILE A  45      -5.948   0.199  15.419  1.00 94.88           H  
ATOM    737 HG13 ILE A  45      -7.134  -0.667  16.401  1.00 94.88           H  
ATOM    738  CG2 ILE A  45      -4.448   1.287  17.412  1.00 94.88           C  
ATOM    739 HG21 ILE A  45      -4.068   1.352  16.393  1.00 94.88           H  
ATOM    740 HG22 ILE A  45      -3.620   1.088  18.092  1.00 94.88           H  
ATOM    741 HG23 ILE A  45      -4.902   2.241  17.680  1.00 94.88           H  
ATOM    742  CD1 ILE A  45      -7.396   1.443  16.399  1.00 94.88           C  
ATOM    743 HD11 ILE A  45      -7.502   1.816  17.417  1.00 94.88           H  
ATOM    744 HD12 ILE A  45      -8.384   1.153  16.043  1.00 94.88           H  
ATOM    745 HD13 ILE A  45      -6.999   2.228  15.754  1.00 94.88           H  
ATOM    746  N   LEU A  46      -5.695  -3.487  17.196  1.00 94.00           N  
ATOM    747  H   LEU A  46      -4.918  -3.556  16.554  1.00 94.00           H  
ATOM    748  CA  LEU A  46      -6.577  -4.660  17.295  1.00 94.00           C  
ATOM    749  HA  LEU A  46      -6.269  -5.360  16.519  1.00 94.00           H  
ATOM    750  C   LEU A  46      -8.053  -4.354  16.989  1.00 94.00           C  
ATOM    751  CB  LEU A  46      -6.374  -5.358  18.655  1.00 94.00           C  
ATOM    752  HB2 LEU A  46      -6.701  -4.682  19.445  1.00 94.00           H  
ATOM    753  HB3 LEU A  46      -7.022  -6.234  18.698  1.00 94.00           H  
ATOM    754  O   LEU A  46      -8.955  -4.924  17.598  1.00 94.00           O  
ATOM    755  CG  LEU A  46      -4.939  -5.816  18.956  1.00 94.00           C  
ATOM    756  HG  LEU A  46      -4.250  -4.973  18.912  1.00 94.00           H  
ATOM    757  CD1 LEU A  46      -4.896  -6.386  20.375  1.00 94.00           C  
ATOM    758 HD11 LEU A  46      -3.934  -6.863  20.563  1.00 94.00           H  
ATOM    759 HD12 LEU A  46      -5.033  -5.573  21.088  1.00 94.00           H  
ATOM    760 HD13 LEU A  46      -5.693  -7.118  20.510  1.00 94.00           H  
ATOM    761  CD2 LEU A  46      -4.474  -6.886  17.967  1.00 94.00           C  
ATOM    762 HD21 LEU A  46      -4.282  -6.433  16.994  1.00 94.00           H  
ATOM    763 HD22 LEU A  46      -5.242  -7.651  17.856  1.00 94.00           H  
ATOM    764 HD23 LEU A  46      -3.552  -7.347  18.321  1.00 94.00           H  
ATOM    765  N   SER A  47      -8.307  -3.435  16.053  1.00 95.94           N  
ATOM    766  H   SER A  47      -7.532  -3.057  15.528  1.00 95.94           H  
ATOM    767  CA  SER A  47      -9.674  -3.104  15.645  1.00 95.94           C  
ATOM    768  HA  SER A  47     -10.301  -3.152  16.535  1.00 95.94           H  
ATOM    769  C   SER A  47     -10.226  -4.097  14.626  1.00 95.94           C  
ATOM    770  CB  SER A  47      -9.760  -1.676  15.103  1.00 95.94           C  
ATOM    771  HB2 SER A  47      -9.330  -1.623  14.103  1.00 95.94           H  
ATOM    772  HB3 SER A  47      -9.216  -1.008  15.771  1.00 95.94           H  
ATOM    773  O   SER A  47      -9.527  -4.531  13.711  1.00 95.94           O  
ATOM    774  OG  SER A  47     -11.117  -1.273  15.074  1.00 95.94           O  
ATOM    775  HG  SER A  47     -11.310  -0.842  15.910  1.00 95.94           H  
ATOM    776  N   GLU A  48     -11.506  -4.421  14.765  1.00 95.38           N  
ATOM    777  H   GLU A  48     -11.992  -4.092  15.587  1.00 95.38           H  
ATOM    778  CA  GLU A  48     -12.255  -5.286  13.849  1.00 95.38           C  
ATOM    779  HA  GLU A  48     -11.588  -6.028  13.411  1.00 95.38           H  
ATOM    780  C   GLU A  48     -12.899  -4.520  12.678  1.00 95.38           C  
ATOM    781  CB  GLU A  48     -13.346  -6.029  14.632  1.00 95.38           C  
ATOM    782  HB2 GLU A  48     -13.909  -6.653  13.938  1.00 95.38           H  
ATOM    783  HB3 GLU A  48     -14.026  -5.297  15.067  1.00 95.38           H  
ATOM    784  O   GLU A  48     -13.435  -5.133  11.758  1.00 95.38           O  
ATOM    785  CG  GLU A  48     -12.789  -6.927  15.747  1.00 95.38           C  
ATOM    786  HG2 GLU A  48     -12.255  -6.317  16.477  1.00 95.38           H  
ATOM    787  HG3 GLU A  48     -12.087  -7.634  15.304  1.00 95.38           H  
ATOM    788  CD  GLU A  48     -13.893  -7.700  16.485  1.00 95.38           C  
ATOM    789  OE1 GLU A  48     -13.524  -8.619  17.248  1.00 95.38           O  
ATOM    790  OE2 GLU A  48     -15.088  -7.371  16.294  1.00 95.38           O  
ATOM    791  N   THR A  49     -12.860  -3.182  12.699  1.00 96.06           N  
ATOM    792  H   THR A  49     -12.325  -2.738  13.432  1.00 96.06           H  
ATOM    793  CA  THR A  49     -13.366  -2.316  11.623  1.00 96.06           C  
ATOM    794  HA  THR A  49     -13.462  -2.913  10.716  1.00 96.06           H  
ATOM    795  C   THR A  49     -12.387  -1.185  11.333  1.00 96.06           C  
ATOM    796  CB  THR A  49     -14.758  -1.762  11.936  1.00 96.06           C  
ATOM    797  HB  THR A  49     -15.439  -2.594  12.112  1.00 96.06           H  
ATOM    798  O   THR A  49     -11.619  -0.768  12.198  1.00 96.06           O  
ATOM    799  CG2 THR A  49     -14.794  -0.831  13.148  1.00 96.06           C  
ATOM    800 HG21 THR A  49     -14.397  -1.347  14.022  1.00 96.06           H  
ATOM    801 HG22 THR A  49     -15.823  -0.538  13.358  1.00 96.06           H  
ATOM    802 HG23 THR A  49     -14.193   0.059  12.962  1.00 96.06           H  
ATOM    803  OG1 THR A  49     -15.235  -0.970  10.872  1.00 96.06           O  
ATOM    804  HG1 THR A  49     -15.580  -0.163  11.260  1.00 96.06           H  
ATOM    805  N   VAL A  50     -12.400  -0.652  10.113  1.00 95.81           N  
ATOM    806  H   VAL A  50     -12.978  -1.100   9.416  1.00 95.81           H  
ATOM    807  CA  VAL A  50     -11.572   0.509   9.773  1.00 95.81           C  
ATOM    808  HA  VAL A  50     -10.544   0.278  10.052  1.00 95.81           H  
ATOM    809  C   VAL A  50     -12.033   1.726  10.582  1.00 95.81           C  
ATOM    810  CB  VAL A  50     -11.587   0.806   8.273  1.00 95.81           C  
ATOM    811  HB  VAL A  50     -12.617   1.036   7.999  1.00 95.81           H  
ATOM    812  O   VAL A  50     -13.182   2.181  10.481  1.00 95.81           O  
ATOM    813  CG1 VAL A  50     -10.690   2.004   7.940  1.00 95.81           C  
ATOM    814 HG11 VAL A  50     -11.009   2.885   8.497  1.00 95.81           H  
ATOM    815 HG12 VAL A  50     -10.750   2.223   6.874  1.00 95.81           H  
ATOM    816 HG13 VAL A  50      -9.657   1.788   8.212  1.00 95.81           H  
ATOM    817  CG2 VAL A  50     -11.075  -0.364   7.420  1.00 95.81           C  
ATOM    818 HG21 VAL A  50     -11.482  -1.316   7.760  1.00 95.81           H  
ATOM    819 HG22 VAL A  50     -11.377  -0.224   6.382  1.00 95.81           H  
ATOM    820 HG23 VAL A  50      -9.988  -0.439   7.472  1.00 95.81           H  
ATOM    821  N   VAL A  51     -11.108   2.287  11.357  1.00 96.00           N  
ATOM    822  H   VAL A  51     -10.210   1.829  11.422  1.00 96.00           H  
ATOM    823  CA  VAL A  51     -11.337   3.469  12.193  1.00 96.00           C  
ATOM    824  HA  VAL A  51     -12.352   3.822  12.010  1.00 96.00           H  
ATOM    825  C   VAL A  51     -10.420   4.627  11.813  1.00 96.00           C  
ATOM    826  CB  VAL A  51     -11.249   3.146  13.698  1.00 96.00           C  
ATOM    827  HB  VAL A  51     -11.526   4.046  14.246  1.00 96.00           H  
ATOM    828  O   VAL A  51      -9.340   4.452  11.246  1.00 96.00           O  
ATOM    829  CG1 VAL A  51     -12.214   2.037  14.130  1.00 96.00           C  
ATOM    830 HG11 VAL A  51     -11.804   1.054  13.897  1.00 96.00           H  
ATOM    831 HG12 VAL A  51     -12.386   2.096  15.205  1.00 96.00           H  
ATOM    832 HG13 VAL A  51     -13.168   2.141  13.613  1.00 96.00           H  
ATOM    833  CG2 VAL A  51      -9.852   2.732  14.141  1.00 96.00           C  
ATOM    834 HG21 VAL A  51      -9.891   2.477  15.200  1.00 96.00           H  
ATOM    835 HG22 VAL A  51      -9.494   1.881  13.561  1.00 96.00           H  
ATOM    836 HG23 VAL A  51      -9.164   3.568  14.018  1.00 96.00           H  
ATOM    837  N   THR A  52     -10.858   5.842  12.132  1.00 91.56           N  
ATOM    838  H   THR A  52     -11.747   5.923  12.605  1.00 91.56           H  
ATOM    839  CA  THR A  52     -10.026   7.045  12.036  1.00 91.56           C  
ATOM    840  HA  THR A  52      -9.549   7.044  11.056  1.00 91.56           H  
ATOM    841  C   THR A  52      -8.921   7.023  13.106  1.00 91.56           C  
ATOM    842  CB  THR A  52     -10.867   8.331  12.172  1.00 91.56           C  
ATOM    843  HB  THR A  52     -10.234   9.189  11.945  1.00 91.56           H  
ATOM    844  O   THR A  52      -9.035   6.287  14.088  1.00 91.56           O  
ATOM    845  CG2 THR A  52     -12.069   8.385  11.227  1.00 91.56           C  
ATOM    846 HG21 THR A  52     -11.718   8.392  10.195  1.00 91.56           H  
ATOM    847 HG22 THR A  52     -12.721   7.524  11.369  1.00 91.56           H  
ATOM    848 HG23 THR A  52     -12.636   9.298  11.408  1.00 91.56           H  
ATOM    849  OG1 THR A  52     -11.339   8.495  13.489  1.00 91.56           O  
ATOM    850  HG1 THR A  52     -12.041   9.149  13.462  1.00 91.56           H  
ATOM    851  N   PRO A  53      -7.888   7.886  12.998  1.00 88.38           N  
ATOM    852  CA  PRO A  53      -6.883   8.059  14.053  1.00 88.38           C  
ATOM    853  HA  PRO A  53      -6.331   7.126  14.159  1.00 88.38           H  
ATOM    854  C   PRO A  53      -7.439   8.461  15.429  1.00 88.38           C  
ATOM    855  CB  PRO A  53      -5.931   9.137  13.538  1.00 88.38           C  
ATOM    856  HB2 PRO A  53      -6.284  10.125  13.834  1.00 88.38           H  
ATOM    857  HB3 PRO A  53      -4.911   8.986  13.893  1.00 88.38           H  
ATOM    858  O   PRO A  53      -6.742   8.347  16.430  1.00 88.38           O  
ATOM    859  CG  PRO A  53      -6.037   8.993  12.024  1.00 88.38           C  
ATOM    860  HG2 PRO A  53      -5.411   8.168  11.685  1.00 88.38           H  
ATOM    861  HG3 PRO A  53      -5.761   9.916  11.514  1.00 88.38           H  
ATOM    862  CD  PRO A  53      -7.509   8.652  11.821  1.00 88.38           C  
ATOM    863  HD2 PRO A  53      -8.092   9.572  11.781  1.00 88.38           H  
ATOM    864  HD3 PRO A  53      -7.637   8.073  10.906  1.00 88.38           H  
ATOM    865  N   GLN A  54      -8.681   8.955  15.486  1.00 90.81           N  
ATOM    866  H   GLN A  54      -9.219   8.979  14.632  1.00 90.81           H  
ATOM    867  CA  GLN A  54      -9.382   9.292  16.730  1.00 90.81           C  
ATOM    868  HA  GLN A  54      -8.646   9.550  17.491  1.00 90.81           H  
ATOM    869  C   GLN A  54     -10.203   8.106  17.276  1.00 90.81           C  
ATOM    870  CB  GLN A  54     -10.279  10.520  16.503  1.00 90.81           C  
ATOM    871  HB2 GLN A  54     -10.789  10.758  17.436  1.00 90.81           H  
ATOM    872  HB3 GLN A  54     -11.032  10.286  15.750  1.00 90.81           H  
ATOM    873  O   GLN A  54     -10.938   8.267  18.243  1.00 90.81           O  
ATOM    874  CG  GLN A  54      -9.509  11.774  16.061  1.00 90.81           C  
ATOM    875  HG2 GLN A  54      -8.763  12.033  16.813  1.00 90.81           H  
ATOM    876  HG3 GLN A  54      -8.984  11.572  15.127  1.00 90.81           H  
ATOM    877  CD  GLN A  54     -10.431  12.967  15.822  1.00 90.81           C  
ATOM    878  NE2 GLN A  54      -9.907  14.098  15.401  1.00 90.81           N  
ATOM    879 HE21 GLN A  54     -10.573  14.846  15.269  1.00 90.81           H  
ATOM    880 HE22 GLN A  54      -8.911  14.234  15.304  1.00 90.81           H  
ATOM    881  OE1 GLN A  54     -11.642  12.905  15.941  1.00 90.81           O  
ATOM    882  N   GLY A  55     -10.139   6.931  16.635  1.00 91.06           N  
ATOM    883  H   GLY A  55      -9.523   6.838  15.840  1.00 91.06           H  
ATOM    884  CA  GLY A  55     -10.872   5.727  17.038  1.00 91.06           C  
ATOM    885  HA2 GLY A  55     -10.341   4.856  16.653  1.00 91.06           H  
ATOM    886  HA3 GLY A  55     -10.876   5.662  18.126  1.00 91.06           H  
ATOM    887  C   GLY A  55     -12.322   5.657  16.547  1.00 91.06           C  
ATOM    888  O   GLY A  55     -13.057   4.762  16.953  1.00 91.06           O  
ATOM    889  N   VAL A  56     -12.759   6.569  15.672  1.00 94.19           N  
ATOM    890  H   VAL A  56     -12.105   7.256  15.323  1.00 94.19           H  
ATOM    891  CA  VAL A  56     -14.140   6.582  15.168  1.00 94.19           C  
ATOM    892  HA  VAL A  56     -14.787   6.252  15.981  1.00 94.19           H  
ATOM    893  C   VAL A  56     -14.278   5.624  13.977  1.00 94.19           C  
ATOM    894  CB  VAL A  56     -14.605   8.003  14.800  1.00 94.19           C  
ATOM    895  HB  VAL A  56     -13.983   8.403  13.998  1.00 94.19           H  
ATOM    896  O   VAL A  56     -13.545   5.795  13.001  1.00 94.19           O  
ATOM    897  CG1 VAL A  56     -16.062   7.991  14.317  1.00 94.19           C  
ATOM    898 HG11 VAL A  56     -16.152   7.405  13.402  1.00 94.19           H  
ATOM    899 HG12 VAL A  56     -16.383   9.009  14.097  1.00 94.19           H  
ATOM    900 HG13 VAL A  56     -16.703   7.562  15.087  1.00 94.19           H  
ATOM    901  CG2 VAL A  56     -14.500   8.939  16.012  1.00 94.19           C  
ATOM    902 HG21 VAL A  56     -14.975   8.481  16.879  1.00 94.19           H  
ATOM    903 HG22 VAL A  56     -14.992   9.886  15.789  1.00 94.19           H  
ATOM    904 HG23 VAL A  56     -13.456   9.134  16.257  1.00 94.19           H  
ATOM    905  N   PRO A  57     -15.216   4.657  13.989  1.00 94.44           N  
ATOM    906  CA  PRO A  57     -15.483   3.801  12.834  1.00 94.44           C  
ATOM    907  HA  PRO A  57     -14.596   3.208  12.607  1.00 94.44           H  
ATOM    908  C   PRO A  57     -15.853   4.614  11.590  1.00 94.44           C  
ATOM    909  CB  PRO A  57     -16.620   2.866  13.268  1.00 94.44           C  
ATOM    910  HB2 PRO A  57     -16.504   1.865  12.853  1.00 94.44           H  
ATOM    911  HB3 PRO A  57     -17.593   3.275  12.994  1.00 94.44           H  
ATOM    912  O   PRO A  57     -16.835   5.346  11.615  1.00 94.44           O  
ATOM    913  CG  PRO A  57     -16.509   2.844  14.790  1.00 94.44           C  
ATOM    914  HG2 PRO A  57     -17.464   2.627  15.270  1.00 94.44           H  
ATOM    915  HG3 PRO A  57     -15.754   2.122  15.101  1.00 94.44           H  
ATOM    916  CD  PRO A  57     -16.033   4.253  15.123  1.00 94.44           C  
ATOM    917  HD2 PRO A  57     -16.886   4.926  15.216  1.00 94.44           H  
ATOM    918  HD3 PRO A  57     -15.452   4.238  16.044  1.00 94.44           H  
ATOM    919  N   ILE A  58     -15.135   4.450  10.473  1.00 92.56           N  
ATOM    920  H   ILE A  58     -14.352   3.813  10.489  1.00 92.56           H  
ATOM    921  CA  ILE A  58     -15.418   5.196   9.227  1.00 92.56           C  
ATOM    922  HA  ILE A  58     -15.415   6.262   9.453  1.00 92.56           H  
ATOM    923  C   ILE A  58     -16.819   4.870   8.703  1.00 92.56           C  
ATOM    924  CB  ILE A  58     -14.326   4.928   8.168  1.00 92.56           C  
ATOM    925  HB  ILE A  58     -14.236   3.850   8.039  1.00 92.56           H  
ATOM    926  O   ILE A  58     -17.503   5.737   8.162  1.00 92.56           O  
ATOM    927  CG1 ILE A  58     -12.973   5.487   8.672  1.00 92.56           C  
ATOM    928 HG12 ILE A  58     -12.655   4.930   9.553  1.00 92.56           H  
ATOM    929 HG13 ILE A  58     -13.101   6.532   8.955  1.00 92.56           H  
ATOM    930  CG2 ILE A  58     -14.646   5.538   6.789  1.00 92.56           C  
ATOM    931 HG21 ILE A  58     -15.669   5.337   6.471  1.00 92.56           H  
ATOM    932 HG22 ILE A  58     -13.999   5.094   6.033  1.00 92.56           H  
ATOM    933 HG23 ILE A  58     -14.490   6.617   6.809  1.00 92.56           H  
ATOM    934  CD1 ILE A  58     -11.836   5.411   7.639  1.00 92.56           C  
ATOM    935 HD11 ILE A  58     -10.883   5.569   8.143  1.00 92.56           H  
ATOM    936 HD12 ILE A  58     -11.960   6.181   6.878  1.00 92.56           H  
ATOM    937 HD13 ILE A  58     -11.831   4.438   7.147  1.00 92.56           H  
ATOM    938  N   LYS A  59     -17.305   3.643   8.930  1.00 92.12           N  
ATOM    939  H   LYS A  59     -16.684   2.962   9.343  1.00 92.12           H  
ATOM    940  CA  LYS A  59     -18.676   3.249   8.572  1.00 92.12           C  
ATOM    941  HA  LYS A  59     -18.787   3.408   7.499  1.00 92.12           H  
ATOM    942  C   LYS A  59     -19.763   4.103   9.242  1.00 92.12           C  
ATOM    943  CB  LYS A  59     -18.892   1.750   8.824  1.00 92.12           C  
ATOM    944  HB2 LYS A  59     -19.870   1.491   8.418  1.00 92.12           H  
ATOM    945  HB3 LYS A  59     -18.128   1.187   8.287  1.00 92.12           H  
ATOM    946  O   LYS A  59     -20.890   4.108   8.758  1.00 92.12           O  
ATOM    947  CG  LYS A  59     -18.876   1.331  10.302  1.00 92.12           C  
ATOM    948  HG2 LYS A  59     -17.915   1.585  10.749  1.00 92.12           H  
ATOM    949  HG3 LYS A  59     -19.678   1.841  10.837  1.00 92.12           H  
ATOM    950  CD  LYS A  59     -19.090  -0.188  10.381  1.00 92.12           C  
ATOM    951  HD2 LYS A  59     -20.036  -0.436   9.900  1.00 92.12           H  
ATOM    952  HD3 LYS A  59     -18.286  -0.682   9.835  1.00 92.12           H  
ATOM    953  CE  LYS A  59     -19.101  -0.737  11.811  1.00 92.12           C  
ATOM    954  HE2 LYS A  59     -18.210  -0.382  12.330  1.00 92.12           H  
ATOM    955  HE3 LYS A  59     -19.975  -0.356  12.338  1.00 92.12           H  
ATOM    956  NZ  LYS A  59     -19.090  -2.230  11.783  1.00 92.12           N  
ATOM    957  HZ1 LYS A  59     -18.318  -2.588  11.239  1.00 92.12           H  
ATOM    958  HZ2 LYS A  59     -19.909  -2.614  11.335  1.00 92.12           H  
ATOM    959  HZ3 LYS A  59     -19.012  -2.627  12.708  1.00 92.12           H  
ATOM    960  N   SER A  60     -19.443   4.856  10.302  1.00 90.88           N  
ATOM    961  H   SER A  60     -18.481   4.910  10.605  1.00 90.88           H  
ATOM    962  CA  SER A  60     -20.395   5.780  10.928  1.00 90.88           C  
ATOM    963  HA  SER A  60     -21.306   5.226  11.158  1.00 90.88           H  
ATOM    964  C   SER A  60     -20.798   6.944  10.015  1.00 90.88           C  
ATOM    965  CB  SER A  60     -19.854   6.339  12.249  1.00 90.88           C  
ATOM    966  HB2 SER A  60     -20.683   6.790  12.795  1.00 90.88           H  
ATOM    967  HB3 SER A  60     -19.418   5.541  12.849  1.00 90.88           H  
ATOM    968  O   SER A  60     -21.838   7.551  10.245  1.00 90.88           O  
ATOM    969  OG  SER A  60     -18.876   7.335  12.000  1.00 90.88           O  
ATOM    970  HG  SER A  60     -18.643   7.762  12.828  1.00 90.88           H  
ATOM    971  N   VAL A  61     -20.039   7.221   8.949  1.00 88.25           N  
ATOM    972  H   VAL A  61     -19.167   6.723   8.840  1.00 88.25           H  
ATOM    973  CA  VAL A  61     -20.402   8.220   7.931  1.00 88.25           C  
ATOM    974  HA  VAL A  61     -20.597   9.171   8.427  1.00 88.25           H  
ATOM    975  C   VAL A  61     -21.695   7.833   7.199  1.00 88.25           C  
ATOM    976  CB  VAL A  61     -19.229   8.416   6.952  1.00 88.25           C  
ATOM    977  HB  VAL A  61     -18.969   7.460   6.500  1.00 88.25           H  
ATOM    978  O   VAL A  61     -22.425   8.690   6.706  1.00 88.25           O  
ATOM    979  CG1 VAL A  61     -19.581   9.400   5.826  1.00 88.25           C  
ATOM    980 HG11 VAL A  61     -20.213   8.899   5.092  1.00 88.25           H  
ATOM    981 HG12 VAL A  61     -20.123  10.258   6.223  1.00 88.25           H  
ATOM    982 HG13 VAL A  61     -18.680   9.750   5.322  1.00 88.25           H  
ATOM    983  CG2 VAL A  61     -17.994   8.965   7.686  1.00 88.25           C  
ATOM    984 HG21 VAL A  61     -17.164   9.032   6.983  1.00 88.25           H  
ATOM    985 HG22 VAL A  61     -18.214   9.952   8.093  1.00 88.25           H  
ATOM    986 HG23 VAL A  61     -17.688   8.315   8.506  1.00 88.25           H  
ATOM    987  N   PHE A  62     -22.037   6.543   7.197  1.00 88.94           N  
ATOM    988  H   PHE A  62     -21.417   5.882   7.642  1.00 88.94           H  
ATOM    989  CA  PHE A  62     -23.270   6.006   6.627  1.00 88.94           C  
ATOM    990  HA  PHE A  62     -23.647   6.713   5.888  1.00 88.94           H  
ATOM    991  C   PHE A  62     -24.382   5.852   7.686  1.00 88.94           C  
ATOM    992  CB  PHE A  62     -22.937   4.708   5.876  1.00 88.94           C  
ATOM    993  HB2 PHE A  62     -22.610   3.970   6.609  1.00 88.94           H  
ATOM    994  HB3 PHE A  62     -23.840   4.327   5.399  1.00 88.94           H  
ATOM    995  O   PHE A  62     -25.242   4.990   7.550  1.00 88.94           O  
ATOM    996  CG  PHE A  62     -21.874   4.870   4.798  1.00 88.94           C  
ATOM    997  CD1 PHE A  62     -22.242   5.268   3.496  1.00 88.94           C  
ATOM    998  HD1 PHE A  62     -23.279   5.446   3.252  1.00 88.94           H  
ATOM    999  CD2 PHE A  62     -20.514   4.641   5.092  1.00 88.94           C  
ATOM   1000  HD2 PHE A  62     -20.220   4.335   6.086  1.00 88.94           H  
ATOM   1001  CE1 PHE A  62     -21.261   5.435   2.502  1.00 88.94           C  
ATOM   1002  HE1 PHE A  62     -21.552   5.746   1.509  1.00 88.94           H  
ATOM   1003  CE2 PHE A  62     -19.532   4.814   4.099  1.00 88.94           C  
ATOM   1004  HE2 PHE A  62     -18.490   4.652   4.333  1.00 88.94           H  
ATOM   1005  CZ  PHE A  62     -19.907   5.206   2.802  1.00 88.94           C  
ATOM   1006  HZ  PHE A  62     -19.158   5.339   2.036  1.00 88.94           H  
ATOM   1007  N   CYS A  63     -24.387   6.658   8.761  1.00 85.50           N  
ATOM   1008  H   CYS A  63     -23.657   7.349   8.862  1.00 85.50           H  
ATOM   1009  CA  CYS A  63     -25.380   6.553   9.842  1.00 85.50           C  
ATOM   1010  HA  CYS A  63     -25.486   5.500  10.102  1.00 85.50           H  
ATOM   1011  C   CYS A  63     -26.779   7.053   9.463  1.00 85.50           C  
ATOM   1012  CB  CYS A  63     -24.880   7.311  11.081  1.00 85.50           C  
ATOM   1013  HB2 CYS A  63     -23.915   6.921  11.406  1.00 85.50           H  
ATOM   1014  HB3 CYS A  63     -25.598   7.187  11.891  1.00 85.50           H  
ATOM   1015  O   CYS A  63     -27.720   6.821  10.220  1.00 85.50           O  
ATOM   1016  SG  CYS A  63     -24.726   9.087  10.689  1.00 85.50           S  
ATOM   1017  HG  CYS A  63     -24.251   9.513  11.862  1.00 85.50           H  
ATOM   1018  N   SER A  64     -26.927   7.758   8.334  1.00 86.19           N  
ATOM   1019  H   SER A  64     -26.108   7.941   7.772  1.00 86.19           H  
ATOM   1020  CA  SER A  64     -28.233   8.252   7.885  1.00 86.19           C  
ATOM   1021  HA  SER A  64     -28.639   8.867   8.688  1.00 86.19           H  
ATOM   1022  C   SER A  64     -29.212   7.102   7.634  1.00 86.19           C  
ATOM   1023  CB  SER A  64     -28.106   9.148   6.646  1.00 86.19           C  
ATOM   1024  HB2 SER A  64     -27.659   8.606   5.813  1.00 86.19           H  
ATOM   1025  HB3 SER A  64     -27.473  10.000   6.893  1.00 86.19           H  
ATOM   1026  O   SER A  64     -28.837   6.051   7.109  1.00 86.19           O  
ATOM   1027  OG  SER A  64     -29.385   9.616   6.259  1.00 86.19           O  
ATOM   1028  HG  SER A  64     -29.284  10.474   5.841  1.00 86.19           H  
ATOM   1029  N   ASN A  65     -30.486   7.330   7.959  1.00 85.00           N  
ATOM   1030  H   ASN A  65     -30.705   8.208   8.409  1.00 85.00           H  
ATOM   1031  CA  ASN A  65     -31.551   6.336   7.820  1.00 85.00           C  
ATOM   1032  HA  ASN A  65     -31.320   5.482   8.457  1.00 85.00           H  
ATOM   1033  C   ASN A  65     -31.673   5.793   6.385  1.00 85.00           C  
ATOM   1034  CB  ASN A  65     -32.884   6.940   8.299  1.00 85.00           C  
ATOM   1035  HB2 ASN A  65     -33.125   7.831   7.719  1.00 85.00           H  
ATOM   1036  HB3 ASN A  65     -33.674   6.211   8.117  1.00 85.00           H  
ATOM   1037  O   ASN A  65     -32.011   4.628   6.215  1.00 85.00           O  
ATOM   1038  CG  ASN A  65     -32.927   7.250   9.785  1.00 85.00           C  
ATOM   1039  ND2 ASN A  65     -33.871   8.064  10.197  1.00 85.00           N  
ATOM   1040 HD21 ASN A  65     -33.971   8.152  11.198  1.00 85.00           H  
ATOM   1041 HD22 ASN A  65     -34.584   8.407   9.569  1.00 85.00           H  
ATOM   1042  OD1 ASN A  65     -32.144   6.766  10.590  1.00 85.00           O  
ATOM   1043  N   ILE A  66     -31.323   6.601   5.373  1.00 83.25           N  
ATOM   1044  H   ILE A  66     -31.020   7.536   5.607  1.00 83.25           H  
ATOM   1045  CA  ILE A  66     -31.338   6.203   3.954  1.00 83.25           C  
ATOM   1046  HA  ILE A  66     -32.342   5.860   3.704  1.00 83.25           H  
ATOM   1047  C   ILE A  66     -30.389   5.026   3.683  1.00 83.25           C  
ATOM   1048  CB  ILE A  66     -30.981   7.405   3.047  1.00 83.25           C  
ATOM   1049  HB  ILE A  66     -29.955   7.701   3.267  1.00 83.25           H  
ATOM   1050  O   ILE A  66     -30.672   4.190   2.837  1.00 83.25           O  
ATOM   1051  CG1 ILE A  66     -31.896   8.623   3.322  1.00 83.25           C  
ATOM   1052 HG12 ILE A  66     -32.923   8.376   3.052  1.00 83.25           H  
ATOM   1053 HG13 ILE A  66     -31.878   8.875   4.382  1.00 83.25           H  
ATOM   1054  CG2 ILE A  66     -31.059   6.999   1.565  1.00 83.25           C  
ATOM   1055 HG21 ILE A  66     -30.269   6.288   1.322  1.00 83.25           H  
ATOM   1056 HG22 ILE A  66     -32.019   6.527   1.355  1.00 83.25           H  
ATOM   1057 HG23 ILE A  66     -30.934   7.857   0.905  1.00 83.25           H  
ATOM   1058  CD1 ILE A  66     -31.465   9.894   2.573  1.00 83.25           C  
ATOM   1059 HD11 ILE A  66     -31.801   9.861   1.537  1.00 83.25           H  
ATOM   1060 HD12 ILE A  66     -31.910  10.759   3.065  1.00 83.25           H  
ATOM   1061 HD13 ILE A  66     -30.380   9.995   2.602  1.00 83.25           H  
ATOM   1062  N   TYR A  67     -29.266   4.944   4.398  1.00 84.62           N  
ATOM   1063  H   TYR A  67     -29.099   5.628   5.121  1.00 84.62           H  
ATOM   1064  CA  TYR A  67     -28.293   3.861   4.236  1.00 84.62           C  
ATOM   1065  HA  TYR A  67     -28.363   3.455   3.227  1.00 84.62           H  
ATOM   1066  C   TYR A  67     -28.540   2.711   5.210  1.00 84.62           C  
ATOM   1067  CB  TYR A  67     -26.885   4.424   4.452  1.00 84.62           C  
ATOM   1068  HB2 TYR A  67     -26.162   3.622   4.298  1.00 84.62           H  
ATOM   1069  HB3 TYR A  67     -26.791   4.755   5.486  1.00 84.62           H  
ATOM   1070  O   TYR A  67     -28.314   1.552   4.875  1.00 84.62           O  
ATOM   1071  CG  TYR A  67     -26.500   5.560   3.532  1.00 84.62           C  
ATOM   1072  CD1 TYR A  67     -26.423   5.340   2.150  1.00 84.62           C  
ATOM   1073  HD1 TYR A  67     -26.678   4.366   1.759  1.00 84.62           H  
ATOM   1074  CD2 TYR A  67     -26.195   6.829   4.053  1.00 84.62           C  
ATOM   1075  HD2 TYR A  67     -26.246   6.986   5.121  1.00 84.62           H  
ATOM   1076  CE1 TYR A  67     -26.042   6.372   1.279  1.00 84.62           C  
ATOM   1077  HE1 TYR A  67     -25.963   6.197   0.216  1.00 84.62           H  
ATOM   1078  CE2 TYR A  67     -25.827   7.878   3.188  1.00 84.62           C  
ATOM   1079  HE2 TYR A  67     -25.587   8.849   3.597  1.00 84.62           H  
ATOM   1080  OH  TYR A  67     -25.423   8.653   0.950  1.00 84.62           O  
ATOM   1081  HH  TYR A  67     -25.258   9.472   1.422  1.00 84.62           H  
ATOM   1082  CZ  TYR A  67     -25.762   7.650   1.795  1.00 84.62           C  
ATOM   1083  N   LYS A  68     -28.998   3.029   6.427  1.00 79.38           N  
ATOM   1084  H   LYS A  68     -29.173   4.004   6.628  1.00 79.38           H  
ATOM   1085  CA  LYS A  68     -29.107   2.062   7.522  1.00 79.38           C  
ATOM   1086  HA  LYS A  68     -28.122   1.627   7.691  1.00 79.38           H  
ATOM   1087  C   LYS A  68     -30.043   0.900   7.190  1.00 79.38           C  
ATOM   1088  CB  LYS A  68     -29.553   2.814   8.780  1.00 79.38           C  
ATOM   1089  HB2 LYS A  68     -30.579   3.158   8.647  1.00 79.38           H  
ATOM   1090  HB3 LYS A  68     -28.903   3.677   8.926  1.00 79.38           H  
ATOM   1091  O   LYS A  68     -29.760  -0.228   7.581  1.00 79.38           O  
ATOM   1092  CG  LYS A  68     -29.466   1.935  10.032  1.00 79.38           C  
ATOM   1093  HG2 LYS A  68     -28.434   1.618  10.182  1.00 79.38           H  
ATOM   1094  HG3 LYS A  68     -30.097   1.055   9.905  1.00 79.38           H  
ATOM   1095  CD  LYS A  68     -29.941   2.721  11.257  1.00 79.38           C  
ATOM   1096  HD2 LYS A  68     -30.973   3.032  11.094  1.00 79.38           H  
ATOM   1097  HD3 LYS A  68     -29.313   3.603  11.382  1.00 79.38           H  
ATOM   1098  CE  LYS A  68     -29.849   1.834  12.502  1.00 79.38           C  
ATOM   1099  HE2 LYS A  68     -30.418   0.923  12.319  1.00 79.38           H  
ATOM   1100  HE3 LYS A  68     -28.808   1.550  12.656  1.00 79.38           H  
ATOM   1101  NZ  LYS A  68     -30.367   2.550  13.690  1.00 79.38           N  
ATOM   1102  HZ1 LYS A  68     -30.222   2.010  14.531  1.00 79.38           H  
ATOM   1103  HZ2 LYS A  68     -29.918   3.450  13.783  1.00 79.38           H  
ATOM   1104  HZ3 LYS A  68     -31.356   2.715  13.573  1.00 79.38           H  
ATOM   1105  N   GLU A  69     -31.134   1.163   6.481  1.00 84.81           N  
ATOM   1106  H   GLU A  69     -31.334   2.119   6.226  1.00 84.81           H  
ATOM   1107  CA  GLU A  69     -32.130   0.144   6.128  1.00 84.81           C  
ATOM   1108  HA  GLU A  69     -32.156  -0.624   6.901  1.00 84.81           H  
ATOM   1109  C   GLU A  69     -31.798  -0.602   4.820  1.00 84.81           C  
ATOM   1110  CB  GLU A  69     -33.520   0.796   6.090  1.00 84.81           C  
ATOM   1111  HB2 GLU A  69     -34.253   0.051   5.779  1.00 84.81           H  
ATOM   1112  HB3 GLU A  69     -33.521   1.617   5.373  1.00 84.81           H  
ATOM   1113  O   GLU A  69     -32.371  -1.655   4.538  1.00 84.81           O  
ATOM   1114  CG  GLU A  69     -33.909   1.326   7.484  1.00 84.81           C  
ATOM   1115  HG2 GLU A  69     -33.190   2.080   7.805  1.00 84.81           H  
ATOM   1116  HG3 GLU A  69     -33.866   0.500   8.194  1.00 84.81           H  
ATOM   1117  CD  GLU A  69     -35.305   1.962   7.545  1.00 84.81           C  
ATOM   1118  OE1 GLU A  69     -35.653   2.408   8.664  1.00 84.81           O  
ATOM   1119  OE2 GLU A  69     -35.998   2.016   6.504  1.00 84.81           O  
ATOM   1120  N   ASP A  70     -30.826  -0.117   4.041  1.00 91.50           N  
ATOM   1121  H   ASP A  70     -30.330   0.705   4.354  1.00 91.50           H  
ATOM   1122  CA  ASP A  70     -30.398  -0.723   2.779  1.00 91.50           C  
ATOM   1123  HA  ASP A  70     -31.278  -1.136   2.287  1.00 91.50           H  
ATOM   1124  C   ASP A  70     -29.415  -1.876   3.026  1.00 91.50           C  
ATOM   1125  CB  ASP A  70     -29.850   0.364   1.845  1.00 91.50           C  
ATOM   1126  HB2 ASP A  70     -30.552   1.196   1.799  1.00 91.50           H  
ATOM   1127  HB3 ASP A  70     -28.915   0.742   2.259  1.00 91.50           H  
ATOM   1128  O   ASP A  70     -28.233  -1.713   3.332  1.00 91.50           O  
ATOM   1129  CG  ASP A  70     -29.602  -0.174   0.432  1.00 91.50           C  
ATOM   1130  OD1 ASP A  70     -29.006  -1.273   0.306  1.00 91.50           O  
ATOM   1131  OD2 ASP A  70     -29.984   0.516  -0.532  1.00 91.50           O  
ATOM   1132  N   MET A  71     -29.922  -3.086   2.850  1.00 91.56           N  
ATOM   1133  H   MET A  71     -30.908  -3.104   2.632  1.00 91.56           H  
ATOM   1134  CA  MET A  71     -29.146  -4.323   3.000  1.00 91.56           C  
ATOM   1135  HA  MET A  71     -28.742  -4.367   4.012  1.00 91.56           H  
ATOM   1136  C   MET A  71     -27.971  -4.438   2.011  1.00 91.56           C  
ATOM   1137  CB  MET A  71     -30.047  -5.544   2.787  1.00 91.56           C  
ATOM   1138  HB2 MET A  71     -30.491  -5.486   1.794  1.00 91.56           H  
ATOM   1139  HB3 MET A  71     -29.458  -6.456   2.883  1.00 91.56           H  
ATOM   1140  O   MET A  71     -26.935  -5.026   2.342  1.00 91.56           O  
ATOM   1141  CG  MET A  71     -31.124  -5.698   3.847  1.00 91.56           C  
ATOM   1142  HG2 MET A  71     -31.852  -4.891   3.760  1.00 91.56           H  
ATOM   1143  HG3 MET A  71     -30.626  -5.695   4.816  1.00 91.56           H  
ATOM   1144  SD  MET A  71     -31.964  -7.292   3.715  1.00 91.56           S  
ATOM   1145  CE  MET A  71     -33.074  -6.969   2.320  1.00 91.56           C  
ATOM   1146  HE1 MET A  71     -33.503  -7.897   1.942  1.00 91.56           H  
ATOM   1147  HE2 MET A  71     -33.876  -6.311   2.656  1.00 91.56           H  
ATOM   1148  HE3 MET A  71     -32.528  -6.478   1.514  1.00 91.56           H  
ATOM   1149  N   THR A  72     -28.100  -3.899   0.793  1.00 93.31           N  
ATOM   1150  H   THR A  72     -28.858  -3.254   0.619  1.00 93.31           H  
ATOM   1151  CA  THR A  72     -27.039  -3.945  -0.224  1.00 93.31           C  
ATOM   1152  HA  THR A  72     -26.663  -4.965  -0.305  1.00 93.31           H  
ATOM   1153  C   THR A  72     -25.888  -3.045   0.200  1.00 93.31           C  
ATOM   1154  CB  THR A  72     -27.592  -3.528  -1.600  1.00 93.31           C  
ATOM   1155  HB  THR A  72     -28.019  -2.526  -1.565  1.00 93.31           H  
ATOM   1156  O   THR A  72     -24.730  -3.475   0.172  1.00 93.31           O  
ATOM   1157  CG2 THR A  72     -26.522  -3.571  -2.689  1.00 93.31           C  
ATOM   1158 HG21 THR A  72     -25.774  -2.796  -2.517  1.00 93.31           H  
ATOM   1159 HG22 THR A  72     -26.022  -4.539  -2.699  1.00 93.31           H  
ATOM   1160 HG23 THR A  72     -26.989  -3.389  -3.657  1.00 93.31           H  
ATOM   1161  OG1 THR A  72     -28.594  -4.438  -2.002  1.00 93.31           O  
ATOM   1162  HG1 THR A  72     -28.173  -5.268  -2.238  1.00 93.31           H  
ATOM   1163  N   ILE A  73     -26.204  -1.838   0.667  1.00 91.81           N  
ATOM   1164  H   ILE A  73     -27.176  -1.562   0.668  1.00 91.81           H  
ATOM   1165  CA  ILE A  73     -25.220  -0.889   1.187  1.00 91.81           C  
ATOM   1166  HA  ILE A  73     -24.427  -0.764   0.450  1.00 91.81           H  
ATOM   1167  C   ILE A  73     -24.577  -1.452   2.457  1.00 91.81           C  
ATOM   1168  CB  ILE A  73     -25.884   0.485   1.413  1.00 91.81           C  
ATOM   1169  HB  ILE A  73     -26.760   0.339   2.045  1.00 91.81           H  
ATOM   1170  O   ILE A  73     -23.349  -1.464   2.551  1.00 91.81           O  
ATOM   1171  CG1 ILE A  73     -26.319   1.065   0.050  1.00 91.81           C  
ATOM   1172 HG12 ILE A  73     -26.920   0.330  -0.486  1.00 91.81           H  
ATOM   1173 HG13 ILE A  73     -25.434   1.270  -0.552  1.00 91.81           H  
ATOM   1174  CG2 ILE A  73     -24.928   1.443   2.148  1.00 91.81           C  
ATOM   1175 HG21 ILE A  73     -23.936   1.397   1.699  1.00 91.81           H  
ATOM   1176 HG22 ILE A  73     -25.293   2.469   2.108  1.00 91.81           H  
ATOM   1177 HG23 ILE A  73     -24.876   1.157   3.198  1.00 91.81           H  
ATOM   1178  CD1 ILE A  73     -27.161   2.335   0.133  1.00 91.81           C  
ATOM   1179 HD11 ILE A  73     -27.913   2.319  -0.655  1.00 91.81           H  
ATOM   1180 HD12 ILE A  73     -27.679   2.390   1.091  1.00 91.81           H  
ATOM   1181 HD13 ILE A  73     -26.526   3.209  -0.013  1.00 91.81           H  
ATOM   1182  N   ASN A  74     -25.350  -2.031   3.384  1.00 91.94           N  
ATOM   1183  H   ASN A  74     -26.352  -1.942   3.298  1.00 91.94           H  
ATOM   1184  CA  ASN A  74     -24.775  -2.629   4.599  1.00 91.94           C  
ATOM   1185  HA  ASN A  74     -24.191  -1.862   5.107  1.00 91.94           H  
ATOM   1186  C   ASN A  74     -23.810  -3.779   4.290  1.00 91.94           C  
ATOM   1187  CB  ASN A  74     -25.893  -3.071   5.558  1.00 91.94           C  
ATOM   1188  HB2 ASN A  74     -26.623  -3.695   5.043  1.00 91.94           H  
ATOM   1189  HB3 ASN A  74     -25.464  -3.641   6.381  1.00 91.94           H  
ATOM   1190  O   ASN A  74     -22.746  -3.883   4.906  1.00 91.94           O  
ATOM   1191  CG  ASN A  74     -26.609  -1.875   6.149  1.00 91.94           C  
ATOM   1192  ND2 ASN A  74     -27.872  -2.008   6.451  1.00 91.94           N  
ATOM   1193 HD21 ASN A  74     -28.405  -1.152   6.392  1.00 91.94           H  
ATOM   1194 HD22 ASN A  74     -28.140  -2.668   7.166  1.00 91.94           H  
ATOM   1195  OD1 ASN A  74     -26.034  -0.824   6.369  1.00 91.94           O  
ATOM   1196  N   LYS A  75     -24.126  -4.622   3.297  1.00 94.12           N  
ATOM   1197  H   LYS A  75     -25.014  -4.498   2.830  1.00 94.12           H  
ATOM   1198  CA  LYS A  75     -23.228  -5.701   2.856  1.00 94.12           C  
ATOM   1199  HA  LYS A  75     -22.931  -6.277   3.733  1.00 94.12           H  
ATOM   1200  C   LYS A  75     -21.946  -5.142   2.232  1.00 94.12           C  
ATOM   1201  CB  LYS A  75     -23.993  -6.612   1.887  1.00 94.12           C  
ATOM   1202  HB2 LYS A  75     -24.915  -6.936   2.371  1.00 94.12           H  
ATOM   1203  HB3 LYS A  75     -24.251  -6.046   0.992  1.00 94.12           H  
ATOM   1204  O   LYS A  75     -20.869  -5.697   2.451  1.00 94.12           O  
ATOM   1205  CG  LYS A  75     -23.176  -7.856   1.510  1.00 94.12           C  
ATOM   1206  HG2 LYS A  75     -22.254  -7.552   1.014  1.00 94.12           H  
ATOM   1207  HG3 LYS A  75     -22.929  -8.413   2.414  1.00 94.12           H  
ATOM   1208  CD  LYS A  75     -23.976  -8.753   0.558  1.00 94.12           C  
ATOM   1209  HD2 LYS A  75     -24.206  -8.187  -0.344  1.00 94.12           H  
ATOM   1210  HD3 LYS A  75     -24.905  -9.050   1.046  1.00 94.12           H  
ATOM   1211  CE  LYS A  75     -23.161 -10.002   0.204  1.00 94.12           C  
ATOM   1212  HE2 LYS A  75     -22.233  -9.688  -0.273  1.00 94.12           H  
ATOM   1213  HE3 LYS A  75     -22.903 -10.517   1.130  1.00 94.12           H  
ATOM   1214  NZ  LYS A  75     -23.921 -10.909  -0.695  1.00 94.12           N  
ATOM   1215  HZ1 LYS A  75     -24.151 -10.445  -1.562  1.00 94.12           H  
ATOM   1216  HZ2 LYS A  75     -23.384 -11.740  -0.898  1.00 94.12           H  
ATOM   1217  HZ3 LYS A  75     -24.785 -11.195  -0.256  1.00 94.12           H  
ATOM   1218  N   PHE A  76     -22.051  -4.054   1.471  1.00 93.94           N  
ATOM   1219  H   PHE A  76     -22.963  -3.648   1.322  1.00 93.94           H  
ATOM   1220  CA  PHE A  76     -20.905  -3.386   0.869  1.00 93.94           C  
ATOM   1221  HA  PHE A  76     -20.301  -4.124   0.341  1.00 93.94           H  
ATOM   1222  C   PHE A  76     -20.007  -2.731   1.930  1.00 93.94           C  
ATOM   1223  CB  PHE A  76     -21.445  -2.375  -0.144  1.00 93.94           C  
ATOM   1224  HB2 PHE A  76     -22.058  -1.628   0.359  1.00 93.94           H  
ATOM   1225  HB3 PHE A  76     -22.096  -2.904  -0.841  1.00 93.94           H  
ATOM   1226  O   PHE A  76     -18.801  -2.967   1.928  1.00 93.94           O  
ATOM   1227  CG  PHE A  76     -20.376  -1.674  -0.944  1.00 93.94           C  
ATOM   1228  CD1 PHE A  76     -20.088  -0.317  -0.705  1.00 93.94           C  
ATOM   1229  HD1 PHE A  76     -20.603   0.225   0.074  1.00 93.94           H  
ATOM   1230  CD2 PHE A  76     -19.662  -2.380  -1.928  1.00 93.94           C  
ATOM   1231  HD2 PHE A  76     -19.862  -3.429  -2.094  1.00 93.94           H  
ATOM   1232  CE1 PHE A  76     -19.167   0.355  -1.524  1.00 93.94           C  
ATOM   1233  HE1 PHE A  76     -18.986   1.410  -1.377  1.00 93.94           H  
ATOM   1234  CE2 PHE A  76     -18.716  -1.716  -2.722  1.00 93.94           C  
ATOM   1235  HE2 PHE A  76     -18.188  -2.251  -3.498  1.00 93.94           H  
ATOM   1236  CZ  PHE A  76     -18.509  -0.336  -2.556  1.00 93.94           C  
ATOM   1237  HZ  PHE A  76     -17.807   0.188  -3.187  1.00 93.94           H  
ATOM   1238  N   ILE A  77     -20.592  -1.998   2.885  1.00 93.62           N  
ATOM   1239  H   ILE A  77     -21.589  -1.849   2.821  1.00 93.62           H  
ATOM   1240  CA  ILE A  77     -19.896  -1.386   4.026  1.00 93.62           C  
ATOM   1241  HA  ILE A  77     -19.152  -0.681   3.652  1.00 93.62           H  
ATOM   1242  C   ILE A  77     -19.154  -2.449   4.834  1.00 93.62           C  
ATOM   1243  CB  ILE A  77     -20.916  -0.622   4.901  1.00 93.62           C  
ATOM   1244  HB  ILE A  77     -21.781  -1.265   5.062  1.00 93.62           H  
ATOM   1245  O   ILE A  77     -17.962  -2.297   5.100  1.00 93.62           O  
ATOM   1246  CG1 ILE A  77     -21.383   0.648   4.155  1.00 93.62           C  
ATOM   1247 HG12 ILE A  77     -21.804   0.381   3.186  1.00 93.62           H  
ATOM   1248 HG13 ILE A  77     -20.533   1.302   3.965  1.00 93.62           H  
ATOM   1249  CG2 ILE A  77     -20.374  -0.240   6.293  1.00 93.62           C  
ATOM   1250 HG21 ILE A  77     -21.201   0.098   6.917  1.00 93.62           H  
ATOM   1251 HG22 ILE A  77     -19.647   0.568   6.208  1.00 93.62           H  
ATOM   1252 HG23 ILE A  77     -19.924  -1.089   6.807  1.00 93.62           H  
ATOM   1253  CD1 ILE A  77     -22.455   1.433   4.915  1.00 93.62           C  
ATOM   1254 HD11 ILE A  77     -22.887   2.177   4.246  1.00 93.62           H  
ATOM   1255 HD12 ILE A  77     -22.000   1.937   5.768  1.00 93.62           H  
ATOM   1256 HD13 ILE A  77     -23.243   0.766   5.265  1.00 93.62           H  
ATOM   1257  N   LYS A  78     -19.827  -3.554   5.178  1.00 94.50           N  
ATOM   1258  H   LYS A  78     -20.812  -3.609   4.962  1.00 94.50           H  
ATOM   1259  CA  LYS A  78     -19.206  -4.663   5.910  1.00 94.50           C  
ATOM   1260  HA  LYS A  78     -18.848  -4.301   6.874  1.00 94.50           H  
ATOM   1261  C   LYS A  78     -17.997  -5.210   5.146  1.00 94.50           C  
ATOM   1262  CB  LYS A  78     -20.260  -5.743   6.173  1.00 94.50           C  
ATOM   1263  HB2 LYS A  78     -20.647  -6.114   5.223  1.00 94.50           H  
ATOM   1264  HB3 LYS A  78     -21.083  -5.305   6.738  1.00 94.50           H  
ATOM   1265  O   LYS A  78     -16.927  -5.361   5.727  1.00 94.50           O  
ATOM   1266  CG  LYS A  78     -19.674  -6.913   6.971  1.00 94.50           C  
ATOM   1267  HG2 LYS A  78     -18.804  -7.296   6.438  1.00 94.50           H  
ATOM   1268  HG3 LYS A  78     -19.378  -6.561   7.959  1.00 94.50           H  
ATOM   1269  CD  LYS A  78     -20.690  -8.055   7.117  1.00 94.50           C  
ATOM   1270  HD2 LYS A  78     -20.948  -8.432   6.127  1.00 94.50           H  
ATOM   1271  HD3 LYS A  78     -21.593  -7.666   7.586  1.00 94.50           H  
ATOM   1272  CE  LYS A  78     -20.150  -9.212   7.974  1.00 94.50           C  
ATOM   1273  HE2 LYS A  78     -20.128  -8.889   9.014  1.00 94.50           H  
ATOM   1274  HE3 LYS A  78     -20.839 -10.051   7.882  1.00 94.50           H  
ATOM   1275  NZ  LYS A  78     -18.786  -9.632   7.559  1.00 94.50           N  
ATOM   1276  HZ1 LYS A  78     -18.074  -8.956   7.797  1.00 94.50           H  
ATOM   1277  HZ2 LYS A  78     -18.466 -10.482   8.001  1.00 94.50           H  
ATOM   1278  HZ3 LYS A  78     -18.657  -9.712   6.561  1.00 94.50           H  
ATOM   1279  N   LYS A  79     -18.129  -5.436   3.833  1.00 94.94           N  
ATOM   1280  H   LYS A  79     -19.033  -5.288   3.409  1.00 94.94           H  
ATOM   1281  CA  LYS A  79     -17.034  -5.958   3.010  1.00 94.94           C  
ATOM   1282  HA  LYS A  79     -16.701  -6.887   3.473  1.00 94.94           H  
ATOM   1283  C   LYS A  79     -15.831  -5.009   2.961  1.00 94.94           C  
ATOM   1284  CB  LYS A  79     -17.570  -6.288   1.617  1.00 94.94           C  
ATOM   1285  HB2 LYS A  79     -18.447  -6.924   1.732  1.00 94.94           H  
ATOM   1286  HB3 LYS A  79     -17.851  -5.372   1.098  1.00 94.94           H  
ATOM   1287  O   LYS A  79     -14.697  -5.471   2.999  1.00 94.94           O  
ATOM   1288  CG  LYS A  79     -16.512  -7.033   0.794  1.00 94.94           C  
ATOM   1289  HG2 LYS A  79     -15.664  -6.376   0.602  1.00 94.94           H  
ATOM   1290  HG3 LYS A  79     -16.171  -7.902   1.357  1.00 94.94           H  
ATOM   1291  CD  LYS A  79     -17.086  -7.505  -0.544  1.00 94.94           C  
ATOM   1292  HD2 LYS A  79     -17.955  -8.132  -0.346  1.00 94.94           H  
ATOM   1293  HD3 LYS A  79     -17.379  -6.642  -1.142  1.00 94.94           H  
ATOM   1294  CE  LYS A  79     -16.010  -8.315  -1.277  1.00 94.94           C  
ATOM   1295  HE2 LYS A  79     -15.189  -7.653  -1.554  1.00 94.94           H  
ATOM   1296  HE3 LYS A  79     -15.610  -9.047  -0.575  1.00 94.94           H  
ATOM   1297  NZ  LYS A  79     -16.558  -9.007  -2.469  1.00 94.94           N  
ATOM   1298  HZ1 LYS A  79     -16.707  -8.351  -3.222  1.00 94.94           H  
ATOM   1299  HZ2 LYS A  79     -17.435  -9.454  -2.244  1.00 94.94           H  
ATOM   1300  HZ3 LYS A  79     -15.903  -9.710  -2.779  1.00 94.94           H  
ATOM   1301  N   ILE A  80     -16.066  -3.702   2.850  1.00 93.06           N  
ATOM   1302  H   ILE A  80     -17.025  -3.389   2.811  1.00 93.06           H  
ATOM   1303  CA  ILE A  80     -14.987  -2.710   2.740  1.00 93.06           C  
ATOM   1304  HA  ILE A  80     -14.228  -3.087   2.055  1.00 93.06           H  
ATOM   1305  C   ILE A  80     -14.292  -2.478   4.073  1.00 93.06           C  
ATOM   1306  CB  ILE A  80     -15.523  -1.354   2.202  1.00 93.06           C  
ATOM   1307  HB  ILE A  80     -16.418  -1.054   2.747  1.00 93.06           H  
ATOM   1308  O   ILE A  80     -13.077  -2.312   4.085  1.00 93.06           O  
ATOM   1309  CG1 ILE A  80     -15.900  -1.552   0.721  1.00 93.06           C  
ATOM   1310 HG12 ILE A  80     -16.714  -2.276   0.688  1.00 93.06           H  
ATOM   1311 HG13 ILE A  80     -15.012  -1.939   0.221  1.00 93.06           H  
ATOM   1312  CG2 ILE A  80     -14.490  -0.213   2.307  1.00 93.06           C  
ATOM   1313 HG21 ILE A  80     -14.970   0.708   1.976  1.00 93.06           H  
ATOM   1314 HG22 ILE A  80     -13.604  -0.435   1.711  1.00 93.06           H  
ATOM   1315 HG23 ILE A  80     -14.181  -0.053   3.340  1.00 93.06           H  
ATOM   1316  CD1 ILE A  80     -16.399  -0.356  -0.097  1.00 93.06           C  
ATOM   1317 HD11 ILE A  80     -16.656  -0.687  -1.104  1.00 93.06           H  
ATOM   1318 HD12 ILE A  80     -17.281   0.060   0.391  1.00 93.06           H  
ATOM   1319 HD13 ILE A  80     -15.629   0.377  -0.335  1.00 93.06           H  
ATOM   1320  N   PHE A  81     -15.040  -2.395   5.172  1.00 94.69           N  
ATOM   1321  H   PHE A  81     -16.039  -2.522   5.089  1.00 94.69           H  
ATOM   1322  CA  PHE A  81     -14.518  -1.845   6.428  1.00 94.69           C  
ATOM   1323  HA  PHE A  81     -13.528  -1.422   6.256  1.00 94.69           H  
ATOM   1324  C   PHE A  81     -14.342  -2.887   7.525  1.00 94.69           C  
ATOM   1325  CB  PHE A  81     -15.417  -0.704   6.917  1.00 94.69           C  
ATOM   1326  HB2 PHE A  81     -16.399  -1.113   7.151  1.00 94.69           H  
ATOM   1327  HB3 PHE A  81     -15.011  -0.318   7.852  1.00 94.69           H  
ATOM   1328  O   PHE A  81     -13.437  -2.720   8.329  1.00 94.69           O  
ATOM   1329  CG  PHE A  81     -15.554   0.476   5.974  1.00 94.69           C  
ATOM   1330  CD1 PHE A  81     -14.448   1.293   5.673  1.00 94.69           C  
ATOM   1331  HD1 PHE A  81     -13.471   1.069   6.072  1.00 94.69           H  
ATOM   1332  CD2 PHE A  81     -16.796   0.778   5.393  1.00 94.69           C  
ATOM   1333  HD2 PHE A  81     -17.643   0.143   5.606  1.00 94.69           H  
ATOM   1334  CE1 PHE A  81     -14.584   2.394   4.811  1.00 94.69           C  
ATOM   1335  HE1 PHE A  81     -13.722   2.998   4.567  1.00 94.69           H  
ATOM   1336  CE2 PHE A  81     -16.942   1.880   4.530  1.00 94.69           C  
ATOM   1337  HE2 PHE A  81     -17.897   2.089   4.072  1.00 94.69           H  
ATOM   1338  CZ  PHE A  81     -15.832   2.694   4.242  1.00 94.69           C  
ATOM   1339  HZ  PHE A  81     -15.931   3.530   3.566  1.00 94.69           H  
ATOM   1340  N   ASP A  82     -15.158  -3.939   7.557  1.00 96.00           N  
ATOM   1341  H   ASP A  82     -15.850  -4.055   6.830  1.00 96.00           H  
ATOM   1342  CA  ASP A  82     -15.025  -5.001   8.555  1.00 96.00           C  
ATOM   1343  HA  ASP A  82     -14.468  -4.632   9.416  1.00 96.00           H  
ATOM   1344  C   ASP A  82     -14.185  -6.153   7.948  1.00 96.00           C  
ATOM   1345  CB  ASP A  82     -16.413  -5.461   9.070  1.00 96.00           C  
ATOM   1346  HB2 ASP A  82     -16.930  -5.981   8.264  1.00 96.00           H  
ATOM   1347  HB3 ASP A  82     -16.238  -6.193   9.858  1.00 96.00           H  
ATOM   1348  O   ASP A  82     -13.084  -6.466   8.404  1.00 96.00           O  
ATOM   1349  CG  ASP A  82     -17.376  -4.393   9.650  1.00 96.00           C  
ATOM   1350  OD1 ASP A  82     -16.991  -3.311  10.146  1.00 96.00           O  
ATOM   1351  OD2 ASP A  82     -18.604  -4.645   9.663  1.00 96.00           O  
ATOM   1352  N   ASP A  83     -14.628  -6.726   6.816  1.00 96.50           N  
ATOM   1353  H   ASP A  83     -15.499  -6.396   6.426  1.00 96.50           H  
ATOM   1354  CA  ASP A  83     -13.993  -7.914   6.216  1.00 96.50           C  
ATOM   1355  HA  ASP A  83     -13.843  -8.643   7.012  1.00 96.50           H  
ATOM   1356  C   ASP A  83     -12.605  -7.630   5.637  1.00 96.50           C  
ATOM   1357  CB  ASP A  83     -14.900  -8.544   5.138  1.00 96.50           C  
ATOM   1358  HB2 ASP A  83     -14.408  -9.415   4.706  1.00 96.50           H  
ATOM   1359  HB3 ASP A  83     -15.045  -7.815   4.341  1.00 96.50           H  
ATOM   1360  O   ASP A  83     -11.762  -8.528   5.588  1.00 96.50           O  
ATOM   1361  CG  ASP A  83     -16.246  -9.011   5.695  1.00 96.50           C  
ATOM   1362  OD1 ASP A  83     -16.318  -9.310   6.903  1.00 96.50           O  
ATOM   1363  OD2 ASP A  83     -17.249  -9.125   4.948  1.00 96.50           O  
ATOM   1364  N   SER A  84     -12.340  -6.386   5.224  1.00 94.00           N  
ATOM   1365  H   SER A  84     -13.059  -5.685   5.333  1.00 94.00           H  
ATOM   1366  CA  SER A  84     -11.025  -5.978   4.717  1.00 94.00           C  
ATOM   1367  HA  SER A  84     -10.755  -6.642   3.896  1.00 94.00           H  
ATOM   1368  C   SER A  84      -9.925  -6.092   5.769  1.00 94.00           C  
ATOM   1369  CB  SER A  84     -11.045  -4.555   4.169  1.00 94.00           C  
ATOM   1370  HB2 SER A  84     -10.123  -4.369   3.619  1.00 94.00           H  
ATOM   1371  HB3 SER A  84     -11.885  -4.460   3.481  1.00 94.00           H  
ATOM   1372  O   SER A  84      -8.765  -6.252   5.398  1.00 94.00           O  
ATOM   1373  OG  SER A  84     -11.159  -3.597   5.199  1.00 94.00           O  
ATOM   1374  HG  SER A  84     -11.774  -2.931   4.884  1.00 94.00           H  
ATOM   1375  N   LEU A  85     -10.267  -6.051   7.064  1.00 95.94           N  
ATOM   1376  H   LEU A  85     -11.242  -5.931   7.298  1.00 95.94           H  
ATOM   1377  CA  LEU A  85      -9.300  -6.127   8.163  1.00 95.94           C  
ATOM   1378  HA  LEU A  85      -8.347  -5.712   7.835  1.00 95.94           H  
ATOM   1379  C   LEU A  85      -8.987  -7.548   8.609  1.00 95.94           C  
ATOM   1380  CB  LEU A  85      -9.817  -5.313   9.349  1.00 95.94           C  
ATOM   1381  HB2 LEU A  85      -9.240  -5.579  10.234  1.00 95.94           H  
ATOM   1382  HB3 LEU A  85     -10.854  -5.584   9.545  1.00 95.94           H  
ATOM   1383  O   LEU A  85      -7.966  -7.752   9.263  1.00 95.94           O  
ATOM   1384  CG  LEU A  85      -9.710  -3.798   9.156  1.00 95.94           C  
ATOM   1385  HG  LEU A  85     -10.333  -3.475   8.322  1.00 95.94           H  
ATOM   1386  CD1 LEU A  85     -10.215  -3.167  10.434  1.00 95.94           C  
ATOM   1387 HD11 LEU A  85     -10.121  -2.083  10.380  1.00 95.94           H  
ATOM   1388 HD12 LEU A  85      -9.659  -3.529  11.298  1.00 95.94           H  
ATOM   1389 HD13 LEU A  85     -11.258  -3.465  10.541  1.00 95.94           H  
ATOM   1390  CD2 LEU A  85      -8.285  -3.288   8.951  1.00 95.94           C  
ATOM   1391 HD21 LEU A  85      -7.648  -3.629   9.766  1.00 95.94           H  
ATOM   1392 HD22 LEU A  85      -8.291  -2.198   8.920  1.00 95.94           H  
ATOM   1393 HD23 LEU A  85      -7.894  -3.649   7.999  1.00 95.94           H  
ATOM   1394  N   VAL A  86      -9.808  -8.536   8.240  1.00 95.62           N  
ATOM   1395  H   VAL A  86     -10.623  -8.301   7.692  1.00 95.62           H  
ATOM   1396  CA  VAL A  86      -9.576  -9.937   8.617  1.00 95.62           C  
ATOM   1397  HA  VAL A  86      -9.608  -9.992   9.705  1.00 95.62           H  
ATOM   1398  C   VAL A  86      -8.168 -10.401   8.205  1.00 95.62           C  
ATOM   1399  CB  VAL A  86     -10.698 -10.855   8.088  1.00 95.62           C  
ATOM   1400  HB  VAL A  86     -10.856 -10.698   7.021  1.00 95.62           H  
ATOM   1401  O   VAL A  86      -7.456 -10.933   9.061  1.00 95.62           O  
ATOM   1402  CG1 VAL A  86     -10.376 -12.342   8.292  1.00 95.62           C  
ATOM   1403 HG11 VAL A  86     -11.230 -12.944   7.983  1.00 95.62           H  
ATOM   1404 HG12 VAL A  86      -9.516 -12.637   7.689  1.00 95.62           H  
ATOM   1405 HG13 VAL A  86     -10.158 -12.536   9.342  1.00 95.62           H  
ATOM   1406  CG2 VAL A  86     -12.030 -10.553   8.779  1.00 95.62           C  
ATOM   1407 HG21 VAL A  86     -12.294  -9.499   8.685  1.00 95.62           H  
ATOM   1408 HG22 VAL A  86     -12.818 -11.137   8.304  1.00 95.62           H  
ATOM   1409 HG23 VAL A  86     -11.970 -10.804   9.838  1.00 95.62           H  
ATOM   1410  N   PRO A  87      -7.689 -10.164   6.964  1.00 93.62           N  
ATOM   1411  CA  PRO A  87      -6.317 -10.504   6.594  1.00 93.62           C  
ATOM   1412  HA  PRO A  87      -6.166 -11.569   6.770  1.00 93.62           H  
ATOM   1413  C   PRO A  87      -5.258  -9.723   7.385  1.00 93.62           C  
ATOM   1414  CB  PRO A  87      -6.205 -10.231   5.089  1.00 93.62           C  
ATOM   1415  HB2 PRO A  87      -5.567 -10.963   4.594  1.00 93.62           H  
ATOM   1416  HB3 PRO A  87      -5.825  -9.227   4.902  1.00 93.62           H  
ATOM   1417  O   PRO A  87      -4.268 -10.320   7.800  1.00 93.62           O  
ATOM   1418  CG  PRO A  87      -7.648 -10.313   4.604  1.00 93.62           C  
ATOM   1419  HG2 PRO A  87      -7.802  -9.742   3.688  1.00 93.62           H  
ATOM   1420  HG3 PRO A  87      -7.931 -11.356   4.460  1.00 93.62           H  
ATOM   1421  CD  PRO A  87      -8.414  -9.724   5.780  1.00 93.62           C  
ATOM   1422  HD2 PRO A  87      -9.443 -10.079   5.740  1.00 93.62           H  
ATOM   1423  HD3 PRO A  87      -8.391  -8.636   5.722  1.00 93.62           H  
ATOM   1424  N   PHE A  88      -5.467  -8.426   7.638  1.00 94.75           N  
ATOM   1425  H   PHE A  88      -6.328  -8.003   7.323  1.00 94.75           H  
ATOM   1426  CA  PHE A  88      -4.506  -7.593   8.369  1.00 94.75           C  
ATOM   1427  HA  PHE A  88      -3.530  -7.697   7.895  1.00 94.75           H  
ATOM   1428  C   PHE A  88      -4.343  -8.058   9.820  1.00 94.75           C  
ATOM   1429  CB  PHE A  88      -4.911  -6.118   8.296  1.00 94.75           C  
ATOM   1430  HB2 PHE A  88      -5.972  -6.009   8.517  1.00 94.75           H  
ATOM   1431  HB3 PHE A  88      -4.356  -5.570   9.058  1.00 94.75           H  
ATOM   1432  O   PHE A  88      -3.220  -8.284  10.267  1.00 94.75           O  
ATOM   1433  CG  PHE A  88      -4.588  -5.448   6.982  1.00 94.75           C  
ATOM   1434  CD1 PHE A  88      -3.294  -4.939   6.758  1.00 94.75           C  
ATOM   1435  HD1 PHE A  88      -2.535  -5.029   7.521  1.00 94.75           H  
ATOM   1436  CD2 PHE A  88      -5.561  -5.324   5.977  1.00 94.75           C  
ATOM   1437  HD2 PHE A  88      -6.560  -5.704   6.138  1.00 94.75           H  
ATOM   1438  CE1 PHE A  88      -2.982  -4.309   5.538  1.00 94.75           C  
ATOM   1439  HE1 PHE A  88      -1.988  -3.921   5.375  1.00 94.75           H  
ATOM   1440  CE2 PHE A  88      -5.245  -4.717   4.751  1.00 94.75           C  
ATOM   1441  HE2 PHE A  88      -5.996  -4.645   3.978  1.00 94.75           H  
ATOM   1442  CZ  PHE A  88      -3.956  -4.207   4.527  1.00 94.75           C  
ATOM   1443  HZ  PHE A  88      -3.717  -3.746   3.580  1.00 94.75           H  
ATOM   1444  N   ASN A  89      -5.453  -8.298  10.522  1.00 95.50           N  
ATOM   1445  H   ASN A  89      -6.347  -8.070  10.111  1.00 95.50           H  
ATOM   1446  CA  ASN A  89      -5.452  -8.805  11.895  1.00 95.50           C  
ATOM   1447  HA  ASN A  89      -4.847  -8.154  12.528  1.00 95.50           H  
ATOM   1448  C   ASN A  89      -4.852 -10.206  12.008  1.00 95.50           C  
ATOM   1449  CB  ASN A  89      -6.900  -8.784  12.414  1.00 95.50           C  
ATOM   1450  HB2 ASN A  89      -6.962  -9.350  13.343  1.00 95.50           H  
ATOM   1451  HB3 ASN A  89      -7.566  -9.264  11.697  1.00 95.50           H  
ATOM   1452  O   ASN A  89      -4.215 -10.527  13.010  1.00 95.50           O  
ATOM   1453  CG  ASN A  89      -7.379  -7.375  12.726  1.00 95.50           C  
ATOM   1454  ND2 ASN A  89      -8.669  -7.170  12.862  1.00 95.50           N  
ATOM   1455 HD21 ASN A  89      -9.346  -7.915  12.782  1.00 95.50           H  
ATOM   1456 HD22 ASN A  89      -8.941  -6.227  13.102  1.00 95.50           H  
ATOM   1457  OD1 ASN A  89      -6.598  -6.451  12.872  1.00 95.50           O  
ATOM   1458  N   ARG A  90      -5.038 -11.039  10.978  1.00 94.62           N  
ATOM   1459  H   ARG A  90      -5.627 -10.728  10.219  1.00 94.62           H  
ATOM   1460  CA  ARG A  90      -4.440 -12.375  10.923  1.00 94.62           C  
ATOM   1461  HA  ARG A  90      -4.585 -12.856  11.890  1.00 94.62           H  
ATOM   1462  C   ARG A  90      -2.931 -12.309  10.699  1.00 94.62           C  
ATOM   1463  CB  ARG A  90      -5.147 -13.195   9.836  1.00 94.62           C  
ATOM   1464  HB2 ARG A  90      -6.214 -13.224  10.058  1.00 94.62           H  
ATOM   1465  HB3 ARG A  90      -5.012 -12.710   8.870  1.00 94.62           H  
ATOM   1466  O   ARG A  90      -2.190 -13.041  11.345  1.00 94.62           O  
ATOM   1467  CG  ARG A  90      -4.613 -14.633   9.777  1.00 94.62           C  
ATOM   1468  HG2 ARG A  90      -4.789 -15.118  10.737  1.00 94.62           H  
ATOM   1469  HG3 ARG A  90      -3.542 -14.635   9.578  1.00 94.62           H  
ATOM   1470  CD  ARG A  90      -5.308 -15.449   8.683  1.00 94.62           C  
ATOM   1471  HD2 ARG A  90      -6.389 -15.395   8.811  1.00 94.62           H  
ATOM   1472  HD3 ARG A  90      -4.988 -16.485   8.791  1.00 94.62           H  
ATOM   1473  NE  ARG A  90      -4.913 -14.982   7.336  1.00 94.62           N  
ATOM   1474  HE  ARG A  90      -4.289 -14.190   7.292  1.00 94.62           H  
ATOM   1475  NH1 ARG A  90      -6.154 -16.471   6.138  1.00 94.62           N  
ATOM   1476 HH11 ARG A  90      -6.434 -16.885   5.260  1.00 94.62           H  
ATOM   1477 HH12 ARG A  90      -6.493 -16.850   7.010  1.00 94.62           H  
ATOM   1478  NH2 ARG A  90      -4.728 -15.130   5.070  1.00 94.62           N  
ATOM   1479 HH21 ARG A  90      -3.856 -14.622   5.115  1.00 94.62           H  
ATOM   1480 HH22 ARG A  90      -4.992 -15.504   4.170  1.00 94.62           H  
ATOM   1481  CZ  ARG A  90      -5.270 -15.519   6.185  1.00 94.62           C  
ATOM   1482  N   ILE A  91      -2.484 -11.479   9.757  1.00 93.12           N  
ATOM   1483  H   ILE A  91      -3.147 -10.904   9.257  1.00 93.12           H  
ATOM   1484  CA  ILE A  91      -1.076 -11.411   9.355  1.00 93.12           C  
ATOM   1485  HA  ILE A  91      -0.682 -12.425   9.282  1.00 93.12           H  
ATOM   1486  C   ILE A  91      -0.238 -10.705  10.424  1.00 93.12           C  
ATOM   1487  CB  ILE A  91      -0.952 -10.755   7.958  1.00 93.12           C  
ATOM   1488  HB  ILE A  91      -1.555  -9.847   7.934  1.00 93.12           H  
ATOM   1489  O   ILE A  91       0.898 -11.116  10.652  1.00 93.12           O  
ATOM   1490  CG1 ILE A  91      -1.465 -11.738   6.882  1.00 93.12           C  
ATOM   1491 HG12 ILE A  91      -2.400 -12.190   7.213  1.00 93.12           H  
ATOM   1492 HG13 ILE A  91      -0.740 -12.544   6.769  1.00 93.12           H  
ATOM   1493  CG2 ILE A  91       0.508 -10.358   7.678  1.00 93.12           C  
ATOM   1494 HG21 ILE A  91       0.779  -9.478   8.262  1.00 93.12           H  
ATOM   1495 HG22 ILE A  91       0.656 -10.115   6.626  1.00 93.12           H  
ATOM   1496 HG23 ILE A  91       1.179 -11.178   7.934  1.00 93.12           H  
ATOM   1497  CD1 ILE A  91      -1.722 -11.107   5.510  1.00 93.12           C  
ATOM   1498 HD11 ILE A  91      -2.558 -10.410   5.565  1.00 93.12           H  
ATOM   1499 HD12 ILE A  91      -1.971 -11.895   4.799  1.00 93.12           H  
ATOM   1500 HD13 ILE A  91      -0.847 -10.576   5.137  1.00 93.12           H  
ATOM   1501  N   GLN A  92      -0.790  -9.675  11.073  1.00 92.31           N  
ATOM   1502  H   GLN A  92      -1.731  -9.409  10.820  1.00 92.31           H  
ATOM   1503  CA  GLN A  92      -0.103  -8.809  12.036  1.00 92.31           C  
ATOM   1504  HA  GLN A  92      -0.720  -7.920  12.166  1.00 92.31           H  
ATOM   1505  C   GLN A  92       1.259  -8.332  11.532  1.00 92.31           C  
ATOM   1506  CB  GLN A  92       0.027  -9.467  13.417  1.00 92.31           C  
ATOM   1507  HB2 GLN A  92       0.611 -10.385  13.348  1.00 92.31           H  
ATOM   1508  HB3 GLN A  92       0.550  -8.770  14.071  1.00 92.31           H  
ATOM   1509  O   GLN A  92       2.311  -8.763  12.005  1.00 92.31           O  
ATOM   1510  CG  GLN A  92      -1.332  -9.805  14.040  1.00 92.31           C  
ATOM   1511  HG2 GLN A  92      -1.695 -10.715  13.564  1.00 92.31           H  
ATOM   1512  HG3 GLN A  92      -2.050  -9.005  13.861  1.00 92.31           H  
ATOM   1513  CD  GLN A  92      -1.248 -10.078  15.537  1.00 92.31           C  
ATOM   1514  NE2 GLN A  92      -2.322 -10.567  16.113  1.00 92.31           N  
ATOM   1515 HE21 GLN A  92      -3.161 -10.742  15.578  1.00 92.31           H  
ATOM   1516 HE22 GLN A  92      -2.198 -10.918  17.052  1.00 92.31           H  
ATOM   1517  OE1 GLN A  92      -0.241  -9.887  16.207  1.00 92.31           O  
ATOM   1518  N   LEU A  93       1.230  -7.440  10.543  1.00 95.81           N  
ATOM   1519  H   LEU A  93       0.331  -7.128  10.205  1.00 95.81           H  
ATOM   1520  CA  LEU A  93       2.448  -6.838  10.005  1.00 95.81           C  
ATOM   1521  HA  LEU A  93       3.062  -7.617   9.553  1.00 95.81           H  
ATOM   1522  C   LEU A  93       3.274  -6.194  11.122  1.00 95.81           C  
ATOM   1523  CB  LEU A  93       2.090  -5.776   8.955  1.00 95.81           C  
ATOM   1524  HB2 LEU A  93       1.394  -5.081   9.425  1.00 95.81           H  
ATOM   1525  HB3 LEU A  93       2.993  -5.229   8.682  1.00 95.81           H  
ATOM   1526  O   LEU A  93       2.754  -5.422  11.940  1.00 95.81           O  
ATOM   1527  CG  LEU A  93       1.438  -6.328   7.681  1.00 95.81           C  
ATOM   1528  HG  LEU A  93       0.557  -6.913   7.946  1.00 95.81           H  
ATOM   1529  CD1 LEU A  93       0.993  -5.186   6.762  1.00 95.81           C  
ATOM   1530 HD11 LEU A  93       1.850  -4.580   6.468  1.00 95.81           H  
ATOM   1531 HD12 LEU A  93       0.530  -5.604   5.868  1.00 95.81           H  
ATOM   1532 HD13 LEU A  93       0.260  -4.564   7.277  1.00 95.81           H  
ATOM   1533  CD2 LEU A  93       2.401  -7.212   6.903  1.00 95.81           C  
ATOM   1534 HD21 LEU A  93       3.306  -6.661   6.646  1.00 95.81           H  
ATOM   1535 HD22 LEU A  93       1.898  -7.541   5.994  1.00 95.81           H  
ATOM   1536 HD23 LEU A  93       2.675  -8.092   7.485  1.00 95.81           H  
ATOM   1537  N   ASN A  94       4.573  -6.469  11.112  1.00 95.12           N  
ATOM   1538  H   ASN A  94       4.917  -7.141  10.441  1.00 95.12           H  
ATOM   1539  CA  ASN A  94       5.529  -5.709  11.901  1.00 95.12           C  
ATOM   1540  HA  ASN A  94       5.010  -5.324  12.779  1.00 95.12           H  
ATOM   1541  C   ASN A  94       6.024  -4.465  11.140  1.00 95.12           C  
ATOM   1542  CB  ASN A  94       6.618  -6.655  12.426  1.00 95.12           C  
ATOM   1543  HB2 ASN A  94       7.218  -6.129  13.169  1.00 95.12           H  
ATOM   1544  HB3 ASN A  94       6.135  -7.486  12.940  1.00 95.12           H  
ATOM   1545  O   ASN A  94       5.685  -4.237   9.976  1.00 95.12           O  
ATOM   1546  CG  ASN A  94       7.582  -7.158  11.364  1.00 95.12           C  
ATOM   1547  ND2 ASN A  94       7.929  -8.419  11.358  1.00 95.12           N  
ATOM   1548 HD21 ASN A  94       8.901  -8.545  11.113  1.00 95.12           H  
ATOM   1549 HD22 ASN A  94       7.302  -9.015  10.837  1.00 95.12           H  
ATOM   1550  OD1 ASN A  94       8.117  -6.391  10.586  1.00 95.12           O  
ATOM   1551  N   ASN A  95       6.803  -3.622  11.824  1.00 96.06           N  
ATOM   1552  H   ASN A  95       7.062  -3.853  12.773  1.00 96.06           H  
ATOM   1553  CA  ASN A  95       7.220  -2.331  11.273  1.00 96.06           C  
ATOM   1554  HA  ASN A  95       6.333  -1.757  11.002  1.00 96.06           H  
ATOM   1555  C   ASN A  95       8.080  -2.503  10.007  1.00 96.06           C  
ATOM   1556  CB  ASN A  95       8.016  -1.543  12.332  1.00 96.06           C  
ATOM   1557  HB2 ASN A  95       8.412  -0.645  11.857  1.00 96.06           H  
ATOM   1558  HB3 ASN A  95       8.869  -2.134  12.665  1.00 96.06           H  
ATOM   1559  O   ASN A  95       7.931  -1.729   9.063  1.00 96.06           O  
ATOM   1560  CG  ASN A  95       7.229  -1.092  13.548  1.00 96.06           C  
ATOM   1561  ND2 ASN A  95       7.897  -0.515  14.517  1.00 96.06           N  
ATOM   1562 HD21 ASN A  95       7.372  -0.251  15.339  1.00 96.06           H  
ATOM   1563 HD22 ASN A  95       8.898  -0.397  14.461  1.00 96.06           H  
ATOM   1564  OD1 ASN A  95       6.030  -1.237  13.671  1.00 96.06           O  
ATOM   1565  N   GLU A  96       8.969  -3.499   9.992  1.00 95.81           N  
ATOM   1566  H   GLU A  96       8.963  -4.181  10.737  1.00 95.81           H  
ATOM   1567  CA  GLU A  96       9.890  -3.739   8.878  1.00 95.81           C  
ATOM   1568  HA  GLU A  96      10.371  -2.803   8.593  1.00 95.81           H  
ATOM   1569  C   GLU A  96       9.139  -4.258   7.650  1.00 95.81           C  
ATOM   1570  CB  GLU A  96      10.980  -4.732   9.301  1.00 95.81           C  
ATOM   1571  HB2 GLU A  96      10.520  -5.623   9.729  1.00 95.81           H  
ATOM   1572  HB3 GLU A  96      11.541  -5.029   8.415  1.00 95.81           H  
ATOM   1573  O   GLU A  96       9.314  -3.733   6.549  1.00 95.81           O  
ATOM   1574  CG  GLU A  96      11.954  -4.118  10.314  1.00 95.81           C  
ATOM   1575  HG2 GLU A  96      11.403  -3.750  11.180  1.00 95.81           H  
ATOM   1576  HG3 GLU A  96      12.465  -3.273   9.852  1.00 95.81           H  
ATOM   1577  CD  GLU A  96      12.967  -5.172  10.776  1.00 95.81           C  
ATOM   1578  OE1 GLU A  96      14.162  -5.010  10.443  1.00 95.81           O  
ATOM   1579  OE2 GLU A  96      12.518  -6.128  11.450  1.00 95.81           O  
ATOM   1580  N   GLU A  97       8.241  -5.229   7.848  1.00 97.12           N  
ATOM   1581  H   GLU A  97       8.171  -5.624   8.775  1.00 97.12           H  
ATOM   1582  CA  GLU A  97       7.361  -5.744   6.793  1.00 97.12           C  
ATOM   1583  HA  GLU A  97       7.956  -6.181   5.991  1.00 97.12           H  
ATOM   1584  C   GLU A  97       6.517  -4.615   6.190  1.00 97.12           C  
ATOM   1585  CB  GLU A  97       6.426  -6.816   7.367  1.00 97.12           C  
ATOM   1586  HB2 GLU A  97       5.681  -7.048   6.607  1.00 97.12           H  
ATOM   1587  HB3 GLU A  97       5.912  -6.401   8.234  1.00 97.12           H  
ATOM   1588  O   GLU A  97       6.449  -4.465   4.972  1.00 97.12           O  
ATOM   1589  CG  GLU A  97       7.135  -8.121   7.768  1.00 97.12           C  
ATOM   1590  HG2 GLU A  97       7.536  -8.605   6.878  1.00 97.12           H  
ATOM   1591  HG3 GLU A  97       7.975  -7.898   8.426  1.00 97.12           H  
ATOM   1592  CD  GLU A  97       6.200  -9.097   8.498  1.00 97.12           C  
ATOM   1593  OE1 GLU A  97       6.357 -10.323   8.324  1.00 97.12           O  
ATOM   1594  OE2 GLU A  97       5.351  -8.661   9.312  1.00 97.12           O  
ATOM   1595  N   PHE A  98       5.916  -3.774   7.036  1.00 97.12           N  
ATOM   1596  H   PHE A  98       6.008  -3.944   8.028  1.00 97.12           H  
ATOM   1597  CA  PHE A  98       5.098  -2.651   6.592  1.00 97.12           C  
ATOM   1598  HA  PHE A  98       4.288  -3.031   5.969  1.00 97.12           H  
ATOM   1599  C   PHE A  98       5.884  -1.644   5.744  1.00 97.12           C  
ATOM   1600  CB  PHE A  98       4.493  -1.974   7.826  1.00 97.12           C  
ATOM   1601  HB2 PHE A  98       5.281  -1.767   8.551  1.00 97.12           H  
ATOM   1602  HB3 PHE A  98       3.789  -2.659   8.297  1.00 97.12           H  
ATOM   1603  O   PHE A  98       5.405  -1.222   4.689  1.00 97.12           O  
ATOM   1604  CG  PHE A  98       3.785  -0.671   7.522  1.00 97.12           C  
ATOM   1605  CD1 PHE A  98       4.407   0.558   7.809  1.00 97.12           C  
ATOM   1606  HD1 PHE A  98       5.384   0.572   8.268  1.00 97.12           H  
ATOM   1607  CD2 PHE A  98       2.513  -0.686   6.924  1.00 97.12           C  
ATOM   1608  HD2 PHE A  98       2.038  -1.629   6.695  1.00 97.12           H  
ATOM   1609  CE1 PHE A  98       3.762   1.766   7.501  1.00 97.12           C  
ATOM   1610  HE1 PHE A  98       4.248   2.705   7.720  1.00 97.12           H  
ATOM   1611  CE2 PHE A  98       1.849   0.527   6.663  1.00 97.12           C  
ATOM   1612  HE2 PHE A  98       0.844   0.517   6.266  1.00 97.12           H  
ATOM   1613  CZ  PHE A  98       2.477   1.751   6.941  1.00 97.12           C  
ATOM   1614  HZ  PHE A  98       1.970   2.684   6.745  1.00 97.12           H  
ATOM   1615  N   VAL A  99       7.090  -1.251   6.175  1.00 96.31           N  
ATOM   1616  H   VAL A  99       7.456  -1.646   7.030  1.00 96.31           H  
ATOM   1617  CA  VAL A  99       7.906  -0.273   5.434  1.00 96.31           C  
ATOM   1618  HA  VAL A  99       7.288   0.599   5.220  1.00 96.31           H  
ATOM   1619  C   VAL A  99       8.352  -0.839   4.083  1.00 96.31           C  
ATOM   1620  CB  VAL A  99       9.111   0.207   6.272  1.00 96.31           C  
ATOM   1621  HB  VAL A  99       9.686  -0.660   6.595  1.00 96.31           H  
ATOM   1622  O   VAL A  99       8.354  -0.112   3.088  1.00 96.31           O  
ATOM   1623  CG1 VAL A  99      10.058   1.129   5.478  1.00 96.31           C  
ATOM   1624 HG11 VAL A  99      10.508   0.590   4.644  1.00 96.31           H  
ATOM   1625 HG12 VAL A  99      10.866   1.465   6.128  1.00 96.31           H  
ATOM   1626 HG13 VAL A  99       9.510   1.989   5.092  1.00 96.31           H  
ATOM   1627  CG2 VAL A  99       8.648   0.986   7.521  1.00 96.31           C  
ATOM   1628 HG21 VAL A  99       9.018   0.472   8.408  1.00 96.31           H  
ATOM   1629 HG22 VAL A  99       9.037   2.004   7.527  1.00 96.31           H  
ATOM   1630 HG23 VAL A  99       7.561   1.028   7.588  1.00 96.31           H  
ATOM   1631  N   LEU A 100       8.675  -2.132   4.020  1.00 97.50           N  
ATOM   1632  H   LEU A 100       8.654  -2.684   4.865  1.00 97.50           H  
ATOM   1633  CA  LEU A 100       9.103  -2.788   2.782  1.00 97.50           C  
ATOM   1634  HA  LEU A 100       9.809  -2.139   2.263  1.00 97.50           H  
ATOM   1635  C   LEU A 100       7.944  -3.006   1.809  1.00 97.50           C  
ATOM   1636  CB  LEU A 100       9.808  -4.102   3.135  1.00 97.50           C  
ATOM   1637  HB2 LEU A 100       9.903  -4.710   2.236  1.00 97.50           H  
ATOM   1638  HB3 LEU A 100       9.190  -4.654   3.844  1.00 97.50           H  
ATOM   1639  O   LEU A 100       8.080  -2.678   0.632  1.00 97.50           O  
ATOM   1640  CG  LEU A 100      11.206  -3.877   3.735  1.00 97.50           C  
ATOM   1641  HG  LEU A 100      11.153  -3.165   4.559  1.00 97.50           H  
ATOM   1642  CD1 LEU A 100      11.760  -5.180   4.288  1.00 97.50           C  
ATOM   1643 HD11 LEU A 100      12.656  -4.943   4.863  1.00 97.50           H  
ATOM   1644 HD12 LEU A 100      11.043  -5.649   4.961  1.00 97.50           H  
ATOM   1645 HD13 LEU A 100      11.997  -5.861   3.471  1.00 97.50           H  
ATOM   1646  CD2 LEU A 100      12.202  -3.341   2.695  1.00 97.50           C  
ATOM   1647 HD21 LEU A 100      11.973  -2.301   2.465  1.00 97.50           H  
ATOM   1648 HD22 LEU A 100      13.213  -3.381   3.102  1.00 97.50           H  
ATOM   1649 HD23 LEU A 100      12.157  -3.938   1.784  1.00 97.50           H  
ATOM   1650  N   LEU A 101       6.780  -3.452   2.294  1.00 97.44           N  
ATOM   1651  H   LEU A 101       6.738  -3.751   3.258  1.00 97.44           H  
ATOM   1652  CA  LEU A 101       5.561  -3.520   1.478  1.00 97.44           C  
ATOM   1653  HA  LEU A 101       5.730  -4.180   0.627  1.00 97.44           H  
ATOM   1654  C   LEU A 101       5.179  -2.152   0.912  1.00 97.44           C  
ATOM   1655  CB  LEU A 101       4.414  -4.066   2.344  1.00 97.44           C  
ATOM   1656  HB2 LEU A 101       3.474  -3.838   1.842  1.00 97.44           H  
ATOM   1657  HB3 LEU A 101       4.408  -3.547   3.303  1.00 97.44           H  
ATOM   1658  O   LEU A 101       4.835  -2.033  -0.262  1.00 97.44           O  
ATOM   1659  CG  LEU A 101       4.452  -5.587   2.589  1.00 97.44           C  
ATOM   1660  HG  LEU A 101       5.370  -5.858   3.112  1.00 97.44           H  
ATOM   1661  CD1 LEU A 101       3.266  -5.953   3.478  1.00 97.44           C  
ATOM   1662 HD11 LEU A 101       3.278  -7.025   3.676  1.00 97.44           H  
ATOM   1663 HD12 LEU A 101       3.340  -5.422   4.427  1.00 97.44           H  
ATOM   1664 HD13 LEU A 101       2.332  -5.698   2.978  1.00 97.44           H  
ATOM   1665  CD2 LEU A 101       4.396  -6.366   1.275  1.00 97.44           C  
ATOM   1666 HD21 LEU A 101       5.406  -6.563   0.918  1.00 97.44           H  
ATOM   1667 HD22 LEU A 101       3.891  -7.322   1.414  1.00 97.44           H  
ATOM   1668 HD23 LEU A 101       3.851  -5.810   0.513  1.00 97.44           H  
ATOM   1669  N   ARG A 102       5.294  -1.096   1.723  1.00 95.94           N  
ATOM   1670  H   ARG A 102       5.556  -1.263   2.684  1.00 95.94           H  
ATOM   1671  CA  ARG A 102       5.109   0.282   1.262  1.00 95.94           C  
ATOM   1672  HA  ARG A 102       4.118   0.362   0.815  1.00 95.94           H  
ATOM   1673  C   ARG A 102       6.114   0.616   0.164  1.00 95.94           C  
ATOM   1674  CB  ARG A 102       5.206   1.235   2.462  1.00 95.94           C  
ATOM   1675  HB2 ARG A 102       4.504   0.904   3.227  1.00 95.94           H  
ATOM   1676  HB3 ARG A 102       6.212   1.185   2.877  1.00 95.94           H  
ATOM   1677  O   ARG A 102       5.694   1.115  -0.868  1.00 95.94           O  
ATOM   1678  CG  ARG A 102       4.884   2.693   2.108  1.00 95.94           C  
ATOM   1679  HG2 ARG A 102       5.567   3.048   1.335  1.00 95.94           H  
ATOM   1680  HG3 ARG A 102       3.850   2.770   1.771  1.00 95.94           H  
ATOM   1681  CD  ARG A 102       5.083   3.532   3.373  1.00 95.94           C  
ATOM   1682  HD2 ARG A 102       6.117   3.447   3.706  1.00 95.94           H  
ATOM   1683  HD3 ARG A 102       4.417   3.143   4.143  1.00 95.94           H  
ATOM   1684  NE  ARG A 102       4.751   4.944   3.154  1.00 95.94           N  
ATOM   1685  HE  ARG A 102       3.996   5.105   2.504  1.00 95.94           H  
ATOM   1686  NH1 ARG A 102       5.833   5.847   5.014  1.00 95.94           N  
ATOM   1687 HH11 ARG A 102       6.740   5.484   4.756  1.00 95.94           H  
ATOM   1688 HH12 ARG A 102       5.483   5.415   5.857  1.00 95.94           H  
ATOM   1689  NH2 ARG A 102       4.283   6.991   4.052  1.00 95.94           N  
ATOM   1690 HH21 ARG A 102       4.621   7.697   4.690  1.00 95.94           H  
ATOM   1691 HH22 ARG A 102       3.834   7.316   3.208  1.00 95.94           H  
ATOM   1692  CZ  ARG A 102       4.969   5.899   4.043  1.00 95.94           C  
ATOM   1693  N   ALA A 103       7.403   0.337   0.339  1.00 97.00           N  
ATOM   1694  H   ALA A 103       7.704  -0.101   1.198  1.00 97.00           H  
ATOM   1695  CA  ALA A 103       8.399   0.624  -0.692  1.00 97.00           C  
ATOM   1696  HA  ALA A 103       8.383   1.691  -0.913  1.00 97.00           H  
ATOM   1697  C   ALA A 103       8.078  -0.108  -2.015  1.00 97.00           C  
ATOM   1698  CB  ALA A 103       9.794   0.280  -0.157  1.00 97.00           C  
ATOM   1699  HB1 ALA A 103       9.963   0.757   0.808  1.00 97.00           H  
ATOM   1700  HB2 ALA A 103       9.913  -0.798  -0.049  1.00 97.00           H  
ATOM   1701  HB3 ALA A 103      10.538   0.659  -0.858  1.00 97.00           H  
ATOM   1702  O   ALA A 103       8.084   0.524  -3.069  1.00 97.00           O  
ATOM   1703  N   ILE A 104       7.669  -1.382  -1.950  1.00 97.38           N  
ATOM   1704  H   ILE A 104       7.706  -1.850  -1.056  1.00 97.38           H  
ATOM   1705  CA  ILE A 104       7.224  -2.171  -3.112  1.00 97.38           C  
ATOM   1706  HA  ILE A 104       8.032  -2.187  -3.844  1.00 97.38           H  
ATOM   1707  C   ILE A 104       6.022  -1.515  -3.813  1.00 97.38           C  
ATOM   1708  CB  ILE A 104       6.941  -3.633  -2.686  1.00 97.38           C  
ATOM   1709  HB  ILE A 104       6.247  -3.620  -1.846  1.00 97.38           H  
ATOM   1710  O   ILE A 104       6.051  -1.348  -5.031  1.00 97.38           O  
ATOM   1711  CG1 ILE A 104       8.236  -4.345  -2.226  1.00 97.38           C  
ATOM   1712 HG12 ILE A 104       8.870  -4.527  -3.093  1.00 97.38           H  
ATOM   1713 HG13 ILE A 104       8.798  -3.707  -1.543  1.00 97.38           H  
ATOM   1714  CG2 ILE A 104       6.272  -4.407  -3.835  1.00 97.38           C  
ATOM   1715 HG21 ILE A 104       6.478  -5.476  -3.777  1.00 97.38           H  
ATOM   1716 HG22 ILE A 104       6.635  -4.058  -4.802  1.00 97.38           H  
ATOM   1717 HG23 ILE A 104       5.192  -4.270  -3.787  1.00 97.38           H  
ATOM   1718  CD1 ILE A 104       7.996  -5.668  -1.484  1.00 97.38           C  
ATOM   1719 HD11 ILE A 104       7.271  -5.524  -0.684  1.00 97.38           H  
ATOM   1720 HD12 ILE A 104       7.638  -6.439  -2.167  1.00 97.38           H  
ATOM   1721 HD13 ILE A 104       8.933  -6.005  -1.040  1.00 97.38           H  
ATOM   1722  N   ILE A 105       5.000  -1.060  -3.074  1.00 96.12           N  
ATOM   1723  H   ILE A 105       4.999  -1.259  -2.084  1.00 96.12           H  
ATOM   1724  CA  ILE A 105       3.863  -0.315  -3.652  1.00 96.12           C  
ATOM   1725  HA  ILE A 105       3.404  -0.935  -4.423  1.00 96.12           H  
ATOM   1726  C   ILE A 105       4.337   0.965  -4.354  1.00 96.12           C  
ATOM   1727  CB  ILE A 105       2.788  -0.002  -2.579  1.00 96.12           C  
ATOM   1728  HB  ILE A 105       3.282   0.435  -1.711  1.00 96.12           H  
ATOM   1729  O   ILE A 105       3.867   1.274  -5.447  1.00 96.12           O  
ATOM   1730  CG1 ILE A 105       2.067  -1.298  -2.143  1.00 96.12           C  
ATOM   1731 HG12 ILE A 105       1.511  -1.713  -2.983  1.00 96.12           H  
ATOM   1732 HG13 ILE A 105       2.806  -2.043  -1.848  1.00 96.12           H  
ATOM   1733  CG2 ILE A 105       1.751   1.023  -3.084  1.00 96.12           C  
ATOM   1734 HG21 ILE A 105       0.988   1.215  -2.330  1.00 96.12           H  
ATOM   1735 HG22 ILE A 105       1.283   0.658  -3.998  1.00 96.12           H  
ATOM   1736 HG23 ILE A 105       2.233   1.981  -3.280  1.00 96.12           H  
ATOM   1737  CD1 ILE A 105       1.107  -1.101  -0.960  1.00 96.12           C  
ATOM   1738 HD11 ILE A 105       0.195  -0.597  -1.281  1.00 96.12           H  
ATOM   1739 HD12 ILE A 105       1.592  -0.505  -0.187  1.00 96.12           H  
ATOM   1740 HD13 ILE A 105       0.842  -2.076  -0.549  1.00 96.12           H  
ATOM   1741  N   PHE A 106       5.269   1.720  -3.763  1.00 95.31           N  
ATOM   1742  H   PHE A 106       5.665   1.397  -2.892  1.00 95.31           H  
ATOM   1743  CA  PHE A 106       5.810   2.940  -4.384  1.00 95.31           C  
ATOM   1744  HA  PHE A 106       4.981   3.552  -4.738  1.00 95.31           H  
ATOM   1745  C   PHE A 106       6.662   2.634  -5.618  1.00 95.31           C  
ATOM   1746  CB  PHE A 106       6.589   3.779  -3.364  1.00 95.31           C  
ATOM   1747  HB2 PHE A 106       7.265   4.433  -3.915  1.00 95.31           H  
ATOM   1748  HB3 PHE A 106       7.197   3.136  -2.728  1.00 95.31           H  
ATOM   1749  O   PHE A 106       6.827   3.500  -6.471  1.00 95.31           O  
ATOM   1750  CG  PHE A 106       5.714   4.659  -2.492  1.00 95.31           C  
ATOM   1751  CD1 PHE A 106       5.717   6.056  -2.660  1.00 95.31           C  
ATOM   1752  HD1 PHE A 106       6.332   6.511  -3.423  1.00 95.31           H  
ATOM   1753  CD2 PHE A 106       4.845   4.098  -1.546  1.00 95.31           C  
ATOM   1754  HD2 PHE A 106       4.733   3.026  -1.479  1.00 95.31           H  
ATOM   1755  CE1 PHE A 106       4.865   6.855  -1.867  1.00 95.31           C  
ATOM   1756  HE1 PHE A 106       4.808   7.922  -2.023  1.00 95.31           H  
ATOM   1757  CE2 PHE A 106       4.026   4.890  -0.741  1.00 95.31           C  
ATOM   1758  HE2 PHE A 106       3.349   4.406  -0.054  1.00 95.31           H  
ATOM   1759  CZ  PHE A 106       4.030   6.279  -0.899  1.00 95.31           C  
ATOM   1760  HZ  PHE A 106       3.366   6.902  -0.317  1.00 95.31           H  
ATOM   1761  N   SER A 107       7.160   1.411  -5.753  1.00 96.38           N  
ATOM   1762  H   SER A 107       7.106   0.775  -4.970  1.00 96.38           H  
ATOM   1763  CA  SER A 107       7.858   0.922  -6.939  1.00 96.38           C  
ATOM   1764  HA  SER A 107       8.312   1.776  -7.442  1.00 96.38           H  
ATOM   1765  C   SER A 107       6.927   0.265  -7.974  1.00 96.38           C  
ATOM   1766  CB  SER A 107       9.006   0.004  -6.526  1.00 96.38           C  
ATOM   1767  HB2 SER A 107       9.568  -0.282  -7.414  1.00 96.38           H  
ATOM   1768  HB3 SER A 107       8.611  -0.891  -6.045  1.00 96.38           H  
ATOM   1769  O   SER A 107       7.397  -0.447  -8.859  1.00 96.38           O  
ATOM   1770  OG  SER A 107       9.862   0.689  -5.631  1.00 96.38           O  
ATOM   1771  HG  SER A 107      10.224   1.460  -6.074  1.00 96.38           H  
ATOM   1772  N   GLN A 108       5.607   0.493  -7.912  1.00 93.06           N  
ATOM   1773  H   GLN A 108       5.238   1.002  -7.122  1.00 93.06           H  
ATOM   1774  CA  GLN A 108       4.665  -0.100  -8.869  1.00 93.06           C  
ATOM   1775  HA  GLN A 108       4.811  -1.179  -8.814  1.00 93.06           H  
ATOM   1776  C   GLN A 108       4.943   0.356 -10.308  1.00 93.06           C  
ATOM   1777  CB  GLN A 108       3.216   0.223  -8.458  1.00 93.06           C  
ATOM   1778  HB2 GLN A 108       3.078   1.304  -8.470  1.00 93.06           H  
ATOM   1779  HB3 GLN A 108       3.057  -0.147  -7.445  1.00 93.06           H  
ATOM   1780  O   GLN A 108       4.853   1.540 -10.632  1.00 93.06           O  
ATOM   1781  CG  GLN A 108       2.141  -0.406  -9.365  1.00 93.06           C  
ATOM   1782  HG2 GLN A 108       2.233  -0.011 -10.377  1.00 93.06           H  
ATOM   1783  HG3 GLN A 108       1.161  -0.112  -8.988  1.00 93.06           H  
ATOM   1784  CD  GLN A 108       2.139  -1.931  -9.387  1.00 93.06           C  
ATOM   1785  NE2 GLN A 108       1.284  -2.551 -10.168  1.00 93.06           N  
ATOM   1786 HE21 GLN A 108       0.591  -2.049 -10.706  1.00 93.06           H  
ATOM   1787 HE22 GLN A 108       1.264  -3.553 -10.046  1.00 93.06           H  
ATOM   1788  OE1 GLN A 108       2.882  -2.608  -8.707  1.00 93.06           O  
ATOM   1789  N   PHE A 109       5.208  -0.613 -11.183  1.00 91.81           N  
ATOM   1790  H   PHE A 109       5.366  -1.533 -10.797  1.00 91.81           H  
ATOM   1791  CA  PHE A 109       5.665  -0.390 -12.555  1.00 91.81           C  
ATOM   1792  HA  PHE A 109       5.808   0.677 -12.726  1.00 91.81           H  
ATOM   1793  C   PHE A 109       4.675  -0.879 -13.625  1.00 91.81           C  
ATOM   1794  CB  PHE A 109       7.023  -1.081 -12.703  1.00 91.81           C  
ATOM   1795  HB2 PHE A 109       7.681  -0.743 -11.903  1.00 91.81           H  
ATOM   1796  HB3 PHE A 109       7.473  -0.792 -13.652  1.00 91.81           H  
ATOM   1797  O   PHE A 109       4.804  -0.524 -14.797  1.00 91.81           O  
ATOM   1798  CG  PHE A 109       6.956  -2.591 -12.634  1.00 91.81           C  
ATOM   1799  CD1 PHE A 109       7.043  -3.248 -11.390  1.00 91.81           C  
ATOM   1800  HD1 PHE A 109       7.220  -2.693 -10.481  1.00 91.81           H  
ATOM   1801  CD2 PHE A 109       6.778  -3.347 -13.809  1.00 91.81           C  
ATOM   1802  HD2 PHE A 109       6.733  -2.859 -14.772  1.00 91.81           H  
ATOM   1803  CE1 PHE A 109       6.928  -4.648 -11.323  1.00 91.81           C  
ATOM   1804  HE1 PHE A 109       7.007  -5.154 -10.372  1.00 91.81           H  
ATOM   1805  CE2 PHE A 109       6.673  -4.747 -13.740  1.00 91.81           C  
ATOM   1806  HE2 PHE A 109       6.556  -5.333 -14.640  1.00 91.81           H  
ATOM   1807  CZ  PHE A 109       6.742  -5.399 -12.497  1.00 91.81           C  
ATOM   1808  HZ  PHE A 109       6.679  -6.476 -12.442  1.00 91.81           H  
ATOM   1809  N   ALA A 110       3.704  -1.729 -13.258  1.00 85.44           N  
ATOM   1810  H   ALA A 110       3.686  -2.039 -12.297  1.00 85.44           H  
ATOM   1811  CA  ALA A 110       2.874  -2.456 -14.227  1.00 85.44           C  
ATOM   1812  HA  ALA A 110       3.483  -2.670 -15.105  1.00 85.44           H  
ATOM   1813  C   ALA A 110       1.641  -1.682 -14.726  1.00 85.44           C  
ATOM   1814  CB  ALA A 110       2.481  -3.799 -13.597  1.00 85.44           C  
ATOM   1815  HB1 ALA A 110       1.935  -4.389 -14.333  1.00 85.44           H  
ATOM   1816  HB2 ALA A 110       3.376  -4.346 -13.299  1.00 85.44           H  
ATOM   1817  HB3 ALA A 110       1.850  -3.652 -12.720  1.00 85.44           H  
ATOM   1818  O   ALA A 110       1.054  -2.065 -15.735  1.00 85.44           O  
ATOM   1819  N   LEU A 111       1.237  -0.620 -14.031  1.00 80.12           N  
ATOM   1820  H   LEU A 111       1.840  -0.266 -13.303  1.00 80.12           H  
ATOM   1821  CA  LEU A 111       0.014   0.128 -14.318  1.00 80.12           C  
ATOM   1822  HA  LEU A 111      -0.487  -0.301 -15.185  1.00 80.12           H  
ATOM   1823  C   LEU A 111       0.332   1.589 -14.670  1.00 80.12           C  
ATOM   1824  CB  LEU A 111      -0.942   0.037 -13.112  1.00 80.12           C  
ATOM   1825  HB2 LEU A 111      -0.418   0.478 -12.264  1.00 80.12           H  
ATOM   1826  HB3 LEU A 111      -1.829   0.642 -13.301  1.00 80.12           H  
ATOM   1827  O   LEU A 111       1.343   2.142 -14.236  1.00 80.12           O  
ATOM   1828  CG  LEU A 111      -1.409  -1.372 -12.705  1.00 80.12           C  
ATOM   1829  HG  LEU A 111      -0.542  -1.993 -12.481  1.00 80.12           H  
ATOM   1830  CD1 LEU A 111      -2.266  -1.295 -11.434  1.00 80.12           C  
ATOM   1831 HD11 LEU A 111      -3.320  -1.441 -11.671  1.00 80.12           H  
ATOM   1832 HD12 LEU A 111      -2.165  -0.329 -10.939  1.00 80.12           H  
ATOM   1833 HD13 LEU A 111      -1.951  -2.071 -10.737  1.00 80.12           H  
ATOM   1834  CD2 LEU A 111      -2.214  -2.052 -13.819  1.00 80.12           C  
ATOM   1835 HD21 LEU A 111      -1.536  -2.408 -14.595  1.00 80.12           H  
ATOM   1836 HD22 LEU A 111      -2.922  -1.351 -14.261  1.00 80.12           H  
ATOM   1837 HD23 LEU A 111      -2.759  -2.909 -13.423  1.00 80.12           H  
ATOM   1838  N   GLY A 112      -0.575   2.217 -15.422  1.00 79.25           N  
ATOM   1839  H   GLY A 112      -1.351   1.684 -15.788  1.00 79.25           H  
ATOM   1840  CA  GLY A 112      -0.499   3.634 -15.788  1.00 79.25           C  
ATOM   1841  HA2 GLY A 112      -1.507   4.001 -15.984  1.00 79.25           H  
ATOM   1842  HA3 GLY A 112      -0.094   4.197 -14.947  1.00 79.25           H  
ATOM   1843  C   GLY A 112       0.357   3.928 -17.020  1.00 79.25           C  
ATOM   1844  O   GLY A 112       0.970   3.044 -17.624  1.00 79.25           O  
ATOM   1845  N   ASP A 113       0.403   5.209 -17.364  1.00 90.88           N  
ATOM   1846  H   ASP A 113      -0.092   5.876 -16.790  1.00 90.88           H  
ATOM   1847  CA  ASP A 113       1.030   5.740 -18.575  1.00 90.88           C  
ATOM   1848  HA  ASP A 113       0.987   4.978 -19.353  1.00 90.88           H  
ATOM   1849  C   ASP A 113       2.513   6.059 -18.345  1.00 90.88           C  
ATOM   1850  CB  ASP A 113       0.229   6.950 -19.085  1.00 90.88           C  
ATOM   1851  HB2 ASP A 113       0.673   7.301 -20.017  1.00 90.88           H  
ATOM   1852  HB3 ASP A 113       0.289   7.752 -18.349  1.00 90.88           H  
ATOM   1853  O   ASP A 113       2.999   7.145 -18.659  1.00 90.88           O  
ATOM   1854  CG  ASP A 113      -1.240   6.620 -19.347  1.00 90.88           C  
ATOM   1855  OD1 ASP A 113      -1.510   5.515 -19.868  1.00 90.88           O  
ATOM   1856  OD2 ASP A 113      -2.087   7.466 -18.980  1.00 90.88           O  
ATOM   1857  N   LEU A 114       3.231   5.112 -17.735  1.00 95.12           N  
ATOM   1858  H   LEU A 114       2.772   4.231 -17.558  1.00 95.12           H  
ATOM   1859  CA  LEU A 114       4.666   5.240 -17.497  1.00 95.12           C  
ATOM   1860  HA  LEU A 114       4.862   6.216 -17.054  1.00 95.12           H  
ATOM   1861  C   LEU A 114       5.439   5.161 -18.811  1.00 95.12           C  
ATOM   1862  CB  LEU A 114       5.167   4.138 -16.544  1.00 95.12           C  
ATOM   1863  HB2 LEU A 114       6.257   4.158 -16.535  1.00 95.12           H  
ATOM   1864  HB3 LEU A 114       4.857   3.174 -16.947  1.00 95.12           H  
ATOM   1865  O   LEU A 114       5.208   4.264 -19.633  1.00 95.12           O  
ATOM   1866  CG  LEU A 114       4.664   4.260 -15.096  1.00 95.12           C  
ATOM   1867  HG  LEU A 114       3.576   4.328 -15.087  1.00 95.12           H  
ATOM   1868  CD1 LEU A 114       5.075   3.003 -14.341  1.00 95.12           C  
ATOM   1869 HD11 LEU A 114       4.621   2.130 -14.811  1.00 95.12           H  
ATOM   1870 HD12 LEU A 114       4.721   3.056 -13.311  1.00 95.12           H  
ATOM   1871 HD13 LEU A 114       6.160   2.898 -14.354  1.00 95.12           H  
ATOM   1872  CD2 LEU A 114       5.248   5.484 -14.385  1.00 95.12           C  
ATOM   1873 HD21 LEU A 114       4.864   6.395 -14.843  1.00 95.12           H  
ATOM   1874 HD22 LEU A 114       4.969   5.476 -13.331  1.00 95.12           H  
ATOM   1875 HD23 LEU A 114       6.335   5.486 -14.465  1.00 95.12           H  
ATOM   1876  N   SER A 115       6.435   6.031 -18.946  1.00 96.12           N  
ATOM   1877  H   SER A 115       6.552   6.737 -18.232  1.00 96.12           H  
ATOM   1878  CA  SER A 115       7.451   5.935 -19.979  1.00 96.12           C  
ATOM   1879  HA  SER A 115       6.946   5.958 -20.944  1.00 96.12           H  
ATOM   1880  C   SER A 115       8.251   4.633 -19.857  1.00 96.12           C  
ATOM   1881  CB  SER A 115       8.374   7.161 -19.903  1.00 96.12           C  
ATOM   1882  HB2 SER A 115       8.892   7.271 -20.855  1.00 96.12           H  
ATOM   1883  HB3 SER A 115       7.795   8.065 -19.716  1.00 96.12           H  
ATOM   1884  O   SER A 115       8.276   3.976 -18.813  1.00 96.12           O  
ATOM   1885  OG  SER A 115       9.357   7.001 -18.894  1.00 96.12           O  
ATOM   1886  HG  SER A 115       9.055   7.466 -18.109  1.00 96.12           H  
ATOM   1887  N   ARG A 116       8.972   4.254 -20.920  1.00 95.81           N  
ATOM   1888  H   ARG A 116       8.917   4.821 -21.754  1.00 95.81           H  
ATOM   1889  CA  ARG A 116       9.863   3.079 -20.886  1.00 95.81           C  
ATOM   1890  HA  ARG A 116       9.269   2.206 -20.616  1.00 95.81           H  
ATOM   1891  C   ARG A 116      10.943   3.217 -19.808  1.00 95.81           C  
ATOM   1892  CB  ARG A 116      10.488   2.864 -22.275  1.00 95.81           C  
ATOM   1893  HB2 ARG A 116      11.154   3.697 -22.499  1.00 95.81           H  
ATOM   1894  HB3 ARG A 116       9.696   2.851 -23.024  1.00 95.81           H  
ATOM   1895  O   ARG A 116      11.291   2.224 -19.175  1.00 95.81           O  
ATOM   1896  CG  ARG A 116      11.274   1.547 -22.376  1.00 95.81           C  
ATOM   1897  HG2 ARG A 116      12.082   1.534 -21.644  1.00 95.81           H  
ATOM   1898  HG3 ARG A 116      10.603   0.708 -22.190  1.00 95.81           H  
ATOM   1899  CD  ARG A 116      11.885   1.400 -23.775  1.00 95.81           C  
ATOM   1900  HD2 ARG A 116      11.088   1.431 -24.519  1.00 95.81           H  
ATOM   1901  HD3 ARG A 116      12.566   2.234 -23.943  1.00 95.81           H  
ATOM   1902  NE  ARG A 116      12.637   0.134 -23.901  1.00 95.81           N  
ATOM   1903  HE  ARG A 116      12.495  -0.557 -23.178  1.00 95.81           H  
ATOM   1904  NH1 ARG A 116      13.616   0.558 -25.919  1.00 95.81           N  
ATOM   1905 HH11 ARG A 116      14.346   0.368 -26.591  1.00 95.81           H  
ATOM   1906 HH12 ARG A 116      13.104   1.426 -25.981  1.00 95.81           H  
ATOM   1907  NH2 ARG A 116      14.204  -1.270 -24.786  1.00 95.81           N  
ATOM   1908 HH21 ARG A 116      14.779  -1.590 -25.553  1.00 95.81           H  
ATOM   1909 HH22 ARG A 116      14.252  -1.782 -23.917  1.00 95.81           H  
ATOM   1910  CZ  ARG A 116      13.472  -0.196 -24.868  1.00 95.81           C  
ATOM   1911  N   HIS A 117      11.454   4.432 -19.604  1.00 95.88           N  
ATOM   1912  H   HIS A 117      11.028   5.220 -20.070  1.00 95.88           H  
ATOM   1913  CA  HIS A 117      12.449   4.725 -18.578  1.00 95.88           C  
ATOM   1914  HA  HIS A 117      13.273   4.017 -18.661  1.00 95.88           H  
ATOM   1915  C   HIS A 117      11.845   4.571 -17.175  1.00 95.88           C  
ATOM   1916  CB  HIS A 117      13.001   6.140 -18.788  1.00 95.88           C  
ATOM   1917  HB2 HIS A 117      13.568   6.173 -19.718  1.00 95.88           H  
ATOM   1918  HB3 HIS A 117      12.180   6.852 -18.868  1.00 95.88           H  
ATOM   1919  O   HIS A 117      12.385   3.809 -16.374  1.00 95.88           O  
ATOM   1920  CG  HIS A 117      13.900   6.560 -17.659  1.00 95.88           C  
ATOM   1921  CD2 HIS A 117      13.586   7.424 -16.641  1.00 95.88           C  
ATOM   1922  HD2 HIS A 117      12.666   7.978 -16.532  1.00 95.88           H  
ATOM   1923  ND1 HIS A 117      15.160   6.071 -17.409  1.00 95.88           N  
ATOM   1924  HD1 HIS A 117      15.686   5.442 -17.999  1.00 95.88           H  
ATOM   1925  CE1 HIS A 117      15.599   6.624 -16.269  1.00 95.88           C  
ATOM   1926  HE1 HIS A 117      16.570   6.459 -15.825  1.00 95.88           H  
ATOM   1927  NE2 HIS A 117      14.671   7.438 -15.758  1.00 95.88           N  
ATOM   1928  N   GLY A 118      10.698   5.212 -16.913  1.00 96.88           N  
ATOM   1929  H   GLY A 118      10.305   5.831 -17.608  1.00 96.88           H  
ATOM   1930  CA  GLY A 118      10.018   5.135 -15.621  1.00 96.88           C  
ATOM   1931  HA2 GLY A 118       9.115   5.744 -15.655  1.00 96.88           H  
ATOM   1932  HA3 GLY A 118      10.677   5.533 -14.849  1.00 96.88           H  
ATOM   1933  C   GLY A 118       9.630   3.705 -15.264  1.00 96.88           C  
ATOM   1934  O   GLY A 118       9.893   3.245 -14.157  1.00 96.88           O  
ATOM   1935  N   ARG A 119       9.107   2.946 -16.235  1.00 97.12           N  
ATOM   1936  H   ARG A 119       8.912   3.381 -17.125  1.00 97.12           H  
ATOM   1937  CA  ARG A 119       8.782   1.527 -16.051  1.00 97.12           C  
ATOM   1938  HA  ARG A 119       8.083   1.438 -15.219  1.00 97.12           H  
ATOM   1939  C   ARG A 119      10.006   0.699 -15.667  1.00 97.12           C  
ATOM   1940  CB  ARG A 119       8.121   0.991 -17.324  1.00 97.12           C  
ATOM   1941  HB2 ARG A 119       8.840   0.992 -18.144  1.00 97.12           H  
ATOM   1942  HB3 ARG A 119       7.296   1.656 -17.579  1.00 97.12           H  
ATOM   1943  O   ARG A 119       9.923  -0.088 -14.729  1.00 97.12           O  
ATOM   1944  CG  ARG A 119       7.587  -0.434 -17.104  1.00 97.12           C  
ATOM   1945  HG2 ARG A 119       6.866  -0.426 -16.287  1.00 97.12           H  
ATOM   1946  HG3 ARG A 119       8.408  -1.099 -16.840  1.00 97.12           H  
ATOM   1947  CD  ARG A 119       6.894  -0.989 -18.351  1.00 97.12           C  
ATOM   1948  HD2 ARG A 119       7.606  -0.984 -19.176  1.00 97.12           H  
ATOM   1949  HD3 ARG A 119       6.627  -2.025 -18.146  1.00 97.12           H  
ATOM   1950  NE  ARG A 119       5.704  -0.178 -18.703  1.00 97.12           N  
ATOM   1951  HE  ARG A 119       5.846   0.821 -18.729  1.00 97.12           H  
ATOM   1952  NH1 ARG A 119       4.157  -1.867 -18.930  1.00 97.12           N  
ATOM   1953 HH11 ARG A 119       4.867  -2.541 -18.683  1.00 97.12           H  
ATOM   1954 HH12 ARG A 119       3.191  -2.146 -19.015  1.00 97.12           H  
ATOM   1955  NH2 ARG A 119       3.537   0.251 -19.245  1.00 97.12           N  
ATOM   1956 HH21 ARG A 119       2.606  -0.050 -19.493  1.00 97.12           H  
ATOM   1957 HH22 ARG A 119       3.702   1.246 -19.190  1.00 97.12           H  
ATOM   1958  CZ  ARG A 119       4.475  -0.604 -18.944  1.00 97.12           C  
ATOM   1959  N   GLN A 120      11.128   0.877 -16.369  1.00 97.31           N  
ATOM   1960  H   GLN A 120      11.144   1.564 -17.108  1.00 97.31           H  
ATOM   1961  CA  GLN A 120      12.354   0.131 -16.072  1.00 97.31           C  
ATOM   1962  HA  GLN A 120      12.109  -0.931 -16.050  1.00 97.31           H  
ATOM   1963  C   GLN A 120      12.930   0.516 -14.705  1.00 97.31           C  
ATOM   1964  CB  GLN A 120      13.395   0.379 -17.178  1.00 97.31           C  
ATOM   1965  HB2 GLN A 120      12.945   0.158 -18.147  1.00 97.31           H  
ATOM   1966  HB3 GLN A 120      13.683   1.430 -17.177  1.00 97.31           H  
ATOM   1967  O   GLN A 120      13.381  -0.355 -13.970  1.00 97.31           O  
ATOM   1968  CG  GLN A 120      14.664  -0.481 -16.997  1.00 97.31           C  
ATOM   1969  HG2 GLN A 120      15.354  -0.244 -17.806  1.00 97.31           H  
ATOM   1970  HG3 GLN A 120      15.158  -0.214 -16.062  1.00 97.31           H  
ATOM   1971  CD  GLN A 120      14.409  -1.987 -17.038  1.00 97.31           C  
ATOM   1972  NE2 GLN A 120      15.078  -2.776 -16.223  1.00 97.31           N  
ATOM   1973 HE21 GLN A 120      15.587  -2.414 -15.429  1.00 97.31           H  
ATOM   1974 HE22 GLN A 120      14.858  -3.761 -16.257  1.00 97.31           H  
ATOM   1975  OE1 GLN A 120      13.632  -2.471 -17.847  1.00 97.31           O  
ATOM   1976  N   LEU A 121      12.901   1.807 -14.360  1.00 97.81           N  
ATOM   1977  H   LEU A 121      12.520   2.482 -15.006  1.00 97.81           H  
ATOM   1978  CA  LEU A 121      13.398   2.291 -13.077  1.00 97.81           C  
ATOM   1979  HA  LEU A 121      14.429   1.962 -12.951  1.00 97.81           H  
ATOM   1980  C   LEU A 121      12.593   1.704 -11.913  1.00 97.81           C  
ATOM   1981  CB  LEU A 121      13.392   3.827 -13.111  1.00 97.81           C  
ATOM   1982  HB2 LEU A 121      14.006   4.139 -13.956  1.00 97.81           H  
ATOM   1983  HB3 LEU A 121      12.383   4.199 -13.287  1.00 97.81           H  
ATOM   1984  O   LEU A 121      13.174   1.220 -10.946  1.00 97.81           O  
ATOM   1985  CG  LEU A 121      13.979   4.453 -11.835  1.00 97.81           C  
ATOM   1986  HG  LEU A 121      14.808   3.836 -11.489  1.00 97.81           H  
ATOM   1987  CD1 LEU A 121      14.572   5.822 -12.150  1.00 97.81           C  
ATOM   1988 HD11 LEU A 121      15.133   6.149 -11.274  1.00 97.81           H  
ATOM   1989 HD12 LEU A 121      13.788   6.539 -12.395  1.00 97.81           H  
ATOM   1990 HD13 LEU A 121      15.266   5.757 -12.987  1.00 97.81           H  
ATOM   1991  CD2 LEU A 121      12.954   4.595 -10.695  1.00 97.81           C  
ATOM   1992 HD21 LEU A 121      11.948   4.333 -11.021  1.00 97.81           H  
ATOM   1993 HD22 LEU A 121      13.239   3.911  -9.896  1.00 97.81           H  
ATOM   1994 HD23 LEU A 121      12.933   5.612 -10.305  1.00 97.81           H  
ATOM   1995  N   LEU A 122      11.263   1.700 -12.022  1.00 97.62           N  
ATOM   1996  H   LEU A 122      10.841   2.101 -12.847  1.00 97.62           H  
ATOM   1997  CA  LEU A 122      10.388   1.170 -10.979  1.00 97.62           C  
ATOM   1998  HA  LEU A 122      10.731   1.529 -10.008  1.00 97.62           H  
ATOM   1999  C   LEU A 122      10.461  -0.347 -10.865  1.00 97.62           C  
ATOM   2000  CB  LEU A 122       8.958   1.653 -11.243  1.00 97.62           C  
ATOM   2001  HB2 LEU A 122       8.278   1.159 -10.549  1.00 97.62           H  
ATOM   2002  HB3 LEU A 122       8.682   1.363 -12.257  1.00 97.62           H  
ATOM   2003  O   LEU A 122      10.440  -0.853  -9.750  1.00 97.62           O  
ATOM   2004  CG  LEU A 122       8.779   3.165 -11.093  1.00 97.62           C  
ATOM   2005  HG  LEU A 122       9.437   3.680 -11.793  1.00 97.62           H  
ATOM   2006  CD1 LEU A 122       7.333   3.557 -11.416  1.00 97.62           C  
ATOM   2007 HD11 LEU A 122       7.299   4.602 -11.723  1.00 97.62           H  
ATOM   2008 HD12 LEU A 122       6.972   2.941 -12.240  1.00 97.62           H  
ATOM   2009 HD13 LEU A 122       6.671   3.397 -10.565  1.00 97.62           H  
ATOM   2010  CD2 LEU A 122       9.129   3.650  -9.695  1.00 97.62           C  
ATOM   2011 HD21 LEU A 122      10.141   3.377  -9.397  1.00 97.62           H  
ATOM   2012 HD22 LEU A 122       9.104   4.740  -9.704  1.00 97.62           H  
ATOM   2013 HD23 LEU A 122       8.425   3.236  -8.974  1.00 97.62           H  
ATOM   2014  N   LEU A 123      10.628  -1.061 -11.981  1.00 97.69           N  
ATOM   2015  H   LEU A 123      10.619  -0.585 -12.872  1.00 97.69           H  
ATOM   2016  CA  LEU A 123      10.857  -2.504 -11.956  1.00 97.69           C  
ATOM   2017  HA  LEU A 123      10.009  -2.955 -11.441  1.00 97.69           H  
ATOM   2018  C   LEU A 123      12.115  -2.846 -11.144  1.00 97.69           C  
ATOM   2019  CB  LEU A 123      10.918  -3.043 -13.397  1.00 97.69           C  
ATOM   2020  HB2 LEU A 123       9.956  -2.865 -13.876  1.00 97.69           H  
ATOM   2021  HB3 LEU A 123      11.680  -2.488 -13.945  1.00 97.69           H  
ATOM   2022  O   LEU A 123      12.031  -3.649 -10.221  1.00 97.69           O  
ATOM   2023  CG  LEU A 123      11.253  -4.545 -13.497  1.00 97.69           C  
ATOM   2024  HG  LEU A 123      12.190  -4.738 -12.975  1.00 97.69           H  
ATOM   2025  CD1 LEU A 123      10.173  -5.438 -12.884  1.00 97.69           C  
ATOM   2026 HD11 LEU A 123      10.651  -6.345 -12.514  1.00 97.69           H  
ATOM   2027 HD12 LEU A 123       9.685  -4.967 -12.031  1.00 97.69           H  
ATOM   2028 HD13 LEU A 123       9.422  -5.703 -13.628  1.00 97.69           H  
ATOM   2029  CD2 LEU A 123      11.457  -4.920 -14.972  1.00 97.69           C  
ATOM   2030 HD21 LEU A 123      11.171  -5.959 -15.135  1.00 97.69           H  
ATOM   2031 HD22 LEU A 123      12.517  -4.824 -15.208  1.00 97.69           H  
ATOM   2032 HD23 LEU A 123      10.883  -4.271 -15.633  1.00 97.69           H  
ATOM   2033  N   THR A 124      13.240  -2.177 -11.418  1.00 98.06           N  
ATOM   2034  H   THR A 124      13.267  -1.558 -12.215  1.00 98.06           H  
ATOM   2035  CA  THR A 124      14.491  -2.375 -10.672  1.00 98.06           C  
ATOM   2036  HA  THR A 124      14.818  -3.407 -10.801  1.00 98.06           H  
ATOM   2037  C   THR A 124      14.318  -2.118  -9.169  1.00 98.06           C  
ATOM   2038  CB  THR A 124      15.583  -1.434 -11.206  1.00 98.06           C  
ATOM   2039  HB  THR A 124      15.263  -0.401 -11.066  1.00 98.06           H  
ATOM   2040  O   THR A 124      14.861  -2.851  -8.341  1.00 98.06           O  
ATOM   2041  CG2 THR A 124      16.944  -1.611 -10.521  1.00 98.06           C  
ATOM   2042 HG21 THR A 124      17.676  -0.946 -10.979  1.00 98.06           H  
ATOM   2043 HG22 THR A 124      16.871  -1.360  -9.463  1.00 98.06           H  
ATOM   2044 HG23 THR A 124      17.268  -2.648 -10.611  1.00 98.06           H  
ATOM   2045  OG1 THR A 124      15.821  -1.647 -12.580  1.00 98.06           O  
ATOM   2046  HG1 THR A 124      16.681  -1.262 -12.764  1.00 98.06           H  
ATOM   2047  N   GLU A 125      13.571  -1.076  -8.785  1.00 97.94           N  
ATOM   2048  H   GLU A 125      13.144  -0.491  -9.489  1.00 97.94           H  
ATOM   2049  CA  GLU A 125      13.327  -0.780  -7.369  1.00 97.94           C  
ATOM   2050  HA  GLU A 125      14.268  -0.854  -6.824  1.00 97.94           H  
ATOM   2051  C   GLU A 125      12.368  -1.803  -6.731  1.00 97.94           C  
ATOM   2052  CB  GLU A 125      12.826   0.663  -7.213  1.00 97.94           C  
ATOM   2053  HB2 GLU A 125      11.936   0.802  -7.826  1.00 97.94           H  
ATOM   2054  HB3 GLU A 125      12.545   0.826  -6.173  1.00 97.94           H  
ATOM   2055  O   GLU A 125      12.593  -2.231  -5.599  1.00 97.94           O  
ATOM   2056  CG  GLU A 125      13.864   1.737  -7.601  1.00 97.94           C  
ATOM   2057  HG2 GLU A 125      14.180   1.584  -8.633  1.00 97.94           H  
ATOM   2058  HG3 GLU A 125      13.358   2.702  -7.572  1.00 97.94           H  
ATOM   2059  CD  GLU A 125      15.125   1.806  -6.712  1.00 97.94           C  
ATOM   2060  OE1 GLU A 125      16.182   2.251  -7.225  1.00 97.94           O  
ATOM   2061  OE2 GLU A 125      15.071   1.485  -5.501  1.00 97.94           O  
ATOM   2062  N   ALA A 126      11.350  -2.267  -7.463  1.00 97.44           N  
ATOM   2063  H   ALA A 126      11.228  -1.912  -8.400  1.00 97.44           H  
ATOM   2064  CA  ALA A 126      10.431  -3.304  -6.999  1.00 97.44           C  
ATOM   2065  HA  ALA A 126       9.996  -2.994  -6.049  1.00 97.44           H  
ATOM   2066  C   ALA A 126      11.159  -4.629  -6.739  1.00 97.44           C  
ATOM   2067  CB  ALA A 126       9.301  -3.473  -8.021  1.00 97.44           C  
ATOM   2068  HB1 ALA A 126       9.694  -3.465  -9.037  1.00 97.44           H  
ATOM   2069  HB2 ALA A 126       8.585  -2.658  -7.918  1.00 97.44           H  
ATOM   2070  HB3 ALA A 126       8.783  -4.417  -7.852  1.00 97.44           H  
ATOM   2071  O   ALA A 126      10.952  -5.231  -5.683  1.00 97.44           O  
ATOM   2072  N   GLU A 127      12.035  -5.060  -7.650  1.00 97.88           N  
ATOM   2073  H   GLU A 127      12.119  -4.551  -8.519  1.00 97.88           H  
ATOM   2074  CA  GLU A 127      12.901  -6.236  -7.469  1.00 97.88           C  
ATOM   2075  HA  GLU A 127      12.297  -7.126  -7.294  1.00 97.88           H  
ATOM   2076  C   GLU A 127      13.822  -6.061  -6.260  1.00 97.88           C  
ATOM   2077  CB  GLU A 127      13.743  -6.464  -8.735  1.00 97.88           C  
ATOM   2078  HB2 GLU A 127      14.245  -5.534  -9.004  1.00 97.88           H  
ATOM   2079  HB3 GLU A 127      14.504  -7.215  -8.522  1.00 97.88           H  
ATOM   2080  O   GLU A 127      13.875  -6.918  -5.379  1.00 97.88           O  
ATOM   2081  CG  GLU A 127      12.879  -6.950  -9.912  1.00 97.88           C  
ATOM   2082  HG2 GLU A 127      12.048  -6.260 -10.054  1.00 97.88           H  
ATOM   2083  HG3 GLU A 127      12.459  -7.921  -9.651  1.00 97.88           H  
ATOM   2084  CD  GLU A 127      13.657  -7.064 -11.236  1.00 97.88           C  
ATOM   2085  OE1 GLU A 127      13.123  -7.743 -12.144  1.00 97.88           O  
ATOM   2086  OE2 GLU A 127      14.747  -6.455 -11.365  1.00 97.88           O  
ATOM   2087  N   LYS A 128      14.466  -4.894  -6.144  1.00 98.25           N  
ATOM   2088  H   LYS A 128      14.383  -4.237  -6.907  1.00 98.25           H  
ATOM   2089  CA  LYS A 128      15.351  -4.580  -5.019  1.00 98.25           C  
ATOM   2090  HA  LYS A 128      16.153  -5.317  -5.012  1.00 98.25           H  
ATOM   2091  C   LYS A 128      14.631  -4.688  -3.669  1.00 98.25           C  
ATOM   2092  CB  LYS A 128      15.953  -3.189  -5.239  1.00 98.25           C  
ATOM   2093  HB2 LYS A 128      15.145  -2.471  -5.380  1.00 98.25           H  
ATOM   2094  HB3 LYS A 128      16.565  -3.200  -6.141  1.00 98.25           H  
ATOM   2095  O   LYS A 128      15.164  -5.308  -2.749  1.00 98.25           O  
ATOM   2096  CG  LYS A 128      16.805  -2.741  -4.047  1.00 98.25           C  
ATOM   2097  HG2 LYS A 128      16.191  -2.742  -3.147  1.00 98.25           H  
ATOM   2098  HG3 LYS A 128      17.657  -3.408  -3.917  1.00 98.25           H  
ATOM   2099  CD  LYS A 128      17.285  -1.311  -4.271  1.00 98.25           C  
ATOM   2100  HD2 LYS A 128      17.948  -1.289  -5.136  1.00 98.25           H  
ATOM   2101  HD3 LYS A 128      16.425  -0.668  -4.457  1.00 98.25           H  
ATOM   2102  CE  LYS A 128      18.022  -0.834  -3.022  1.00 98.25           C  
ATOM   2103  HE2 LYS A 128      17.360  -0.945  -2.163  1.00 98.25           H  
ATOM   2104  HE3 LYS A 128      18.891  -1.474  -2.869  1.00 98.25           H  
ATOM   2105  NZ  LYS A 128      18.421   0.580  -3.192  1.00 98.25           N  
ATOM   2106  HZ1 LYS A 128      18.326   0.837  -4.164  1.00 98.25           H  
ATOM   2107  HZ2 LYS A 128      17.788   1.180  -2.682  1.00 98.25           H  
ATOM   2108  HZ3 LYS A 128      19.372   0.718  -2.883  1.00 98.25           H  
ATOM   2109  N   TYR A 129      13.461  -4.064  -3.499  1.00 98.19           N  
ATOM   2110  H   TYR A 129      13.063  -3.540  -4.265  1.00 98.19           H  
ATOM   2111  CA  TYR A 129      12.758  -4.098  -2.208  1.00 98.19           C  
ATOM   2112  HA  TYR A 129      13.474  -3.894  -1.412  1.00 98.19           H  
ATOM   2113  C   TYR A 129      12.169  -5.481  -1.914  1.00 98.19           C  
ATOM   2114  CB  TYR A 129      11.677  -3.013  -2.160  1.00 98.19           C  
ATOM   2115  HB2 TYR A 129      10.992  -3.155  -2.996  1.00 98.19           H  
ATOM   2116  HB3 TYR A 129      11.110  -3.138  -1.237  1.00 98.19           H  
ATOM   2117  O   TYR A 129      12.168  -5.910  -0.758  1.00 98.19           O  
ATOM   2118  CG  TYR A 129      12.213  -1.594  -2.165  1.00 98.19           C  
ATOM   2119  CD1 TYR A 129      13.121  -1.172  -1.174  1.00 98.19           C  
ATOM   2120  HD1 TYR A 129      13.421  -1.858  -0.395  1.00 98.19           H  
ATOM   2121  CD2 TYR A 129      11.804  -0.686  -3.157  1.00 98.19           C  
ATOM   2122  HD2 TYR A 129      11.101  -0.989  -3.920  1.00 98.19           H  
ATOM   2123  CE1 TYR A 129      13.631   0.140  -1.186  1.00 98.19           C  
ATOM   2124  HE1 TYR A 129      14.320   0.451  -0.414  1.00 98.19           H  
ATOM   2125  CE2 TYR A 129      12.340   0.611  -3.191  1.00 98.19           C  
ATOM   2126  HE2 TYR A 129      12.073   1.273  -4.002  1.00 98.19           H  
ATOM   2127  OH  TYR A 129      13.720   2.311  -2.212  1.00 98.19           O  
ATOM   2128  HH  TYR A 129      14.296   2.461  -1.459  1.00 98.19           H  
ATOM   2129  CZ  TYR A 129      13.243   1.038  -2.204  1.00 98.19           C  
ATOM   2130  N   SER A 130      11.739  -6.195  -2.954  1.00 98.00           N  
ATOM   2131  H   SER A 130      11.784  -5.784  -3.876  1.00 98.00           H  
ATOM   2132  CA  SER A 130      11.274  -7.578  -2.863  1.00 98.00           C  
ATOM   2133  HA  SER A 130      10.451  -7.637  -2.151  1.00 98.00           H  
ATOM   2134  C   SER A 130      12.378  -8.516  -2.380  1.00 98.00           C  
ATOM   2135  CB  SER A 130      10.771  -8.017  -4.240  1.00 98.00           C  
ATOM   2136  HB2 SER A 130      10.566  -9.087  -4.237  1.00 98.00           H  
ATOM   2137  HB3 SER A 130      11.523  -7.823  -5.005  1.00 98.00           H  
ATOM   2138  O   SER A 130      12.155  -9.292  -1.452  1.00 98.00           O  
ATOM   2139  OG  SER A 130       9.589  -7.309  -4.556  1.00 98.00           O  
ATOM   2140  HG  SER A 130       9.872  -6.514  -5.013  1.00 98.00           H  
ATOM   2141  N   ASP A 131      13.590  -8.386  -2.919  1.00 98.25           N  
ATOM   2142  H   ASP A 131      13.700  -7.825  -3.752  1.00 98.25           H  
ATOM   2143  CA  ASP A 131      14.753  -9.160  -2.475  1.00 98.25           C  
ATOM   2144  HA  ASP A 131      14.525 -10.225  -2.525  1.00 98.25           H  
ATOM   2145  C   ASP A 131      15.150  -8.839  -1.030  1.00 98.25           C  
ATOM   2146  CB  ASP A 131      15.963  -8.868  -3.374  1.00 98.25           C  
ATOM   2147  HB2 ASP A 131      16.849  -9.257  -2.872  1.00 98.25           H  
ATOM   2148  HB3 ASP A 131      16.093  -7.792  -3.486  1.00 98.25           H  
ATOM   2149  O   ASP A 131      15.531  -9.736  -0.270  1.00 98.25           O  
ATOM   2150  CG  ASP A 131      15.917  -9.528  -4.747  1.00 98.25           C  
ATOM   2151  OD1 ASP A 131      15.068 -10.423  -4.945  1.00 98.25           O  
ATOM   2152  OD2 ASP A 131      16.849  -9.213  -5.518  1.00 98.25           O  
ATOM   2153  N   ILE A 132      15.073  -7.561  -0.629  1.00 98.25           N  
ATOM   2154  H   ILE A 132      14.779  -6.869  -1.303  1.00 98.25           H  
ATOM   2155  CA  ILE A 132      15.358  -7.162   0.760  1.00 98.25           C  
ATOM   2156  HA  ILE A 132      16.337  -7.556   1.032  1.00 98.25           H  
ATOM   2157  C   ILE A 132      14.337  -7.805   1.704  1.00 98.25           C  
ATOM   2158  CB  ILE A 132      15.408  -5.626   0.920  1.00 98.25           C  
ATOM   2159  HB  ILE A 132      14.493  -5.200   0.507  1.00 98.25           H  
ATOM   2160  O   ILE A 132      14.731  -8.370   2.724  1.00 98.25           O  
ATOM   2161  CG1 ILE A 132      16.632  -5.029   0.189  1.00 98.25           C  
ATOM   2162 HG12 ILE A 132      17.537  -5.313   0.727  1.00 98.25           H  
ATOM   2163 HG13 ILE A 132      16.722  -5.445  -0.815  1.00 98.25           H  
ATOM   2164  CG2 ILE A 132      15.518  -5.256   2.414  1.00 98.25           C  
ATOM   2165 HG21 ILE A 132      15.608  -4.179   2.553  1.00 98.25           H  
ATOM   2166 HG22 ILE A 132      16.385  -5.742   2.861  1.00 98.25           H  
ATOM   2167 HG23 ILE A 132      14.627  -5.575   2.956  1.00 98.25           H  
ATOM   2168  CD1 ILE A 132      16.589  -3.497   0.070  1.00 98.25           C  
ATOM   2169 HD11 ILE A 132      16.420  -3.231  -0.974  1.00 98.25           H  
ATOM   2170 HD12 ILE A 132      17.536  -3.074   0.403  1.00 98.25           H  
ATOM   2171 HD13 ILE A 132      15.779  -3.061   0.655  1.00 98.25           H  
ATOM   2172  N   LEU A 133      13.049  -7.761   1.353  1.00 98.38           N  
ATOM   2173  H   LEU A 133      12.799  -7.306   0.486  1.00 98.38           H  
ATOM   2174  CA  LEU A 133      11.987  -8.375   2.137  1.00 98.38           C  
ATOM   2175  HA  LEU A 133      12.019  -7.971   3.148  1.00 98.38           H  
ATOM   2176  C   LEU A 133      12.213  -9.881   2.282  1.00 98.38           C  
ATOM   2177  CB  LEU A 133      10.636  -8.027   1.497  1.00 98.38           C  
ATOM   2178  HB2 LEU A 133      10.536  -6.942   1.464  1.00 98.38           H  
ATOM   2179  HB3 LEU A 133      10.632  -8.380   0.466  1.00 98.38           H  
ATOM   2180  O   LEU A 133      12.246 -10.380   3.405  1.00 98.38           O  
ATOM   2181  CG  LEU A 133       9.417  -8.610   2.229  1.00 98.38           C  
ATOM   2182  HG  LEU A 133       9.500  -9.696   2.265  1.00 98.38           H  
ATOM   2183  CD1 LEU A 133       9.299  -8.093   3.663  1.00 98.38           C  
ATOM   2184 HD11 LEU A 133       9.468  -7.016   3.687  1.00 98.38           H  
ATOM   2185 HD12 LEU A 133      10.034  -8.585   4.300  1.00 98.38           H  
ATOM   2186 HD13 LEU A 133       8.303  -8.306   4.052  1.00 98.38           H  
ATOM   2187  CD2 LEU A 133       8.139  -8.263   1.465  1.00 98.38           C  
ATOM   2188 HD21 LEU A 133       8.235  -8.554   0.419  1.00 98.38           H  
ATOM   2189 HD22 LEU A 133       7.942  -7.192   1.523  1.00 98.38           H  
ATOM   2190 HD23 LEU A 133       7.301  -8.812   1.892  1.00 98.38           H  
ATOM   2191  N   MET A 134      12.455 -10.599   1.179  1.00 98.38           N  
ATOM   2192  H   MET A 134      12.439 -10.136   0.282  1.00 98.38           H  
ATOM   2193  CA  MET A 134      12.738 -12.039   1.218  1.00 98.38           C  
ATOM   2194  HA  MET A 134      11.859 -12.555   1.605  1.00 98.38           H  
ATOM   2195  C   MET A 134      13.910 -12.361   2.149  1.00 98.38           C  
ATOM   2196  CB  MET A 134      13.023 -12.549  -0.204  1.00 98.38           C  
ATOM   2197  HB2 MET A 134      12.159 -12.338  -0.834  1.00 98.38           H  
ATOM   2198  HB3 MET A 134      13.883 -12.021  -0.616  1.00 98.38           H  
ATOM   2199  O   MET A 134      13.783 -13.211   3.031  1.00 98.38           O  
ATOM   2200  CG  MET A 134      13.308 -14.058  -0.223  1.00 98.38           C  
ATOM   2201  HG2 MET A 134      14.174 -14.270   0.403  1.00 98.38           H  
ATOM   2202  HG3 MET A 134      13.579 -14.345  -1.240  1.00 98.38           H  
ATOM   2203  SD  MET A 134      11.932 -15.102   0.326  1.00 98.38           S  
ATOM   2204  CE  MET A 134      10.927 -15.037  -1.178  1.00 98.38           C  
ATOM   2205  HE1 MET A 134      11.467 -15.497  -2.006  1.00 98.38           H  
ATOM   2206  HE2 MET A 134      10.708 -14.001  -1.436  1.00 98.38           H  
ATOM   2207  HE3 MET A 134       9.990 -15.570  -1.015  1.00 98.38           H  
ATOM   2208  N   LYS A 135      15.040 -11.657   2.001  1.00 98.25           N  
ATOM   2209  H   LYS A 135      15.078 -10.962   1.268  1.00 98.25           H  
ATOM   2210  CA  LYS A 135      16.239 -11.903   2.819  1.00 98.25           C  
ATOM   2211  HA  LYS A 135      16.518 -12.953   2.731  1.00 98.25           H  
ATOM   2212  C   LYS A 135      15.984 -11.654   4.306  1.00 98.25           C  
ATOM   2213  CB  LYS A 135      17.402 -11.031   2.334  1.00 98.25           C  
ATOM   2214  HB2 LYS A 135      18.197 -11.073   3.080  1.00 98.25           H  
ATOM   2215  HB3 LYS A 135      17.074  -9.995   2.245  1.00 98.25           H  
ATOM   2216  O   LYS A 135      16.405 -12.461   5.129  1.00 98.25           O  
ATOM   2217  CG  LYS A 135      17.966 -11.523   0.997  1.00 98.25           C  
ATOM   2218  HG2 LYS A 135      17.170 -11.585   0.255  1.00 98.25           H  
ATOM   2219  HG3 LYS A 135      18.393 -12.517   1.128  1.00 98.25           H  
ATOM   2220  CD  LYS A 135      19.047 -10.555   0.503  1.00 98.25           C  
ATOM   2221  HD2 LYS A 135      19.871 -10.542   1.217  1.00 98.25           H  
ATOM   2222  HD3 LYS A 135      18.618  -9.556   0.423  1.00 98.25           H  
ATOM   2223  CE  LYS A 135      19.547 -11.004  -0.874  1.00 98.25           C  
ATOM   2224  HE2 LYS A 135      19.984 -11.999  -0.786  1.00 98.25           H  
ATOM   2225  HE3 LYS A 135      18.689 -11.081  -1.541  1.00 98.25           H  
ATOM   2226  NZ  LYS A 135      20.538 -10.048  -1.434  1.00 98.25           N  
ATOM   2227  HZ1 LYS A 135      21.455 -10.471  -1.462  1.00 98.25           H  
ATOM   2228  HZ2 LYS A 135      20.568  -9.205  -0.879  1.00 98.25           H  
ATOM   2229  HZ3 LYS A 135      20.261  -9.798  -2.373  1.00 98.25           H  
ATOM   2230  N   ILE A 136      15.288 -10.570   4.658  1.00 97.94           N  
ATOM   2231  H   ILE A 136      14.953  -9.953   3.933  1.00 97.94           H  
ATOM   2232  CA  ILE A 136      14.963 -10.266   6.060  1.00 97.94           C  
ATOM   2233  HA  ILE A 136      15.881 -10.282   6.648  1.00 97.94           H  
ATOM   2234  C   ILE A 136      14.059 -11.354   6.643  1.00 97.94           C  
ATOM   2235  CB  ILE A 136      14.365  -8.847   6.182  1.00 97.94           C  
ATOM   2236  HB  ILE A 136      13.649  -8.695   5.375  1.00 97.94           H  
ATOM   2237  O   ILE A 136      14.329 -11.868   7.727  1.00 97.94           O  
ATOM   2238  CG1 ILE A 136      15.518  -7.820   6.046  1.00 97.94           C  
ATOM   2239 HG12 ILE A 136      16.049  -7.991   5.109  1.00 97.94           H  
ATOM   2240 HG13 ILE A 136      16.228  -7.958   6.861  1.00 97.94           H  
ATOM   2241  CG2 ILE A 136      13.624  -8.647   7.520  1.00 97.94           C  
ATOM   2242 HG21 ILE A 136      12.808  -9.359   7.636  1.00 97.94           H  
ATOM   2243 HG22 ILE A 136      14.320  -8.770   8.350  1.00 97.94           H  
ATOM   2244 HG23 ILE A 136      13.183  -7.651   7.571  1.00 97.94           H  
ATOM   2245  CD1 ILE A 136      15.067  -6.356   6.046  1.00 97.94           C  
ATOM   2246 HD11 ILE A 136      14.346  -6.208   5.241  1.00 97.94           H  
ATOM   2247 HD12 ILE A 136      14.614  -6.071   6.995  1.00 97.94           H  
ATOM   2248 HD13 ILE A 136      15.935  -5.719   5.871  1.00 97.94           H  
ATOM   2249  N   LEU A 137      13.028 -11.770   5.907  1.00 98.12           N  
ATOM   2250  H   LEU A 137      12.855 -11.329   5.015  1.00 98.12           H  
ATOM   2251  CA  LEU A 137      12.112 -12.810   6.371  1.00 98.12           C  
ATOM   2252  HA  LEU A 137      11.739 -12.535   7.357  1.00 98.12           H  
ATOM   2253  C   LEU A 137      12.819 -14.159   6.539  1.00 98.12           C  
ATOM   2254  CB  LEU A 137      10.936 -12.916   5.391  1.00 98.12           C  
ATOM   2255  HB2 LEU A 137      11.329 -13.107   4.393  1.00 98.12           H  
ATOM   2256  HB3 LEU A 137      10.326 -13.774   5.672  1.00 98.12           H  
ATOM   2257  O   LEU A 137      12.610 -14.839   7.540  1.00 98.12           O  
ATOM   2258  CG  LEU A 137      10.027 -11.673   5.353  1.00 98.12           C  
ATOM   2259  HG  LEU A 137      10.599 -10.787   5.077  1.00 98.12           H  
ATOM   2260  CD1 LEU A 137       8.945 -11.894   4.305  1.00 98.12           C  
ATOM   2261 HD11 LEU A 137       8.331 -11.000   4.201  1.00 98.12           H  
ATOM   2262 HD12 LEU A 137       8.315 -12.734   4.598  1.00 98.12           H  
ATOM   2263 HD13 LEU A 137       9.422 -12.102   3.347  1.00 98.12           H  
ATOM   2264  CD2 LEU A 137       9.371 -11.381   6.693  1.00 98.12           C  
ATOM   2265 HD21 LEU A 137       8.596 -10.626   6.563  1.00 98.12           H  
ATOM   2266 HD22 LEU A 137       8.919 -12.290   7.090  1.00 98.12           H  
ATOM   2267 HD23 LEU A 137      10.107 -10.997   7.399  1.00 98.12           H  
ATOM   2268  N   GLN A 138      13.686 -14.546   5.603  1.00 98.00           N  
ATOM   2269  H   GLN A 138      13.804 -13.971   4.781  1.00 98.00           H  
ATOM   2270  CA  GLN A 138      14.473 -15.777   5.723  1.00 98.00           C  
ATOM   2271  HA  GLN A 138      13.808 -16.613   5.939  1.00 98.00           H  
ATOM   2272  C   GLN A 138      15.474 -15.730   6.876  1.00 98.00           C  
ATOM   2273  CB  GLN A 138      15.198 -16.067   4.406  1.00 98.00           C  
ATOM   2274  HB2 GLN A 138      15.924 -16.864   4.566  1.00 98.00           H  
ATOM   2275  HB3 GLN A 138      15.724 -15.175   4.067  1.00 98.00           H  
ATOM   2276  O   GLN A 138      15.699 -16.753   7.518  1.00 98.00           O  
ATOM   2277  CG  GLN A 138      14.213 -16.533   3.325  1.00 98.00           C  
ATOM   2278  HG2 GLN A 138      13.483 -15.754   3.103  1.00 98.00           H  
ATOM   2279  HG3 GLN A 138      13.665 -17.401   3.692  1.00 98.00           H  
ATOM   2280  CD  GLN A 138      14.930 -16.897   2.036  1.00 98.00           C  
ATOM   2281  NE2 GLN A 138      14.499 -17.937   1.363  1.00 98.00           N  
ATOM   2282 HE21 GLN A 138      14.959 -18.095   0.478  1.00 98.00           H  
ATOM   2283 HE22 GLN A 138      13.700 -18.466   1.683  1.00 98.00           H  
ATOM   2284  OE1 GLN A 138      15.896 -16.282   1.617  1.00 98.00           O  
ATOM   2285  N   ASN A 139      16.031 -14.559   7.179  1.00 97.69           N  
ATOM   2286  H   ASN A 139      15.890 -13.771   6.564  1.00 97.69           H  
ATOM   2287  CA  ASN A 139      16.902 -14.378   8.336  1.00 97.69           C  
ATOM   2288  HA  ASN A 139      17.659 -15.162   8.351  1.00 97.69           H  
ATOM   2289  C   ASN A 139      16.137 -14.483   9.663  1.00 97.69           C  
ATOM   2290  CB  ASN A 139      17.613 -13.024   8.216  1.00 97.69           C  
ATOM   2291  HB2 ASN A 139      16.884 -12.231   8.047  1.00 97.69           H  
ATOM   2292  HB3 ASN A 139      18.116 -12.807   9.159  1.00 97.69           H  
ATOM   2293  O   ASN A 139      16.666 -15.036  10.622  1.00 97.69           O  
ATOM   2294  CG  ASN A 139      18.666 -12.989   7.123  1.00 97.69           C  
ATOM   2295  ND2 ASN A 139      19.139 -11.812   6.790  1.00 97.69           N  
ATOM   2296 HD21 ASN A 139      19.816 -11.809   6.040  1.00 97.69           H  
ATOM   2297 HD22 ASN A 139      18.778 -10.975   7.225  1.00 97.69           H  
ATOM   2298  OD1 ASN A 139      19.109 -13.989   6.580  1.00 97.69           O  
ATOM   2299  N   HIS A 140      14.901 -13.979   9.730  1.00 97.06           N  
ATOM   2300  H   HIS A 140      14.556 -13.448   8.943  1.00 97.06           H  
ATOM   2301  CA  HIS A 140      14.094 -13.993  10.955  1.00 97.06           C  
ATOM   2302  HA  HIS A 140      14.736 -13.806  11.816  1.00 97.06           H  
ATOM   2303  C   HIS A 140      13.423 -15.348  11.218  1.00 97.06           C  
ATOM   2304  CB  HIS A 140      13.052 -12.867  10.868  1.00 97.06           C  
ATOM   2305  HB2 HIS A 140      12.349 -12.989  11.692  1.00 97.06           H  
ATOM   2306  HB3 HIS A 140      12.488 -12.964   9.940  1.00 97.06           H  
ATOM   2307  O   HIS A 140      13.395 -15.820  12.356  1.00 97.06           O  
ATOM   2308  CG  HIS A 140      13.613 -11.467  10.955  1.00 97.06           C  
ATOM   2309  CD2 HIS A 140      14.901 -11.104  11.248  1.00 97.06           C  
ATOM   2310  HD2 HIS A 140      15.720 -11.778  11.449  1.00 97.06           H  
ATOM   2311  ND1 HIS A 140      12.891 -10.299  10.843  1.00 97.06           N  
ATOM   2312  HD1 HIS A 140      11.896 -10.223  10.685  1.00 97.06           H  
ATOM   2313  CE1 HIS A 140      13.728  -9.263  11.045  1.00 97.06           C  
ATOM   2314  HE1 HIS A 140      13.460  -8.217  11.021  1.00 97.06           H  
ATOM   2315  NE2 HIS A 140      14.969  -9.713  11.290  1.00 97.06           N  
ATOM   2316  N   TYR A 141      12.885 -15.979  10.167  1.00 96.88           N  
ATOM   2317  H   TYR A 141      12.938 -15.530   9.264  1.00 96.88           H  
ATOM   2318  CA  TYR A 141      12.033 -17.170  10.278  1.00 96.88           C  
ATOM   2319  HA  TYR A 141      11.811 -17.341  11.331  1.00 96.88           H  
ATOM   2320  C   TYR A 141      12.710 -18.451   9.775  1.00 96.88           C  
ATOM   2321  CB  TYR A 141      10.688 -16.912   9.582  1.00 96.88           C  
ATOM   2322  HB2 TYR A 141      10.880 -16.810   8.514  1.00 96.88           H  
ATOM   2323  HB3 TYR A 141      10.035 -17.776   9.710  1.00 96.88           H  
ATOM   2324  O   TYR A 141      12.144 -19.532   9.915  1.00 96.88           O  
ATOM   2325  CG  TYR A 141       9.941 -15.702  10.114  1.00 96.88           C  
ATOM   2326  CD1 TYR A 141       9.275 -15.778  11.354  1.00 96.88           C  
ATOM   2327  HD1 TYR A 141       9.287 -16.704  11.910  1.00 96.88           H  
ATOM   2328  CD2 TYR A 141       9.924 -14.494   9.393  1.00 96.88           C  
ATOM   2329  HD2 TYR A 141      10.403 -14.425   8.428  1.00 96.88           H  
ATOM   2330  CE1 TYR A 141       8.621 -14.649  11.886  1.00 96.88           C  
ATOM   2331  HE1 TYR A 141       8.151 -14.708  12.857  1.00 96.88           H  
ATOM   2332  CE2 TYR A 141       9.293 -13.358   9.931  1.00 96.88           C  
ATOM   2333  HE2 TYR A 141       9.315 -12.408   9.419  1.00 96.88           H  
ATOM   2334  OH  TYR A 141       8.003 -12.329  11.644  1.00 96.88           O  
ATOM   2335  HH  TYR A 141       7.606 -12.476  12.506  1.00 96.88           H  
ATOM   2336  CZ  TYR A 141       8.626 -13.435  11.165  1.00 96.88           C  
ATOM   2337  N   GLY A 142      13.902 -18.356   9.183  1.00 98.12           N  
ATOM   2338  H   GLY A 142      14.316 -17.439   9.093  1.00 98.12           H  
ATOM   2339  CA  GLY A 142      14.564 -19.454   8.483  1.00 98.12           C  
ATOM   2340  HA2 GLY A 142      14.339 -20.394   8.987  1.00 98.12           H  
ATOM   2341  HA3 GLY A 142      15.639 -19.277   8.530  1.00 98.12           H  
ATOM   2342  C   GLY A 142      14.143 -19.579   7.009  1.00 98.12           C  
ATOM   2343  O   GLY A 142      13.151 -18.978   6.586  1.00 98.12           O  
ATOM   2344  N   PRO A 143      14.850 -20.395   6.201  1.00 97.56           N  
ATOM   2345  CA  PRO A 143      14.701 -20.357   4.746  1.00 97.56           C  
ATOM   2346  HA  PRO A 143      15.010 -19.368   4.407  1.00 97.56           H  
ATOM   2347  C   PRO A 143      13.270 -20.624   4.253  1.00 97.56           C  
ATOM   2348  CB  PRO A 143      15.688 -21.394   4.199  1.00 97.56           C  
ATOM   2349  HB2 PRO A 143      16.129 -21.065   3.258  1.00 97.56           H  
ATOM   2350  HB3 PRO A 143      15.204 -22.360   4.058  1.00 97.56           H  
ATOM   2351  O   PRO A 143      12.750 -19.877   3.428  1.00 97.56           O  
ATOM   2352  CG  PRO A 143      16.741 -21.521   5.294  1.00 97.56           C  
ATOM   2353  HG2 PRO A 143      17.518 -20.770   5.150  1.00 97.56           H  
ATOM   2354  HG3 PRO A 143      17.184 -22.517   5.302  1.00 97.56           H  
ATOM   2355  CD  PRO A 143      15.979 -21.236   6.584  1.00 97.56           C  
ATOM   2356  HD2 PRO A 143      16.644 -20.733   7.285  1.00 97.56           H  
ATOM   2357  HD3 PRO A 143      15.617 -22.170   7.014  1.00 97.56           H  
ATOM   2358  N   LEU A 144      12.619 -21.675   4.771  1.00 97.81           N  
ATOM   2359  H   LEU A 144      13.092 -22.222   5.476  1.00 97.81           H  
ATOM   2360  CA  LEU A 144      11.298 -22.115   4.309  1.00 97.81           C  
ATOM   2361  HA  LEU A 144      11.233 -21.973   3.230  1.00 97.81           H  
ATOM   2362  C   LEU A 144      10.165 -21.283   4.911  1.00 97.81           C  
ATOM   2363  CB  LEU A 144      11.099 -23.606   4.637  1.00 97.81           C  
ATOM   2364  HB2 LEU A 144      10.061 -23.868   4.431  1.00 97.81           H  
ATOM   2365  HB3 LEU A 144      11.266 -23.751   5.704  1.00 97.81           H  
ATOM   2366  O   LEU A 144       9.278 -20.831   4.190  1.00 97.81           O  
ATOM   2367  CG  LEU A 144      11.998 -24.588   3.867  1.00 97.81           C  
ATOM   2368  HG  LEU A 144      13.041 -24.321   4.035  1.00 97.81           H  
ATOM   2369  CD1 LEU A 144      11.784 -26.022   4.383  1.00 97.81           C  
ATOM   2370 HD11 LEU A 144      11.434 -26.679   3.586  1.00 97.81           H  
ATOM   2371 HD12 LEU A 144      12.733 -26.409   4.756  1.00 97.81           H  
ATOM   2372 HD13 LEU A 144      11.060 -26.057   5.196  1.00 97.81           H  
ATOM   2373  CD2 LEU A 144      11.727 -24.554   2.361  1.00 97.81           C  
ATOM   2374 HD21 LEU A 144      10.683 -24.799   2.165  1.00 97.81           H  
ATOM   2375 HD22 LEU A 144      12.372 -25.279   1.865  1.00 97.81           H  
ATOM   2376 HD23 LEU A 144      11.948 -23.572   1.943  1.00 97.81           H  
ATOM   2377  N   ALA A 145      10.183 -21.071   6.228  1.00 97.81           N  
ATOM   2378  H   ALA A 145      10.949 -21.435   6.777  1.00 97.81           H  
ATOM   2379  CA  ALA A 145       9.157 -20.282   6.904  1.00 97.81           C  
ATOM   2380  HA  ALA A 145       8.178 -20.643   6.588  1.00 97.81           H  
ATOM   2381  C   ALA A 145       9.230 -18.796   6.506  1.00 97.81           C  
ATOM   2382  CB  ALA A 145       9.263 -20.514   8.417  1.00 97.81           C  
ATOM   2383  HB1 ALA A 145       8.758 -21.443   8.683  1.00 97.81           H  
ATOM   2384  HB2 ALA A 145       8.784 -19.691   8.948  1.00 97.81           H  
ATOM   2385  HB3 ALA A 145      10.305 -20.581   8.731  1.00 97.81           H  
ATOM   2386  O   ALA A 145       8.186 -18.171   6.342  1.00 97.81           O  
ATOM   2387  N   GLY A 146      10.429 -18.266   6.241  1.00 97.94           N  
ATOM   2388  H   GLY A 146      11.262 -18.806   6.429  1.00 97.94           H  
ATOM   2389  CA  GLY A 146      10.618 -16.938   5.659  1.00 97.94           C  
ATOM   2390  HA2 GLY A 146      11.685 -16.724   5.589  1.00 97.94           H  
ATOM   2391  HA3 GLY A 146      10.158 -16.182   6.296  1.00 97.94           H  
ATOM   2392  C   GLY A 146      10.024 -16.829   4.253  1.00 97.94           C  
ATOM   2393  O   GLY A 146       9.302 -15.875   3.978  1.00 97.94           O  
ATOM   2394  N   ALA A 147      10.234 -17.830   3.386  1.00 97.88           N  
ATOM   2395  H   ALA A 147      10.842 -18.593   3.647  1.00 97.88           H  
ATOM   2396  CA  ALA A 147       9.639 -17.834   2.043  1.00 97.88           C  
ATOM   2397  HA  ALA A 147       9.881 -16.887   1.561  1.00 97.88           H  
ATOM   2398  C   ALA A 147       8.107 -17.953   2.096  1.00 97.88           C  
ATOM   2399  CB  ALA A 147      10.247 -18.969   1.205  1.00 97.88           C  
ATOM   2400  HB1 ALA A 147      10.414 -18.607   0.191  1.00 97.88           H  
ATOM   2401  HB2 ALA A 147       9.569 -19.822   1.169  1.00 97.88           H  
ATOM   2402  HB3 ALA A 147      11.208 -19.298   1.599  1.00 97.88           H  
ATOM   2403  O   ALA A 147       7.403 -17.302   1.329  1.00 97.88           O  
ATOM   2404  N   LYS A 148       7.578 -18.756   3.030  1.00 97.44           N  
ATOM   2405  H   LYS A 148       8.205 -19.311   3.594  1.00 97.44           H  
ATOM   2406  CA  LYS A 148       6.137 -18.857   3.270  1.00 97.44           C  
ATOM   2407  HA  LYS A 148       5.640 -19.101   2.331  1.00 97.44           H  
ATOM   2408  C   LYS A 148       5.566 -17.511   3.720  1.00 97.44           C  
ATOM   2409  CB  LYS A 148       5.846 -19.959   4.293  1.00 97.44           C  
ATOM   2410  HB2 LYS A 148       6.315 -19.708   5.244  1.00 97.44           H  
ATOM   2411  HB3 LYS A 148       6.264 -20.898   3.930  1.00 97.44           H  
ATOM   2412  O   LYS A 148       4.565 -17.074   3.161  1.00 97.44           O  
ATOM   2413  CG  LYS A 148       4.335 -20.124   4.505  1.00 97.44           C  
ATOM   2414  HG2 LYS A 148       3.861 -20.389   3.560  1.00 97.44           H  
ATOM   2415  HG3 LYS A 148       3.908 -19.191   4.872  1.00 97.44           H  
ATOM   2416  CD  LYS A 148       4.057 -21.209   5.543  1.00 97.44           C  
ATOM   2417  HD2 LYS A 148       4.460 -22.158   5.192  1.00 97.44           H  
ATOM   2418  HD3 LYS A 148       4.527 -20.929   6.486  1.00 97.44           H  
ATOM   2419  CE  LYS A 148       2.542 -21.316   5.728  1.00 97.44           C  
ATOM   2420  HE2 LYS A 148       2.151 -20.336   6.001  1.00 97.44           H  
ATOM   2421  HE3 LYS A 148       2.096 -21.589   4.772  1.00 97.44           H  
ATOM   2422  NZ  LYS A 148       2.202 -22.307   6.774  1.00 97.44           N  
ATOM   2423  HZ1 LYS A 148       1.202 -22.449   6.782  1.00 97.44           H  
ATOM   2424  HZ2 LYS A 148       2.671 -23.184   6.597  1.00 97.44           H  
ATOM   2425  HZ3 LYS A 148       2.483 -21.945   7.674  1.00 97.44           H  
ATOM   2426  N   ARG A 149       6.220 -16.838   4.680  1.00 97.19           N  
ATOM   2427  H   ARG A 149       7.027 -17.269   5.109  1.00 97.19           H  
ATOM   2428  CA  ARG A 149       5.809 -15.506   5.138  1.00 97.19           C  
ATOM   2429  HA  ARG A 149       4.777 -15.568   5.484  1.00 97.19           H  
ATOM   2430  C   ARG A 149       5.820 -14.523   3.975  1.00 97.19           C  
ATOM   2431  CB  ARG A 149       6.720 -15.044   6.286  1.00 97.19           C  
ATOM   2432  HB2 ARG A 149       6.717 -15.795   7.076  1.00 97.19           H  
ATOM   2433  HB3 ARG A 149       7.745 -14.960   5.926  1.00 97.19           H  
ATOM   2434  O   ARG A 149       4.851 -13.805   3.801  1.00 97.19           O  
ATOM   2435  CG  ARG A 149       6.312 -13.695   6.893  1.00 97.19           C  
ATOM   2436  HG2 ARG A 149       7.065 -13.408   7.626  1.00 97.19           H  
ATOM   2437  HG3 ARG A 149       6.272 -12.926   6.122  1.00 97.19           H  
ATOM   2438  CD  ARG A 149       4.947 -13.770   7.588  1.00 97.19           C  
ATOM   2439  HD2 ARG A 149       4.975 -14.583   8.313  1.00 97.19           H  
ATOM   2440  HD3 ARG A 149       4.170 -13.964   6.849  1.00 97.19           H  
ATOM   2441  NE  ARG A 149       4.648 -12.503   8.281  1.00 97.19           N  
ATOM   2442  HE  ARG A 149       5.310 -11.748   8.180  1.00 97.19           H  
ATOM   2443  NH1 ARG A 149       2.637 -13.110   9.229  1.00 97.19           N  
ATOM   2444 HH11 ARG A 149       2.705 -14.028   8.814  1.00 97.19           H  
ATOM   2445 HH12 ARG A 149       1.870 -12.822   9.819  1.00 97.19           H  
ATOM   2446  NH2 ARG A 149       3.485 -11.080   9.610  1.00 97.19           N  
ATOM   2447 HH21 ARG A 149       4.263 -10.436   9.605  1.00 97.19           H  
ATOM   2448 HH22 ARG A 149       2.657 -10.857  10.143  1.00 97.19           H  
ATOM   2449  CZ  ARG A 149       3.589 -12.238   9.020  1.00 97.19           C  
ATOM   2450  N   TYR A 150       6.858 -14.538   3.140  1.00 97.56           N  
ATOM   2451  H   TYR A 150       7.642 -15.143   3.339  1.00 97.56           H  
ATOM   2452  CA  TYR A 150       6.930 -13.685   1.957  1.00 97.56           C  
ATOM   2453  HA  TYR A 150       6.921 -12.641   2.268  1.00 97.56           H  
ATOM   2454  C   TYR A 150       5.724 -13.882   1.027  1.00 97.56           C  
ATOM   2455  CB  TYR A 150       8.246 -13.979   1.237  1.00 97.56           C  
ATOM   2456  HB2 TYR A 150       8.275 -15.027   0.938  1.00 97.56           H  
ATOM   2457  HB3 TYR A 150       9.082 -13.832   1.921  1.00 97.56           H  
ATOM   2458  O   TYR A 150       5.119 -12.904   0.601  1.00 97.56           O  
ATOM   2459  CG  TYR A 150       8.468 -13.141   0.007  1.00 97.56           C  
ATOM   2460  CD1 TYR A 150       8.057 -13.624  -1.249  1.00 97.56           C  
ATOM   2461  HD1 TYR A 150       7.553 -14.575  -1.339  1.00 97.56           H  
ATOM   2462  CD2 TYR A 150       9.095 -11.887   0.114  1.00 97.56           C  
ATOM   2463  HD2 TYR A 150       9.405 -11.522   1.082  1.00 97.56           H  
ATOM   2464  CE1 TYR A 150       8.329 -12.877  -2.405  1.00 97.56           C  
ATOM   2465  HE1 TYR A 150       8.034 -13.236  -3.380  1.00 97.56           H  
ATOM   2466  CE2 TYR A 150       9.325 -11.114  -1.037  1.00 97.56           C  
ATOM   2467  HE2 TYR A 150       9.795 -10.145  -0.960  1.00 97.56           H  
ATOM   2468  OH  TYR A 150       9.189 -10.911  -3.421  1.00 97.56           O  
ATOM   2469  HH  TYR A 150       9.557 -10.048  -3.218  1.00 97.56           H  
ATOM   2470  CZ  TYR A 150       8.959 -11.625  -2.299  1.00 97.56           C  
ATOM   2471  N   ALA A 151       5.331 -15.132   0.767  1.00 96.31           N  
ATOM   2472  H   ALA A 151       5.864 -15.900   1.149  1.00 96.31           H  
ATOM   2473  CA  ALA A 151       4.182 -15.456  -0.078  1.00 96.31           C  
ATOM   2474  HA  ALA A 151       4.260 -14.876  -0.998  1.00 96.31           H  
ATOM   2475  C   ALA A 151       2.828 -15.096   0.566  1.00 96.31           C  
ATOM   2476  CB  ALA A 151       4.241 -16.952  -0.433  1.00 96.31           C  
ATOM   2477  HB1 ALA A 151       3.583 -17.520   0.225  1.00 96.31           H  
ATOM   2478  HB2 ALA A 151       5.252 -17.347  -0.340  1.00 96.31           H  
ATOM   2479  HB3 ALA A 151       3.918 -17.082  -1.466  1.00 96.31           H  
ATOM   2480  O   ALA A 151       1.840 -14.928  -0.135  1.00 96.31           O  
ATOM   2481  N   GLU A 152       2.751 -15.015   1.899  1.00 94.56           N  
ATOM   2482  H   GLU A 152       3.565 -15.244   2.451  1.00 94.56           H  
ATOM   2483  CA  GLU A 152       1.557 -14.534   2.607  1.00 94.56           C  
ATOM   2484  HA  GLU A 152       0.665 -14.944   2.131  1.00 94.56           H  
ATOM   2485  C   GLU A 152       1.415 -13.003   2.546  1.00 94.56           C  
ATOM   2486  CB  GLU A 152       1.593 -14.990   4.081  1.00 94.56           C  
ATOM   2487  HB2 GLU A 152       2.552 -14.707   4.515  1.00 94.56           H  
ATOM   2488  HB3 GLU A 152       0.814 -14.461   4.630  1.00 94.56           H  
ATOM   2489  O   GLU A 152       0.309 -12.493   2.738  1.00 94.56           O  
ATOM   2490  CG  GLU A 152       1.374 -16.503   4.280  1.00 94.56           C  
ATOM   2491  HG2 GLU A 152       0.353 -16.749   3.986  1.00 94.56           H  
ATOM   2492  HG3 GLU A 152       2.045 -17.056   3.622  1.00 94.56           H  
ATOM   2493  CD  GLU A 152       1.606 -16.984   5.726  1.00 94.56           C  
ATOM   2494  OE1 GLU A 152       1.486 -18.219   5.945  1.00 94.56           O  
ATOM   2495  OE2 GLU A 152       1.885 -16.153   6.625  1.00 94.56           O  
ATOM   2496  N   LEU A 153       2.518 -12.275   2.329  1.00 95.06           N  
ATOM   2497  H   LEU A 153       3.385 -12.767   2.165  1.00 95.06           H  
ATOM   2498  CA  LEU A 153       2.553 -10.810   2.297  1.00 95.06           C  
ATOM   2499  HA  LEU A 153       1.770 -10.419   2.948  1.00 95.06           H  
ATOM   2500  C   LEU A 153       2.261 -10.205   0.916  1.00 95.06           C  
ATOM   2501  CB  LEU A 153       3.928 -10.321   2.798  1.00 95.06           C  
ATOM   2502  HB2 LEU A 153       3.989  -9.245   2.631  1.00 95.06           H  
ATOM   2503  HB3 LEU A 153       4.710 -10.784   2.195  1.00 95.06           H  
ATOM   2504  O   LEU A 153       1.787  -9.068   0.877  1.00 95.06           O  
ATOM   2505  CG  LEU A 153       4.235 -10.583   4.281  1.00 95.06           C  
ATOM   2506  HG  LEU A 153       4.272 -11.654   4.478  1.00 95.06           H  
ATOM   2507  CD1 LEU A 153       5.598  -9.988   4.673  1.00 95.06           C  
ATOM   2508 HD11 LEU A 153       6.168 -10.732   5.229  1.00 95.06           H  
ATOM   2509 HD12 LEU A 153       6.167  -9.710   3.786  1.00 95.06           H  
ATOM   2510 HD13 LEU A 153       5.480  -9.105   5.301  1.00 95.06           H  
ATOM   2511  CD2 LEU A 153       3.172 -10.019   5.204  1.00 95.06           C  
ATOM   2512 HD21 LEU A 153       3.505 -10.114   6.237  1.00 95.06           H  
ATOM   2513 HD22 LEU A 153       2.233 -10.557   5.072  1.00 95.06           H  
ATOM   2514 HD23 LEU A 153       3.032  -8.972   4.934  1.00 95.06           H  
ATOM   2515  N   LEU A 154       2.578 -10.912  -0.175  1.00 87.25           N  
ATOM   2516  H   LEU A 154       2.865 -11.871  -0.048  1.00 87.25           H  
ATOM   2517  CA  LEU A 154       2.414 -10.473  -1.569  1.00 87.25           C  
ATOM   2518  HA  LEU A 154       2.205  -9.404  -1.598  1.00 87.25           H  
ATOM   2519  C   LEU A 154       1.201 -11.118  -2.237  1.00 87.25           C  
ATOM   2520  CB  LEU A 154       3.699 -10.787  -2.360  1.00 87.25           C  
ATOM   2521  HB2 LEU A 154       3.491 -10.610  -3.415  1.00 87.25           H  
ATOM   2522  HB3 LEU A 154       3.904 -11.850  -2.235  1.00 87.25           H  
ATOM   2523  O   LEU A 154       0.491 -10.376  -2.953  1.00 87.25           O  
ATOM   2524  CG  LEU A 154       4.938  -9.973  -1.966  1.00 87.25           C  
ATOM   2525  HG  LEU A 154       5.229 -10.181  -0.936  1.00 87.25           H  
ATOM   2526  CD1 LEU A 154       6.054 -10.390  -2.903  1.00 87.25           C  
ATOM   2527 HD11 LEU A 154       6.959  -9.838  -2.652  1.00 87.25           H  
ATOM   2528 HD12 LEU A 154       6.217 -11.463  -2.795  1.00 87.25           H  
ATOM   2529 HD13 LEU A 154       5.779 -10.186  -3.938  1.00 87.25           H  
ATOM   2530  CD2 LEU A 154       4.742  -8.466  -2.130  1.00 87.25           C  
ATOM   2531 HD21 LEU A 154       5.677  -7.942  -1.935  1.00 87.25           H  
ATOM   2532 HD22 LEU A 154       3.992  -8.113  -1.421  1.00 87.25           H  
ATOM   2533 HD23 LEU A 154       4.403  -8.257  -3.145  1.00 87.25           H  
ATOM   2534  OXT LEU A 154       1.042 -12.341  -2.053  1.00 87.25           O  
TER    2535      LEU A 154                                                       
END   
```
