## Supplementary table for "Multiple losses of ecdysone receptor genes in nematodes: an alternative evolutionary scenario of molting regulation": NEMA_MeloiIncog_Minc3s01471g24103

```
ATOM      1  N   ARG A   1       9.865  -8.927  11.510  1.00 80.81           N  
ATOM      2  H   ARG A   1      10.687  -9.490  11.346  1.00 80.81           H  
ATOM      3  H2  ARG A   1       9.497  -9.159  12.422  1.00 80.81           H  
ATOM      4  H3  ARG A   1       9.168  -9.165  10.819  1.00 80.81           H  
ATOM      5  CA  ARG A   1      10.202  -7.482  11.440  1.00 80.81           C  
ATOM      6  HA  ARG A   1      10.136  -7.071  12.447  1.00 80.81           H  
ATOM      7  C   ARG A   1       9.161  -6.722  10.630  1.00 80.81           C  
ATOM      8  CB  ARG A   1      11.639  -7.239  10.943  1.00 80.81           C  
ATOM      9  HB2 ARG A   1      12.319  -7.805  11.578  1.00 80.81           H  
ATOM     10  HB3 ARG A   1      11.740  -7.603   9.921  1.00 80.81           H  
ATOM     11  O   ARG A   1       8.510  -5.867  11.200  1.00 80.81           O  
ATOM     12  CG  ARG A   1      12.033  -5.747  10.996  1.00 80.81           C  
ATOM     13  HG2 ARG A   1      11.899  -5.370  12.009  1.00 80.81           H  
ATOM     14  HG3 ARG A   1      11.394  -5.183  10.316  1.00 80.81           H  
ATOM     15  CD  ARG A   1      13.497  -5.556  10.573  1.00 80.81           C  
ATOM     16  HD2 ARG A   1      14.140  -6.059  11.296  1.00 80.81           H  
ATOM     17  HD3 ARG A   1      13.635  -6.011   9.592  1.00 80.81           H  
ATOM     18  NE  ARG A   1      13.885  -4.137  10.492  1.00 80.81           N  
ATOM     19  HE  ARG A   1      13.183  -3.446  10.717  1.00 80.81           H  
ATOM     20  NH1 ARG A   1      16.092  -4.447   9.918  1.00 80.81           N  
ATOM     21 HH11 ARG A   1      15.929  -5.435   9.787  1.00 80.81           H  
ATOM     22 HH12 ARG A   1      16.959  -4.035   9.604  1.00 80.81           H  
ATOM     23  NH2 ARG A   1      15.317  -2.398  10.134  1.00 80.81           N  
ATOM     24 HH21 ARG A   1      14.567  -1.750   9.938  1.00 80.81           H  
ATOM     25 HH22 ARG A   1      16.263  -2.058  10.235  1.00 80.81           H  
ATOM     26  CZ  ARG A   1      15.085  -3.671  10.191  1.00 80.81           C  
ATOM     27  N   GLU A   2       8.948  -7.082   9.367  1.00 83.81           N  
ATOM     28  H   GLU A   2       9.621  -7.661   8.887  1.00 83.81           H  
ATOM     29  CA  GLU A   2       7.998  -6.397   8.479  1.00 83.81           C  
ATOM     30  HA  GLU A   2       8.301  -5.360   8.338  1.00 83.81           H  
ATOM     31  C   GLU A   2       6.548  -6.342   8.990  1.00 83.81           C  
ATOM     32  CB  GLU A   2       8.050  -7.112   7.131  1.00 83.81           C  
ATOM     33  HB2 GLU A   2       7.828  -8.170   7.271  1.00 83.81           H  
ATOM     34  HB3 GLU A   2       7.243  -6.692   6.530  1.00 83.81           H  
ATOM     35  O   GLU A   2       5.968  -5.265   9.047  1.00 83.81           O  
ATOM     36  CG  GLU A   2       9.379  -6.982   6.370  1.00 83.81           C  
ATOM     37  HG2 GLU A   2       9.241  -7.333   5.347  1.00 83.81           H  
ATOM     38  HG3 GLU A   2      10.099  -7.648   6.845  1.00 83.81           H  
ATOM     39  CD  GLU A   2       9.935  -5.550   6.357  1.00 83.81           C  
ATOM     40  OE1 GLU A   2      11.103  -5.414   6.785  1.00 83.81           O  
ATOM     41  OE2 GLU A   2       9.174  -4.610   6.056  1.00 83.81           O  
ATOM     42  N   LEU A   3       5.989  -7.460   9.475  1.00 88.38           N  
ATOM     43  H   LEU A   3       6.434  -8.345   9.281  1.00 88.38           H  
ATOM     44  CA  LEU A   3       4.641  -7.478  10.070  1.00 88.38           C  
ATOM     45  HA  LEU A   3       3.919  -7.200   9.302  1.00 88.38           H  
ATOM     46  C   LEU A   3       4.498  -6.472  11.226  1.00 88.38           C  
ATOM     47  CB  LEU A   3       4.332  -8.904  10.559  1.00 88.38           C  
ATOM     48  HB2 LEU A   3       4.455  -9.601   9.730  1.00 88.38           H  
ATOM     49  HB3 LEU A   3       5.047  -9.173  11.336  1.00 88.38           H  
ATOM     50  O   LEU A   3       3.490  -5.786  11.340  1.00 88.38           O  
ATOM     51  CG  LEU A   3       2.907  -9.079  11.128  1.00 88.38           C  
ATOM     52  HG  LEU A   3       2.729  -8.359  11.926  1.00 88.38           H  
ATOM     53  CD1 LEU A   3       1.839  -8.917  10.049  1.00 88.38           C  
ATOM     54 HD11 LEU A   3       0.861  -9.162  10.463  1.00 88.38           H  
ATOM     55 HD12 LEU A   3       2.035  -9.593   9.215  1.00 88.38           H  
ATOM     56 HD13 LEU A   3       1.805  -7.884   9.705  1.00 88.38           H  
ATOM     57  CD2 LEU A   3       2.778 -10.476  11.730  1.00 88.38           C  
ATOM     58 HD21 LEU A   3       3.484 -10.598  12.552  1.00 88.38           H  
ATOM     59 HD22 LEU A   3       1.772 -10.613  12.128  1.00 88.38           H  
ATOM     60 HD23 LEU A   3       2.957 -11.240  10.973  1.00 88.38           H  
ATOM     61  N   ARG A   4       5.542  -6.346  12.056  1.00 91.75           N  
ATOM     62  H   ARG A   4       6.381  -6.863  11.834  1.00 91.75           H  
ATOM     63  CA  ARG A   4       5.585  -5.369  13.150  1.00 91.75           C  
ATOM     64  HA  ARG A   4       4.674  -5.463  13.740  1.00 91.75           H  
ATOM     65  C   ARG A   4       5.578  -3.943  12.602  1.00 91.75           C  
ATOM     66  CB  ARG A   4       6.797  -5.642  14.059  1.00 91.75           C  
ATOM     67  HB2 ARG A   4       6.757  -6.683  14.381  1.00 91.75           H  
ATOM     68  HB3 ARG A   4       7.717  -5.487  13.495  1.00 91.75           H  
ATOM     69  O   ARG A   4       4.861  -3.121  13.139  1.00 91.75           O  
ATOM     70  CG  ARG A   4       6.850  -4.745  15.306  1.00 91.75           C  
ATOM     71  HG2 ARG A   4       5.958  -4.905  15.912  1.00 91.75           H  
ATOM     72  HG3 ARG A   4       6.880  -3.698  15.002  1.00 91.75           H  
ATOM     73  CD  ARG A   4       8.096  -5.046  16.152  1.00 91.75           C  
ATOM     74  HD2 ARG A   4       8.980  -4.878  15.537  1.00 91.75           H  
ATOM     75  HD3 ARG A   4       8.070  -6.086  16.478  1.00 91.75           H  
ATOM     76  NE  ARG A   4       8.148  -4.191  17.351  1.00 91.75           N  
ATOM     77  HE  ARG A   4       7.288  -3.732  17.613  1.00 91.75           H  
ATOM     78  NH1 ARG A   4      10.343  -4.546  17.996  1.00 91.75           N  
ATOM     79 HH11 ARG A   4      11.164  -4.100  18.381  1.00 91.75           H  
ATOM     80 HH12 ARG A   4      10.368  -5.491  17.641  1.00 91.75           H  
ATOM     81  NH2 ARG A   4       9.146  -2.993  19.009  1.00 91.75           N  
ATOM     82 HH21 ARG A   4       8.328  -2.407  19.098  1.00 91.75           H  
ATOM     83 HH22 ARG A   4       9.843  -2.961  19.739  1.00 91.75           H  
ATOM     84  CZ  ARG A   4       9.206  -3.919  18.098  1.00 91.75           C  
ATOM     85  N   LEU A   5       6.324  -3.653  11.535  1.00 94.12           N  
ATOM     86  H   LEU A   5       6.824  -4.401  11.076  1.00 94.12           H  
ATOM     87  CA  LEU A   5       6.294  -2.332  10.897  1.00 94.12           C  
ATOM     88  HA  LEU A   5       6.471  -1.570  11.655  1.00 94.12           H  
ATOM     89  C   LEU A   5       4.921  -2.014  10.302  1.00 94.12           C  
ATOM     90  CB  LEU A   5       7.371  -2.233   9.801  1.00 94.12           C  
ATOM     91  HB2 LEU A   5       7.246  -3.054   9.094  1.00 94.12           H  
ATOM     92  HB3 LEU A   5       7.211  -1.309   9.246  1.00 94.12           H  
ATOM     93  O   LEU A   5       4.468  -0.881  10.413  1.00 94.12           O  
ATOM     94  CG  LEU A   5       8.823  -2.232  10.307  1.00 94.12           C  
ATOM     95  HG  LEU A   5       8.989  -3.073  10.980  1.00 94.12           H  
ATOM     96  CD1 LEU A   5       9.785  -2.367   9.120  1.00 94.12           C  
ATOM     97 HD11 LEU A   5       9.395  -1.834   8.253  1.00 94.12           H  
ATOM     98 HD12 LEU A   5       9.893  -3.414   8.835  1.00 94.12           H  
ATOM     99 HD13 LEU A   5      10.767  -1.960   9.362  1.00 94.12           H  
ATOM    100  CD2 LEU A   5       9.171  -0.945  11.061  1.00 94.12           C  
ATOM    101 HD21 LEU A   5       9.227  -0.109  10.364  1.00 94.12           H  
ATOM    102 HD22 LEU A   5      10.131  -1.054  11.565  1.00 94.12           H  
ATOM    103 HD23 LEU A   5       8.415  -0.719  11.813  1.00 94.12           H  
ATOM    104  N   CYS A   6       4.254  -3.010   9.715  1.00 96.25           N  
ATOM    105  H   CYS A   6       4.691  -3.917   9.630  1.00 96.25           H  
ATOM    106  CA  CYS A   6       2.885  -2.863   9.236  1.00 96.25           C  
ATOM    107  HA  CYS A   6       2.840  -2.032   8.533  1.00 96.25           H  
ATOM    108  C   CYS A   6       1.932  -2.545  10.396  1.00 96.25           C  
ATOM    109  CB  CYS A   6       2.474  -4.142   8.497  1.00 96.25           C  
ATOM    110  HB2 CYS A   6       2.437  -4.979   9.195  1.00 96.25           H  
ATOM    111  HB3 CYS A   6       3.189  -4.352   7.702  1.00 96.25           H  
ATOM    112  O   CYS A   6       1.126  -1.631  10.283  1.00 96.25           O  
ATOM    113  SG  CYS A   6       0.830  -3.919   7.766  1.00 96.25           S  
ATOM    114  HG  CYS A   6       0.225  -3.321   8.796  1.00 96.25           H  
ATOM    115  N   LEU A   7       2.050  -3.258  11.518  1.00 97.19           N  
ATOM    116  H   LEU A   7       2.705  -4.026  11.535  1.00 97.19           H  
ATOM    117  CA  LEU A   7       1.222  -3.033  12.699  1.00 97.19           C  
ATOM    118  HA  LEU A   7       0.177  -3.073  12.391  1.00 97.19           H  
ATOM    119  C   LEU A   7       1.463  -1.653  13.325  1.00 97.19           C  
ATOM    120  CB  LEU A   7       1.492  -4.163  13.703  1.00 97.19           C  
ATOM    121  HB2 LEU A   7       1.227  -5.117  13.246  1.00 97.19           H  
ATOM    122  HB3 LEU A   7       2.557  -4.178  13.934  1.00 97.19           H  
ATOM    123  O   LEU A   7       0.505  -0.949  13.616  1.00 97.19           O  
ATOM    124  CG  LEU A   7       0.722  -4.015  15.028  1.00 97.19           C  
ATOM    125  HG  LEU A   7       0.995  -3.078  15.513  1.00 97.19           H  
ATOM    126  CD1 LEU A   7      -0.793  -4.063  14.820  1.00 97.19           C  
ATOM    127 HD11 LEU A   7      -1.308  -4.059  15.781  1.00 97.19           H  
ATOM    128 HD12 LEU A   7      -1.067  -4.973  14.287  1.00 97.19           H  
ATOM    129 HD13 LEU A   7      -1.126  -3.192  14.255  1.00 97.19           H  
ATOM    130  CD2 LEU A   7       1.118  -5.146  15.979  1.00 97.19           C  
ATOM    131 HD21 LEU A   7       0.705  -6.091  15.628  1.00 97.19           H  
ATOM    132 HD22 LEU A   7       0.720  -4.944  16.974  1.00 97.19           H  
ATOM    133 HD23 LEU A   7       2.203  -5.228  16.042  1.00 97.19           H  
ATOM    134  N   GLU A   8       2.722  -1.246  13.513  1.00 97.06           N  
ATOM    135  H   GLU A   8       3.478  -1.886  13.316  1.00 97.06           H  
ATOM    136  CA  GLU A   8       3.043   0.090  14.040  1.00 97.06           C  
ATOM    137  HA  GLU A   8       2.521   0.251  14.983  1.00 97.06           H  
ATOM    138  C   GLU A   8       2.561   1.206  13.109  1.00 97.06           C  
ATOM    139  CB  GLU A   8       4.553   0.247  14.284  1.00 97.06           C  
ATOM    140  HB2 GLU A   8       5.095   0.058  13.357  1.00 97.06           H  
ATOM    141  HB3 GLU A   8       4.742   1.282  14.567  1.00 97.06           H  
ATOM    142  O   GLU A   8       2.072   2.230  13.577  1.00 97.06           O  
ATOM    143  CG  GLU A   8       5.131  -0.653  15.389  1.00 97.06           C  
ATOM    144  HG2 GLU A   8       6.163  -0.350  15.570  1.00 97.06           H  
ATOM    145  HG3 GLU A   8       5.181  -1.686  15.044  1.00 97.06           H  
ATOM    146  CD  GLU A   8       4.348  -0.601  16.709  1.00 97.06           C  
ATOM    147  OE1 GLU A   8       4.074  -1.684  17.286  1.00 97.06           O  
ATOM    148  OE2 GLU A   8       4.029   0.511  17.166  1.00 97.06           O  
ATOM    149  N   TRP A   9       2.629   0.988  11.792  1.00 97.88           N  
ATOM    150  H   TRP A   9       3.050   0.135  11.454  1.00 97.88           H  
ATOM    151  CA  TRP A   9       2.018   1.897  10.829  1.00 97.88           C  
ATOM    152  HA  TRP A   9       2.352   2.910  11.052  1.00 97.88           H  
ATOM    153  C   TRP A   9       0.485   1.903  10.947  1.00 97.88           C  
ATOM    154  CB  TRP A   9       2.504   1.540   9.419  1.00 97.88           C  
ATOM    155  HB2 TRP A   9       3.570   1.758   9.356  1.00 97.88           H  
ATOM    156  HB3 TRP A   9       2.377   0.471   9.252  1.00 97.88           H  
ATOM    157  O   TRP A   9      -0.125   2.960  10.885  1.00 97.88           O  
ATOM    158  CG  TRP A   9       1.798   2.280   8.324  1.00 97.88           C  
ATOM    159  CD1 TRP A   9       2.026   3.558   7.945  1.00 97.88           C  
ATOM    160  HD1 TRP A   9       2.759   4.204   8.404  1.00 97.88           H  
ATOM    161  CD2 TRP A   9       0.630   1.845   7.569  1.00 97.88           C  
ATOM    162  CE2 TRP A   9       0.212   2.916   6.723  1.00 97.88           C  
ATOM    163  CE3 TRP A   9      -0.149   0.669   7.557  1.00 97.88           C  
ATOM    164  HE3 TRP A   9       0.096  -0.137   8.233  1.00 97.88           H  
ATOM    165  NE1 TRP A   9       1.086   3.943   7.006  1.00 97.88           N  
ATOM    166  HE1 TRP A   9       0.894   4.911   6.790  1.00 97.88           H  
ATOM    167  CH2 TRP A   9      -1.645   1.624   5.873  1.00 97.88           C  
ATOM    168  HH2 TRP A   9      -2.545   1.553   5.280  1.00 97.88           H  
ATOM    169  CZ2 TRP A   9      -0.893   2.809   5.866  1.00 97.88           C  
ATOM    170  HZ2 TRP A   9      -1.208   3.642   5.255  1.00 97.88           H  
ATOM    171  CZ3 TRP A   9      -1.279   0.565   6.724  1.00 97.88           C  
ATOM    172  HZ3 TRP A   9      -1.901  -0.316   6.777  1.00 97.88           H  
ATOM    173  N   ALA A  10      -0.156   0.754  11.168  1.00 98.19           N  
ATOM    174  H   ALA A  10       0.375  -0.102  11.240  1.00 98.19           H  
ATOM    175  CA  ALA A  10      -1.611   0.663  11.290  1.00 98.19           C  
ATOM    176  HA  ALA A  10      -2.050   1.153  10.421  1.00 98.19           H  
ATOM    177  C   ALA A  10      -2.137   1.360  12.561  1.00 98.19           C  
ATOM    178  CB  ALA A  10      -2.015  -0.815  11.272  1.00 98.19           C  
ATOM    179  HB1 ALA A  10      -1.908  -1.256  12.262  1.00 98.19           H  
ATOM    180  HB2 ALA A  10      -1.412  -1.369  10.552  1.00 98.19           H  
ATOM    181  HB3 ALA A  10      -3.062  -0.879  10.976  1.00 98.19           H  
ATOM    182  O   ALA A  10      -3.195   1.985  12.556  1.00 98.19           O  
ATOM    183  N   LYS A  11      -1.359   1.326  13.648  1.00 98.00           N  
ATOM    184  H   LYS A  11      -0.518   0.769  13.597  1.00 98.00           H  
ATOM    185  CA  LYS A  11      -1.680   2.025  14.902  1.00 98.00           C  
ATOM    186  HA  LYS A  11      -2.698   1.773  15.200  1.00 98.00           H  
ATOM    187  C   LYS A  11      -1.665   3.548  14.779  1.00 98.00           C  
ATOM    188  CB  LYS A  11      -0.718   1.586  16.010  1.00 98.00           C  
ATOM    189  HB2 LYS A  11      -0.836   2.246  16.869  1.00 98.00           H  
ATOM    190  HB3 LYS A  11       0.309   1.675  15.656  1.00 98.00           H  
ATOM    191  O   LYS A  11      -2.078   4.208  15.722  1.00 98.00           O  
ATOM    192  CG  LYS A  11      -0.997   0.160  16.492  1.00 98.00           C  
ATOM    193  HG2 LYS A  11      -0.973  -0.540  15.657  1.00 98.00           H  
ATOM    194  HG3 LYS A  11      -1.982   0.119  16.957  1.00 98.00           H  
ATOM    195  CD  LYS A  11       0.076  -0.220  17.512  1.00 98.00           C  
ATOM    196  HD2 LYS A  11       0.052   0.484  18.344  1.00 98.00           H  
ATOM    197  HD3 LYS A  11       1.054  -0.168  17.033  1.00 98.00           H  
ATOM    198  CE  LYS A  11      -0.139  -1.644  18.024  1.00 98.00           C  
ATOM    199  HE2 LYS A  11      -1.097  -1.711  18.539  1.00 98.00           H  
ATOM    200  HE3 LYS A  11      -0.166  -2.310  17.162  1.00 98.00           H  
ATOM    201  NZ  LYS A  11       0.980  -2.017  18.928  1.00 98.00           N  
ATOM    202  HZ1 LYS A  11       0.938  -1.451  19.763  1.00 98.00           H  
ATOM    203  HZ2 LYS A  11       1.866  -1.847  18.474  1.00 98.00           H  
ATOM    204  HZ3 LYS A  11       0.915  -2.989  19.195  1.00 98.00           H  
ATOM    205  N   THR A  12      -1.215   4.121  13.660  1.00 97.81           N  
ATOM    206  H   THR A  12      -0.882   3.547  12.898  1.00 97.81           H  
ATOM    207  CA  THR A  12      -1.281   5.582  13.478  1.00 97.81           C  
ATOM    208  HA  THR A  12      -1.077   6.057  14.437  1.00 97.81           H  
ATOM    209  C   THR A  12      -2.674   6.053  13.063  1.00 97.81           C  
ATOM    210  CB  THR A  12      -0.224   6.128  12.501  1.00 97.81           C  
ATOM    211  HB  THR A  12      -0.187   7.210  12.626  1.00 97.81           H  
ATOM    212  O   THR A  12      -2.874   7.252  12.900  1.00 97.81           O  
ATOM    213  CG2 THR A  12       1.202   5.611  12.766  1.00 97.81           C  
ATOM    214 HG21 THR A  12       1.766   6.390  13.279  1.00 97.81           H  
ATOM    215 HG22 THR A  12       1.208   4.729  13.407  1.00 97.81           H  
ATOM    216 HG23 THR A  12       1.720   5.372  11.837  1.00 97.81           H  
ATOM    217  OG1 THR A  12      -0.574   5.871  11.157  1.00 97.81           O  
ATOM    218  HG1 THR A  12      -1.465   6.200  11.019  1.00 97.81           H  
ATOM    219  N   PHE A  13      -3.610   5.135  12.811  1.00 98.25           N  
ATOM    220  H   PHE A  13      -3.383   4.157  12.924  1.00 98.25           H  
ATOM    221  CA  PHE A  13      -4.974   5.454  12.413  1.00 98.25           C  
ATOM    222  HA  PHE A  13      -5.027   6.487  12.070  1.00 98.25           H  
ATOM    223  C   PHE A  13      -5.941   5.295  13.586  1.00 98.25           C  
ATOM    224  CB  PHE A  13      -5.389   4.560  11.242  1.00 98.25           C  
ATOM    225  HB2 PHE A  13      -6.402   4.844  10.958  1.00 98.25           H  
ATOM    226  HB3 PHE A  13      -5.402   3.519  11.566  1.00 98.25           H  
ATOM    227  O   PHE A  13      -6.093   4.192  14.112  1.00 98.25           O  
ATOM    228  CG  PHE A  13      -4.504   4.679  10.021  1.00 98.25           C  
ATOM    229  CD1 PHE A  13      -4.659   5.767   9.153  1.00 98.25           C  
ATOM    230  HD1 PHE A  13      -5.430   6.490   9.372  1.00 98.25           H  
ATOM    231  CD2 PHE A  13      -3.517   3.721   9.754  1.00 98.25           C  
ATOM    232  HD2 PHE A  13      -3.431   2.852  10.390  1.00 98.25           H  
ATOM    233  CE1 PHE A  13      -3.818   5.910   8.032  1.00 98.25           C  
ATOM    234  HE1 PHE A  13      -3.956   6.745   7.361  1.00 98.25           H  
ATOM    235  CE2 PHE A  13      -2.653   3.867   8.661  1.00 98.25           C  
ATOM    236  HE2 PHE A  13      -1.870   3.138   8.512  1.00 98.25           H  
ATOM    237  CZ  PHE A  13      -2.807   4.963   7.792  1.00 98.25           C  
ATOM    238  HZ  PHE A  13      -2.156   5.075   6.938  1.00 98.25           H  
ATOM    239  N   ASP A  14      -6.662   6.362  13.931  1.00 97.62           N  
ATOM    240  H   ASP A  14      -6.385   7.274  13.598  1.00 97.62           H  
ATOM    241  CA  ASP A  14      -7.654   6.328  15.013  1.00 97.62           C  
ATOM    242  HA  ASP A  14      -7.147   6.127  15.956  1.00 97.62           H  
ATOM    243  C   ASP A  14      -8.711   5.237  14.791  1.00 97.62           C  
ATOM    244  CB  ASP A  14      -8.365   7.688  15.115  1.00 97.62           C  
ATOM    245  HB2 ASP A  14      -9.143   7.620  15.875  1.00 97.62           H  
ATOM    246  HB3 ASP A  14      -8.852   7.896  14.162  1.00 97.62           H  
ATOM    247  O   ASP A  14      -9.053   4.510  15.721  1.00 97.62           O  
ATOM    248  CG  ASP A  14      -7.456   8.869  15.472  1.00 97.62           C  
ATOM    249  OD1 ASP A  14      -6.379   8.645  16.059  1.00 97.62           O  
ATOM    250  OD2 ASP A  14      -7.862  10.005  15.138  1.00 97.62           O  
ATOM    251  N   GLU A  15      -9.195   5.080  13.552  1.00 97.44           N  
ATOM    252  H   GLU A  15      -8.906   5.727  12.831  1.00 97.44           H  
ATOM    253  CA  GLU A  15     -10.231   4.095  13.226  1.00 97.44           C  
ATOM    254  HA  GLU A  15     -11.077   4.258  13.893  1.00 97.44           H  
ATOM    255  C   GLU A  15      -9.745   2.662  13.460  1.00 97.44           C  
ATOM    256  CB  GLU A  15     -10.695   4.288  11.772  1.00 97.44           C  
ATOM    257  HB2 GLU A  15     -10.843   5.350  11.579  1.00 97.44           H  
ATOM    258  HB3 GLU A  15      -9.914   3.938  11.097  1.00 97.44           H  
ATOM    259  O   GLU A  15     -10.471   1.842  14.009  1.00 97.44           O  
ATOM    260  CG  GLU A  15     -12.001   3.535  11.462  1.00 97.44           C  
ATOM    261  HG2 GLU A  15     -12.272   3.718  10.423  1.00 97.44           H  
ATOM    262  HG3 GLU A  15     -11.814   2.466  11.559  1.00 97.44           H  
ATOM    263  CD  GLU A  15     -13.184   3.946  12.367  1.00 97.44           C  
ATOM    264  OE1 GLU A  15     -14.057   3.082  12.602  1.00 97.44           O  
ATOM    265  OE2 GLU A  15     -13.203   5.096  12.879  1.00 97.44           O  
ATOM    266  N   PHE A  16      -8.479   2.372  13.143  1.00 98.25           N  
ATOM    267  H   PHE A  16      -7.882   3.126  12.835  1.00 98.25           H  
ATOM    268  CA  PHE A  16      -7.876   1.073  13.433  1.00 98.25           C  
ATOM    269  HA  PHE A  16      -8.506   0.294  13.004  1.00 98.25           H  
ATOM    270  C   PHE A  16      -7.791   0.817  14.943  1.00 98.25           C  
ATOM    271  CB  PHE A  16      -6.488   1.002  12.792  1.00 98.25           C  
ATOM    272  HB2 PHE A  16      -6.595   1.097  11.711  1.00 98.25           H  
ATOM    273  HB3 PHE A  16      -5.882   1.835  13.148  1.00 98.25           H  
ATOM    274  O   PHE A  16      -8.117  -0.275  15.402  1.00 98.25           O  
ATOM    275  CG  PHE A  16      -5.750  -0.279  13.097  1.00 98.25           C  
ATOM    276  CD1 PHE A  16      -4.813  -0.325  14.144  1.00 98.25           C  
ATOM    277  HD1 PHE A  16      -4.641   0.559  14.741  1.00 98.25           H  
ATOM    278  CD2 PHE A  16      -6.031  -1.437  12.357  1.00 98.25           C  
ATOM    279  HD2 PHE A  16      -6.777  -1.407  11.577  1.00 98.25           H  
ATOM    280  CE1 PHE A  16      -4.142  -1.525  14.440  1.00 98.25           C  
ATOM    281  HE1 PHE A  16      -3.463  -1.574  15.279  1.00 98.25           H  
ATOM    282  CE2 PHE A  16      -5.349  -2.632  12.636  1.00 98.25           C  
ATOM    283  HE2 PHE A  16      -5.577  -3.519  12.065  1.00 98.25           H  
ATOM    284  CZ  PHE A  16      -4.402  -2.677  13.675  1.00 98.25           C  
ATOM    285  HZ  PHE A  16      -3.907  -3.608  13.910  1.00 98.25           H  
ATOM    286  N   GLN A  17      -7.389   1.828  15.721  1.00 97.88           N  
ATOM    287  H   GLN A  17      -7.177   2.715  15.288  1.00 97.88           H  
ATOM    288  CA  GLN A  17      -7.258   1.708  17.175  1.00 97.88           C  
ATOM    289  HA  GLN A  17      -6.648   0.832  17.397  1.00 97.88           H  
ATOM    290  C   GLN A  17      -8.599   1.495  17.896  1.00 97.88           C  
ATOM    291  CB  GLN A  17      -6.555   2.946  17.741  1.00 97.88           C  
ATOM    292  HB2 GLN A  17      -6.580   2.891  18.830  1.00 97.88           H  
ATOM    293  HB3 GLN A  17      -7.099   3.842  17.444  1.00 97.88           H  
ATOM    294  O   GLN A  17      -8.599   0.984  19.014  1.00 97.88           O  
ATOM    295  CG  GLN A  17      -5.095   3.062  17.288  1.00 97.88           C  
ATOM    296  HG2 GLN A  17      -4.585   2.118  17.479  1.00 97.88           H  
ATOM    297  HG3 GLN A  17      -5.037   3.271  16.219  1.00 97.88           H  
ATOM    298  CD  GLN A  17      -4.385   4.190  18.023  1.00 97.88           C  
ATOM    299  NE2 GLN A  17      -3.438   3.887  18.879  1.00 97.88           N  
ATOM    300 HE21 GLN A  17      -3.017   4.686  19.331  1.00 97.88           H  
ATOM    301 HE22 GLN A  17      -3.165   2.926  19.031  1.00 97.88           H  
ATOM    302  OE1 GLN A  17      -4.691   5.360  17.901  1.00 97.88           O  
ATOM    303  N   ARG A  18      -9.731   1.863  17.279  1.00 97.31           N  
ATOM    304  H   ARG A  18      -9.655   2.321  16.382  1.00 97.31           H  
ATOM    305  CA  ARG A  18     -11.076   1.628  17.839  1.00 97.31           C  
ATOM    306  HA  ARG A  18     -11.047   1.768  18.919  1.00 97.31           H  
ATOM    307  C   ARG A  18     -11.588   0.205  17.635  1.00 97.31           C  
ATOM    308  CB  ARG A  18     -12.072   2.618  17.230  1.00 97.31           C  
ATOM    309  HB2 ARG A  18     -13.081   2.335  17.529  1.00 97.31           H  
ATOM    310  HB3 ARG A  18     -12.016   2.565  16.143  1.00 97.31           H  
ATOM    311  O   ARG A  18     -12.524  -0.192  18.322  1.00 97.31           O  
ATOM    312  CG  ARG A  18     -11.814   4.051  17.699  1.00 97.31           C  
ATOM    313  HG2 ARG A  18     -11.905   4.106  18.784  1.00 97.31           H  
ATOM    314  HG3 ARG A  18     -10.808   4.359  17.417  1.00 97.31           H  
ATOM    315  CD  ARG A  18     -12.833   4.972  17.028  1.00 97.31           C  
ATOM    316  HD2 ARG A  18     -13.808   4.826  17.494  1.00 97.31           H  
ATOM    317  HD3 ARG A  18     -12.899   4.701  15.974  1.00 97.31           H  
ATOM    318  NE  ARG A  18     -12.438   6.384  17.127  1.00 97.31           N  
ATOM    319  HE  ARG A  18     -11.671   6.603  17.747  1.00 97.31           H  
ATOM    320  NH1 ARG A  18     -13.914   7.164  15.553  1.00 97.31           N  
ATOM    321 HH11 ARG A  18     -14.233   7.903  14.942  1.00 97.31           H  
ATOM    322 HH12 ARG A  18     -14.055   6.217  15.233  1.00 97.31           H  
ATOM    323  NH2 ARG A  18     -12.531   8.584  16.586  1.00 97.31           N  
ATOM    324 HH21 ARG A  18     -11.684   8.735  17.115  1.00 97.31           H  
ATOM    325 HH22 ARG A  18     -12.945   9.333  16.050  1.00 97.31           H  
ATOM    326  CZ  ARG A  18     -12.966   7.367  16.425  1.00 97.31           C  
ATOM    327  N   LEU A  19     -11.012  -0.546  16.699  1.00 97.94           N  
ATOM    328  H   LEU A  19     -10.242  -0.151  16.178  1.00 97.94           H  
ATOM    329  CA  LEU A  19     -11.407  -1.927  16.435  1.00 97.94           C  
ATOM    330  HA  LEU A  19     -12.495  -1.974  16.379  1.00 97.94           H  
ATOM    331  C   LEU A  19     -10.962  -2.848  17.570  1.00 97.94           C  
ATOM    332  CB  LEU A  19     -10.804  -2.416  15.109  1.00 97.94           C  
ATOM    333  HB2 LEU A  19      -9.720  -2.393  15.218  1.00 97.94           H  
ATOM    334  HB3 LEU A  19     -11.107  -3.447  14.929  1.00 97.94           H  
ATOM    335  O   LEU A  19      -9.970  -2.583  18.252  1.00 97.94           O  
ATOM    336  CG  LEU A  19     -11.175  -1.574  13.887  1.00 97.94           C  
ATOM    337  HG  LEU A  19     -10.962  -0.530  14.120  1.00 97.94           H  
ATOM    338  CD1 LEU A  19     -10.286  -1.982  12.712  1.00 97.94           C  
ATOM    339 HD11 LEU A  19     -10.350  -1.211  11.944  1.00 97.94           H  
ATOM    340 HD12 LEU A  19     -10.593  -2.952  12.322  1.00 97.94           H  
ATOM    341 HD13 LEU A  19      -9.247  -2.036  13.039  1.00 97.94           H  
ATOM    342  CD2 LEU A  19     -12.652  -1.687  13.502  1.00 97.94           C  
ATOM    343 HD21 LEU A  19     -12.973  -0.750  13.047  1.00 97.94           H  
ATOM    344 HD22 LEU A  19     -13.277  -1.860  14.379  1.00 97.94           H  
ATOM    345 HD23 LEU A  19     -12.813  -2.507  12.802  1.00 97.94           H  
ATOM    346  N   CYS A  20     -11.653  -3.977  17.720  1.00 97.56           N  
ATOM    347  H   CYS A  20     -12.400  -4.195  17.076  1.00 97.56           H  
ATOM    348  CA  CYS A  20     -11.218  -5.025  18.633  1.00 97.56           C  
ATOM    349  HA  CYS A  20     -10.952  -4.555  19.580  1.00 97.56           H  
ATOM    350  C   CYS A  20      -9.954  -5.726  18.102  1.00 97.56           C  
ATOM    351  CB  CYS A  20     -12.394  -5.984  18.885  1.00 97.56           C  
ATOM    352  HB2 CYS A  20     -12.224  -6.549  19.802  1.00 97.56           H  
ATOM    353  HB3 CYS A  20     -13.310  -5.405  19.001  1.00 97.56           H  
ATOM    354  O   CYS A  20      -9.665  -5.700  16.901  1.00 97.56           O  
ATOM    355  SG  CYS A  20     -12.596  -7.156  17.521  1.00 97.56           S  
ATOM    356  HG  CYS A  20     -13.928  -7.127  17.426  1.00 97.56           H  
ATOM    357  N   ASP A  21      -9.218  -6.405  18.986  1.00 97.44           N  
ATOM    358  H   ASP A  21      -9.431  -6.311  19.968  1.00 97.44           H  
ATOM    359  CA  ASP A  21      -7.949  -7.065  18.635  1.00 97.44           C  
ATOM    360  HA  ASP A  21      -7.222  -6.309  18.335  1.00 97.44           H  
ATOM    361  C   ASP A  21      -8.084  -8.068  17.473  1.00 97.44           C  
ATOM    362  CB  ASP A  21      -7.400  -7.799  19.871  1.00 97.44           C  
ATOM    363  HB2 ASP A  21      -8.171  -8.467  20.257  1.00 97.44           H  
ATOM    364  HB3 ASP A  21      -6.555  -8.413  19.561  1.00 97.44           H  
ATOM    365  O   ASP A  21      -7.175  -8.195  16.649  1.00 97.44           O  
ATOM    366  CG  ASP A  21      -6.911  -6.885  21.001  1.00 97.44           C  
ATOM    367  OD1 ASP A  21      -6.638  -5.696  20.734  1.00 97.44           O  
ATOM    368  OD2 ASP A  21      -6.790  -7.399  22.134  1.00 97.44           O  
ATOM    369  N   ASN A  22      -9.228  -8.756  17.368  1.00 97.62           N  
ATOM    370  H   ASN A  22      -9.959  -8.552  18.034  1.00 97.62           H  
ATOM    371  CA  ASN A  22      -9.474  -9.731  16.301  1.00 97.62           C  
ATOM    372  HA  ASN A  22      -8.624 -10.412  16.255  1.00 97.62           H  
ATOM    373  C   ASN A  22      -9.594  -9.061  14.920  1.00 97.62           C  
ATOM    374  CB  ASN A  22     -10.746 -10.541  16.617  1.00 97.62           C  
ATOM    375  HB2 ASN A  22     -11.018 -11.124  15.737  1.00 97.62           H  
ATOM    376  HB3 ASN A  22     -11.572  -9.862  16.826  1.00 97.62           H  
ATOM    377  O   ASN A  22      -8.978  -9.514  13.949  1.00 97.62           O  
ATOM    378  CG  ASN A  22     -10.593 -11.518  17.771  1.00 97.62           C  
ATOM    379  ND2 ASN A  22     -11.680 -11.859  18.422  1.00 97.62           N  
ATOM    380 HD21 ASN A  22     -12.572 -11.471  18.151  1.00 97.62           H  
ATOM    381 HD22 ASN A  22     -11.565 -12.500  19.195  1.00 97.62           H  
ATOM    382  OD1 ASN A  22      -9.521 -12.000  18.095  1.00 97.62           O  
ATOM    383  N   ASP A  23     -10.347  -7.964  14.830  1.00 98.25           N  
ATOM    384  H   ASP A  23     -10.828  -7.634  15.655  1.00 98.25           H  
ATOM    385  CA  ASP A  23     -10.521  -7.196  13.594  1.00 98.25           C  
ATOM    386  HA  ASP A  23     -10.741  -7.884  12.778  1.00 98.25           H  
ATOM    387  C   ASP A  23      -9.236  -6.448  13.217  1.00 98.25           C  
ATOM    388  CB  ASP A  23     -11.706  -6.227  13.748  1.00 98.25           C  
ATOM    389  HB2 ASP A  23     -11.594  -5.663  14.674  1.00 98.25           H  
ATOM    390  HB3 ASP A  23     -11.695  -5.516  12.922  1.00 98.25           H  
ATOM    391  O   ASP A  23      -8.836  -6.446  12.047  1.00 98.25           O  
ATOM    392  CG  ASP A  23     -13.062  -6.945  13.745  1.00 98.25           C  
ATOM    393  OD1 ASP A  23     -13.255  -7.856  12.909  1.00 98.25           O  
ATOM    394  OD2 ASP A  23     -13.925  -6.586  14.569  1.00 98.25           O  
ATOM    395  N   GLN A  24      -8.517  -5.911  14.214  1.00 98.12           N  
ATOM    396  H   GLN A  24      -8.896  -5.944  15.150  1.00 98.12           H  
ATOM    397  CA  GLN A  24      -7.179  -5.346  14.017  1.00 98.12           C  
ATOM    398  HA  GLN A  24      -7.255  -4.501  13.332  1.00 98.12           H  
ATOM    399  C   GLN A  24      -6.227  -6.377  13.401  1.00 98.12           C  
ATOM    400  CB  GLN A  24      -6.589  -4.861  15.350  1.00 98.12           C  
ATOM    401  HB2 GLN A  24      -6.709  -5.629  16.115  1.00 98.12           H  
ATOM    402  HB3 GLN A  24      -5.520  -4.708  15.207  1.00 98.12           H  
ATOM    403  O   GLN A  24      -5.514  -6.093  12.429  1.00 98.12           O  
ATOM    404  CG  GLN A  24      -7.206  -3.553  15.853  1.00 98.12           C  
ATOM    405  HG2 GLN A  24      -8.245  -3.725  16.134  1.00 98.12           H  
ATOM    406  HG3 GLN A  24      -7.187  -2.812  15.053  1.00 98.12           H  
ATOM    407  CD  GLN A  24      -6.464  -2.971  17.051  1.00 98.12           C  
ATOM    408  NE2 GLN A  24      -7.024  -1.979  17.693  1.00 98.12           N  
ATOM    409 HE21 GLN A  24      -7.979  -1.740  17.469  1.00 98.12           H  
ATOM    410 HE22 GLN A  24      -6.640  -1.746  18.597  1.00 98.12           H  
ATOM    411  OE1 GLN A  24      -5.356  -3.353  17.404  1.00 98.12           O  
ATOM    412  N   PHE A  25      -6.232  -7.598  13.944  1.00 96.62           N  
ATOM    413  H   PHE A  25      -6.821  -7.775  14.745  1.00 96.62           H  
ATOM    414  CA  PHE A  25      -5.400  -8.684  13.448  1.00 96.62           C  
ATOM    415  HA  PHE A  25      -4.369  -8.333  13.410  1.00 96.62           H  
ATOM    416  C   PHE A  25      -5.788  -9.085  12.026  1.00 96.62           C  
ATOM    417  CB  PHE A  25      -5.476  -9.867  14.420  1.00 96.62           C  
ATOM    418  HB2 PHE A  25      -5.085  -9.545  15.385  1.00 96.62           H  
ATOM    419  HB3 PHE A  25      -6.514 -10.153  14.587  1.00 96.62           H  
ATOM    420  O   PHE A  25      -4.910  -9.272  11.183  1.00 96.62           O  
ATOM    421  CG  PHE A  25      -4.692 -11.077  13.943  1.00 96.62           C  
ATOM    422  CD1 PHE A  25      -5.352 -12.153  13.319  1.00 96.62           C  
ATOM    423  HD1 PHE A  25      -6.424 -12.119  13.193  1.00 96.62           H  
ATOM    424  CD2 PHE A  25      -3.294 -11.112  14.093  1.00 96.62           C  
ATOM    425  HD2 PHE A  25      -2.794 -10.279  14.565  1.00 96.62           H  
ATOM    426  CE1 PHE A  25      -4.619 -13.269  12.873  1.00 96.62           C  
ATOM    427  HE1 PHE A  25      -5.142 -14.103  12.429  1.00 96.62           H  
ATOM    428  CE2 PHE A  25      -2.559 -12.225  13.642  1.00 96.62           C  
ATOM    429  HE2 PHE A  25      -1.488 -12.250  13.775  1.00 96.62           H  
ATOM    430  CZ  PHE A  25      -3.222 -13.308  13.036  1.00 96.62           C  
ATOM    431  HZ  PHE A  25      -2.661 -14.170  12.707  1.00 96.62           H  
ATOM    432  N   SER A  26      -7.082  -9.155  11.730  1.00 97.25           N  
ATOM    433  H   SER A  26      -7.756  -9.002  12.466  1.00 97.25           H  
ATOM    434  CA  SER A  26      -7.569  -9.512  10.401  1.00 97.25           C  
ATOM    435  HA  SER A  26      -7.126 -10.465  10.112  1.00 97.25           H  
ATOM    436  C   SER A  26      -7.143  -8.507   9.341  1.00 97.25           C  
ATOM    437  CB  SER A  26      -9.079  -9.710  10.452  1.00 97.25           C  
ATOM    438  HB2 SER A  26      -9.489  -9.798   9.446  1.00 97.25           H  
ATOM    439  HB3 SER A  26      -9.583  -8.911  10.997  1.00 97.25           H  
ATOM    440  O   SER A  26      -6.554  -8.912   8.334  1.00 97.25           O  
ATOM    441  OG  SER A  26      -9.227 -10.891  11.193  1.00 97.25           O  
ATOM    442  HG  SER A  26      -9.266 -10.630  12.116  1.00 97.25           H  
ATOM    443  N   LEU A  27      -7.318  -7.207   9.583  1.00 97.69           N  
ATOM    444  H   LEU A  27      -7.797  -6.937  10.430  1.00 97.69           H  
ATOM    445  CA  LEU A  27      -6.859  -6.177   8.643  1.00 97.69           C  
ATOM    446  HA  LEU A  27      -7.344  -6.353   7.683  1.00 97.69           H  
ATOM    447  C   LEU A  27      -5.345  -6.248   8.407  1.00 97.69           C  
ATOM    448  CB  LEU A  27      -7.238  -4.787   9.167  1.00 97.69           C  
ATOM    449  HB2 LEU A  27      -6.979  -4.728  10.225  1.00 97.69           H  
ATOM    450  HB3 LEU A  27      -6.648  -4.037   8.640  1.00 97.69           H  
ATOM    451  O   LEU A  27      -4.885  -6.330   7.264  1.00 97.69           O  
ATOM    452  CG  LEU A  27      -8.720  -4.433   8.984  1.00 97.69           C  
ATOM    453  HG  LEU A  27      -9.334  -5.179   9.488  1.00 97.69           H  
ATOM    454  CD1 LEU A  27      -8.954  -3.081   9.651  1.00 97.69           C  
ATOM    455 HD11 LEU A  27      -8.366  -2.305   9.160  1.00 97.69           H  
ATOM    456 HD12 LEU A  27      -8.676  -3.151  10.703  1.00 97.69           H  
ATOM    457 HD13 LEU A  27     -10.017  -2.847   9.596  1.00 97.69           H  
ATOM    458  CD2 LEU A  27      -9.131  -4.354   7.502  1.00 97.69           C  
ATOM    459 HD21 LEU A  27      -9.839  -5.152   7.278  1.00 97.69           H  
ATOM    460 HD22 LEU A  27      -8.268  -4.452   6.844  1.00 97.69           H  
ATOM    461 HD23 LEU A  27      -9.618  -3.404   7.285  1.00 97.69           H  
ATOM    462  N   VAL A  28      -4.550  -6.278   9.484  1.00 97.50           N  
ATOM    463  H   VAL A  28      -4.972  -6.214  10.400  1.00 97.50           H  
ATOM    464  CA  VAL A  28      -3.082  -6.335   9.374  1.00 97.50           C  
ATOM    465  HA  VAL A  28      -2.759  -5.506   8.744  1.00 97.50           H  
ATOM    466  C   VAL A  28      -2.635  -7.620   8.673  1.00 97.50           C  
ATOM    467  CB  VAL A  28      -2.397  -6.161  10.747  1.00 97.50           C  
ATOM    468  HB  VAL A  28      -2.815  -6.878  11.453  1.00 97.50           H  
ATOM    469  O   VAL A  28      -1.801  -7.538   7.775  1.00 97.50           O  
ATOM    470  CG1 VAL A  28      -0.876  -6.376  10.686  1.00 97.50           C  
ATOM    471 HG11 VAL A  28      -0.493  -6.186   9.684  1.00 97.50           H  
ATOM    472 HG12 VAL A  28      -0.652  -7.403  10.977  1.00 97.50           H  
ATOM    473 HG13 VAL A  28      -0.360  -5.712  11.380  1.00 97.50           H  
ATOM    474  CG2 VAL A  28      -2.638  -4.755  11.293  1.00 97.50           C  
ATOM    475 HG21 VAL A  28      -3.702  -4.521  11.275  1.00 97.50           H  
ATOM    476 HG22 VAL A  28      -2.107  -4.010  10.701  1.00 97.50           H  
ATOM    477 HG23 VAL A  28      -2.304  -4.701  12.330  1.00 97.50           H  
ATOM    478  N   ARG A  29      -3.196  -8.790   9.009  1.00 95.62           N  
ATOM    479  H   ARG A  29      -3.922  -8.784   9.710  1.00 95.62           H  
ATOM    480  CA  ARG A  29      -2.829 -10.071   8.385  1.00 95.62           C  
ATOM    481  HA  ARG A  29      -1.756 -10.225   8.499  1.00 95.62           H  
ATOM    482  C   ARG A  29      -3.111 -10.062   6.885  1.00 95.62           C  
ATOM    483  CB  ARG A  29      -3.563 -11.219   9.102  1.00 95.62           C  
ATOM    484  HB2 ARG A  29      -4.640 -11.087   8.999  1.00 95.62           H  
ATOM    485  HB3 ARG A  29      -3.322 -11.188  10.165  1.00 95.62           H  
ATOM    486  O   ARG A  29      -2.241 -10.452   6.111  1.00 95.62           O  
ATOM    487  CG  ARG A  29      -3.178 -12.614   8.562  1.00 95.62           C  
ATOM    488  HG2 ARG A  29      -2.131 -12.806   8.794  1.00 95.62           H  
ATOM    489  HG3 ARG A  29      -3.304 -12.653   7.480  1.00 95.62           H  
ATOM    490  CD  ARG A  29      -4.035 -13.743   9.169  1.00 95.62           C  
ATOM    491  HD2 ARG A  29      -4.001 -13.680  10.256  1.00 95.62           H  
ATOM    492  HD3 ARG A  29      -3.603 -14.696   8.863  1.00 95.62           H  
ATOM    493  NE  ARG A  29      -5.432 -13.636   8.693  1.00 95.62           N  
ATOM    494  HE  ARG A  29      -5.656 -12.889   8.051  1.00 95.62           H  
ATOM    495  NH1 ARG A  29      -6.459 -15.470   9.673  1.00 95.62           N  
ATOM    496 HH11 ARG A  29      -5.596 -15.854  10.032  1.00 95.62           H  
ATOM    497 HH12 ARG A  29      -7.345 -15.933   9.816  1.00 95.62           H  
ATOM    498  NH2 ARG A  29      -7.628 -13.953   8.551  1.00 95.62           N  
ATOM    499 HH21 ARG A  29      -8.292 -14.688   8.352  1.00 95.62           H  
ATOM    500 HH22 ARG A  29      -8.155 -13.403   9.214  1.00 95.62           H  
ATOM    501  CZ  ARG A  29      -6.485 -14.370   8.987  1.00 95.62           C  
ATOM    502  N   ASN A  30      -4.286  -9.588   6.477  1.00 95.44           N  
ATOM    503  H   ASN A  30      -4.949  -9.290   7.178  1.00 95.44           H  
ATOM    504  CA  ASN A  30      -4.675  -9.515   5.067  1.00 95.44           C  
ATOM    505  HA  ASN A  30      -4.509 -10.488   4.604  1.00 95.44           H  
ATOM    506  C   ASN A  30      -3.833  -8.509   4.262  1.00 95.44           C  
ATOM    507  CB  ASN A  30      -6.180  -9.210   4.990  1.00 95.44           C  
ATOM    508  HB2 ASN A  30      -6.430  -8.876   3.983  1.00 95.44           H  
ATOM    509  HB3 ASN A  30      -6.455  -8.429   5.698  1.00 95.44           H  
ATOM    510  O   ASN A  30      -3.603  -8.707   3.071  1.00 95.44           O  
ATOM    511  CG  ASN A  30      -7.008 -10.457   5.242  1.00 95.44           C  
ATOM    512  ND2 ASN A  30      -7.438 -10.702   6.449  1.00 95.44           N  
ATOM    513 HD21 ASN A  30      -7.238 -10.057   7.201  1.00 95.44           H  
ATOM    514 HD22 ASN A  30      -8.175 -11.385   6.549  1.00 95.44           H  
ATOM    515  OD1 ASN A  30      -7.291 -11.227   4.346  1.00 95.44           O  
ATOM    516  N   PHE A  31      -3.306  -7.466   4.907  1.00 96.50           N  
ATOM    517  H   PHE A  31      -3.593  -7.305   5.862  1.00 96.50           H  
ATOM    518  CA  PHE A  31      -2.557  -6.413   4.227  1.00 96.50           C  
ATOM    519  HA  PHE A  31      -2.786  -6.440   3.161  1.00 96.50           H  
ATOM    520  C   PHE A  31      -1.035  -6.523   4.335  1.00 96.50           C  
ATOM    521  CB  PHE A  31      -3.048  -5.069   4.758  1.00 96.50           C  
ATOM    522  HB2 PHE A  31      -4.136  -5.030   4.691  1.00 96.50           H  
ATOM    523  HB3 PHE A  31      -2.770  -4.982   5.808  1.00 96.50           H  
ATOM    524  O   PHE A  31      -0.334  -5.974   3.485  1.00 96.50           O  
ATOM    525  CG  PHE A  31      -2.499  -3.890   3.984  1.00 96.50           C  
ATOM    526  CD1 PHE A  31      -1.639  -2.961   4.602  1.00 96.50           C  
ATOM    527  HD1 PHE A  31      -1.366  -3.081   5.640  1.00 96.50           H  
ATOM    528  CD2 PHE A  31      -2.854  -3.727   2.633  1.00 96.50           C  
ATOM    529  HD2 PHE A  31      -3.541  -4.420   2.170  1.00 96.50           H  
ATOM    530  CE1 PHE A  31      -1.187  -1.844   3.881  1.00 96.50           C  
ATOM    531  HE1 PHE A  31      -0.612  -1.082   4.386  1.00 96.50           H  
ATOM    532  CE2 PHE A  31      -2.356  -2.639   1.903  1.00 96.50           C  
ATOM    533  HE2 PHE A  31      -2.617  -2.530   0.860  1.00 96.50           H  
ATOM    534  CZ  PHE A  31      -1.552  -1.683   2.536  1.00 96.50           C  
ATOM    535  HZ  PHE A  31      -1.250  -0.802   1.989  1.00 96.50           H  
ATOM    536  N   ALA A  32      -0.489  -7.225   5.335  1.00 95.25           N  
ATOM    537  H   ALA A  32      -1.110  -7.595   6.040  1.00 95.25           H  
ATOM    538  CA  ALA A  32       0.945  -7.194   5.649  1.00 95.25           C  
ATOM    539  HA  ALA A  32       1.188  -6.196   6.012  1.00 95.25           H  
ATOM    540  C   ALA A  32       1.838  -7.505   4.439  1.00 95.25           C  
ATOM    541  CB  ALA A  32       1.261  -8.205   6.762  1.00 95.25           C  
ATOM    542  HB1 ALA A  32       0.515  -8.163   7.555  1.00 95.25           H  
ATOM    543  HB2 ALA A  32       1.295  -9.217   6.358  1.00 95.25           H  
ATOM    544  HB3 ALA A  32       2.231  -7.960   7.195  1.00 95.25           H  
ATOM    545  O   ALA A  32       2.900  -6.904   4.266  1.00 95.25           O  
ATOM    546  N   PHE A  33       1.407  -8.439   3.592  1.00 93.94           N  
ATOM    547  H   PHE A  33       0.510  -8.869   3.766  1.00 93.94           H  
ATOM    548  CA  PHE A  33       2.167  -8.810   2.410  1.00 93.94           C  
ATOM    549  HA  PHE A  33       3.190  -9.017   2.724  1.00 93.94           H  
ATOM    550  C   PHE A  33       2.229  -7.675   1.385  1.00 93.94           C  
ATOM    551  CB  PHE A  33       1.577 -10.082   1.809  1.00 93.94           C  
ATOM    552  HB2 PHE A  33       1.511 -10.846   2.583  1.00 93.94           H  
ATOM    553  HB3 PHE A  33       0.568  -9.897   1.441  1.00 93.94           H  
ATOM    554  O   PHE A  33       3.315  -7.273   0.955  1.00 93.94           O  
ATOM    555  CG  PHE A  33       2.457 -10.610   0.704  1.00 93.94           C  
ATOM    556  CD1 PHE A  33       2.060 -10.523  -0.644  1.00 93.94           C  
ATOM    557  HD1 PHE A  33       1.102 -10.112  -0.926  1.00 93.94           H  
ATOM    558  CD2 PHE A  33       3.711 -11.156   1.038  1.00 93.94           C  
ATOM    559  HD2 PHE A  33       4.000 -11.252   2.075  1.00 93.94           H  
ATOM    560  CE1 PHE A  33       2.911 -11.007  -1.648  1.00 93.94           C  
ATOM    561  HE1 PHE A  33       2.585 -10.978  -2.677  1.00 93.94           H  
ATOM    562  CE2 PHE A  33       4.578 -11.599   0.031  1.00 93.94           C  
ATOM    563  HE2 PHE A  33       5.524 -12.054   0.285  1.00 93.94           H  
ATOM    564  CZ  PHE A  33       4.170 -11.524  -1.302  1.00 93.94           C  
ATOM    565  HZ  PHE A  33       4.835 -11.929  -2.050  1.00 93.94           H  
ATOM    566  N   THR A  34       1.071  -7.083   1.097  1.00 95.38           N  
ATOM    567  H   THR A  34       0.237  -7.432   1.549  1.00 95.38           H  
ATOM    568  CA  THR A  34       0.922  -5.928   0.210  1.00 95.38           C  
ATOM    569  HA  THR A  34       1.318  -6.183  -0.773  1.00 95.38           H  
ATOM    570  C   THR A  34       1.700  -4.724   0.737  1.00 95.38           C  
ATOM    571  CB  THR A  34      -0.565  -5.575   0.051  1.00 95.38           C  
ATOM    572  HB  THR A  34      -1.015  -5.395   1.027  1.00 95.38           H  
ATOM    573  O   THR A  34       2.404  -4.066  -0.031  1.00 95.38           O  
ATOM    574  CG2 THR A  34      -0.770  -4.344  -0.824  1.00 95.38           C  
ATOM    575 HG21 THR A  34      -1.815  -4.283  -1.129  1.00 95.38           H  
ATOM    576 HG22 THR A  34      -0.502  -3.452  -0.259  1.00 95.38           H  
ATOM    577 HG23 THR A  34      -0.140  -4.426  -1.709  1.00 95.38           H  
ATOM    578  OG1 THR A  34      -1.239  -6.638  -0.571  1.00 95.38           O  
ATOM    579  HG1 THR A  34      -1.655  -7.207   0.079  1.00 95.38           H  
ATOM    580  N   TYR A  35       1.666  -4.479   2.054  1.00 96.56           N  
ATOM    581  H   TYR A  35       1.069  -5.052   2.634  1.00 96.56           H  
ATOM    582  CA  TYR A  35       2.431  -3.406   2.700  1.00 96.56           C  
ATOM    583  HA  TYR A  35       2.055  -2.447   2.344  1.00 96.56           H  
ATOM    584  C   TYR A  35       3.922  -3.511   2.355  1.00 96.56           C  
ATOM    585  CB  TYR A  35       2.226  -3.484   4.222  1.00 96.56           C  
ATOM    586  HB2 TYR A  35       1.167  -3.352   4.444  1.00 96.56           H  
ATOM    587  HB3 TYR A  35       2.506  -4.479   4.568  1.00 96.56           H  
ATOM    588  O   TYR A  35       4.552  -2.527   1.961  1.00 96.56           O  
ATOM    589  CG  TYR A  35       3.017  -2.470   5.027  1.00 96.56           C  
ATOM    590  CD1 TYR A  35       4.260  -2.830   5.585  1.00 96.56           C  
ATOM    591  HD1 TYR A  35       4.654  -3.822   5.423  1.00 96.56           H  
ATOM    592  CD2 TYR A  35       2.496  -1.182   5.252  1.00 96.56           C  
ATOM    593  HD2 TYR A  35       1.529  -0.914   4.850  1.00 96.56           H  
ATOM    594  CE1 TYR A  35       4.979  -1.909   6.371  1.00 96.56           C  
ATOM    595  HE1 TYR A  35       5.926  -2.197   6.803  1.00 96.56           H  
ATOM    596  CE2 TYR A  35       3.209  -0.257   6.034  1.00 96.56           C  
ATOM    597  HE2 TYR A  35       2.777   0.701   6.284  1.00 96.56           H  
ATOM    598  OH  TYR A  35       5.152   0.314   7.278  1.00 96.56           O  
ATOM    599  HH  TYR A  35       5.908  -0.065   7.733  1.00 96.56           H  
ATOM    600  CZ  TYR A  35       4.454  -0.616   6.586  1.00 96.56           C  
ATOM    601  N   ASN A  36       4.485  -4.718   2.437  1.00 95.06           N  
ATOM    602  H   ASN A  36       3.920  -5.485   2.771  1.00 95.06           H  
ATOM    603  CA  ASN A  36       5.904  -4.938   2.159  1.00 95.06           C  
ATOM    604  HA  ASN A  36       6.489  -4.228   2.744  1.00 95.06           H  
ATOM    605  C   ASN A  36       6.248  -4.714   0.694  1.00 95.06           C  
ATOM    606  CB  ASN A  36       6.297  -6.363   2.566  1.00 95.06           C  
ATOM    607  HB2 ASN A  36       7.357  -6.510   2.361  1.00 95.06           H  
ATOM    608  HB3 ASN A  36       5.721  -7.100   2.006  1.00 95.06           H  
ATOM    609  O   ASN A  36       7.267  -4.096   0.393  1.00 95.06           O  
ATOM    610  CG  ASN A  36       6.101  -6.577   4.041  1.00 95.06           C  
ATOM    611  ND2 ASN A  36       5.816  -7.785   4.459  1.00 95.06           N  
ATOM    612 HD21 ASN A  36       5.544  -7.824   5.431  1.00 95.06           H  
ATOM    613 HD22 ASN A  36       5.486  -8.468   3.793  1.00 95.06           H  
ATOM    614  OD1 ASN A  36       6.175  -5.653   4.823  1.00 95.06           O  
ATOM    615  N   ILE A  37       5.403  -5.212  -0.211  1.00 95.44           N  
ATOM    616  H   ILE A  37       4.571  -5.682   0.115  1.00 95.44           H  
ATOM    617  CA  ILE A  37       5.579  -4.998  -1.646  1.00 95.44           C  
ATOM    618  HA  ILE A  37       6.559  -5.368  -1.946  1.00 95.44           H  
ATOM    619  C   ILE A  37       5.568  -3.508  -1.962  1.00 95.44           C  
ATOM    620  CB  ILE A  37       4.503  -5.751  -2.457  1.00 95.44           C  
ATOM    621  HB  ILE A  37       3.514  -5.534  -2.053  1.00 95.44           H  
ATOM    622  O   ILE A  37       6.532  -3.015  -2.544  1.00 95.44           O  
ATOM    623  CG1 ILE A  37       4.750  -7.273  -2.398  1.00 95.44           C  
ATOM    624 HG12 ILE A  37       5.610  -7.519  -3.022  1.00 95.44           H  
ATOM    625 HG13 ILE A  37       4.970  -7.584  -1.377  1.00 95.44           H  
ATOM    626  CG2 ILE A  37       4.553  -5.258  -3.917  1.00 95.44           C  
ATOM    627 HG21 ILE A  37       4.167  -4.241  -3.980  1.00 95.44           H  
ATOM    628 HG22 ILE A  37       3.919  -5.870  -4.560  1.00 95.44           H  
ATOM    629 HG23 ILE A  37       5.580  -5.260  -4.283  1.00 95.44           H  
ATOM    630  CD1 ILE A  37       3.569  -8.104  -2.894  1.00 95.44           C  
ATOM    631 HD11 ILE A  37       2.799  -8.141  -2.123  1.00 95.44           H  
ATOM    632 HD12 ILE A  37       3.920  -9.112  -3.118  1.00 95.44           H  
ATOM    633 HD13 ILE A  37       3.125  -7.699  -3.803  1.00 95.44           H  
ATOM    634  N   LEU A  38       4.518  -2.802  -1.538  1.00 97.12           N  
ATOM    635  H   LEU A  38       3.782  -3.294  -1.052  1.00 97.12           H  
ATOM    636  CA  LEU A  38       4.329  -1.380  -1.801  1.00 97.12           C  
ATOM    637  HA  LEU A  38       4.262  -1.219  -2.877  1.00 97.12           H  
ATOM    638  C   LEU A  38       5.504  -0.544  -1.292  1.00 97.12           C  
ATOM    639  CB  LEU A  38       3.030  -0.921  -1.127  1.00 97.12           C  
ATOM    640  HB2 LEU A  38       3.015  -1.289  -0.101  1.00 97.12           H  
ATOM    641  HB3 LEU A  38       3.025   0.168  -1.079  1.00 97.12           H  
ATOM    642  O   LEU A  38       6.039   0.275  -2.033  1.00 97.12           O  
ATOM    643  CG  LEU A  38       1.748  -1.370  -1.838  1.00 97.12           C  
ATOM    644  HG  LEU A  38       1.696  -2.458  -1.859  1.00 97.12           H  
ATOM    645  CD1 LEU A  38       0.556  -0.840  -1.047  1.00 97.12           C  
ATOM    646 HD11 LEU A  38       0.510   0.247  -1.101  1.00 97.12           H  
ATOM    647 HD12 LEU A  38       0.628  -1.168  -0.010  1.00 97.12           H  
ATOM    648 HD13 LEU A  38      -0.352  -1.271  -1.469  1.00 97.12           H  
ATOM    649  CD2 LEU A  38       1.684  -0.859  -3.279  1.00 97.12           C  
ATOM    650 HD21 LEU A  38       2.210  -1.557  -3.930  1.00 97.12           H  
ATOM    651 HD22 LEU A  38       0.647  -0.802  -3.612  1.00 97.12           H  
ATOM    652 HD23 LEU A  38       2.141   0.127  -3.363  1.00 97.12           H  
ATOM    653  N   ASN A  39       5.947  -0.762  -0.050  1.00 96.56           N  
ATOM    654  H   ASN A  39       5.474  -1.447   0.524  1.00 96.56           H  
ATOM    655  CA  ASN A  39       7.081  -0.001   0.484  1.00 96.56           C  
ATOM    656  HA  ASN A  39       6.910   1.059   0.297  1.00 96.56           H  
ATOM    657  C   ASN A  39       8.389  -0.361  -0.246  1.00 96.56           C  
ATOM    658  CB  ASN A  39       7.200  -0.200   2.004  1.00 96.56           C  
ATOM    659  HB2 ASN A  39       7.294  -1.264   2.221  1.00 96.56           H  
ATOM    660  HB3 ASN A  39       8.114   0.281   2.351  1.00 96.56           H  
ATOM    661  O   ASN A  39       9.175   0.531  -0.551  1.00 96.56           O  
ATOM    662  CG  ASN A  39       6.056   0.393   2.817  1.00 96.56           C  
ATOM    663  ND2 ASN A  39       5.407  -0.421   3.608  1.00 96.56           N  
ATOM    664 HD21 ASN A  39       5.550  -1.417   3.522  1.00 96.56           H  
ATOM    665 HD22 ASN A  39       4.716  -0.081   4.261  1.00 96.56           H  
ATOM    666  OD1 ASN A  39       5.751   1.578   2.786  1.00 96.56           O  
ATOM    667  N   ARG A  40       8.620  -1.636  -0.588  1.00 95.50           N  
ATOM    668  H   ARG A  40       7.927  -2.337  -0.365  1.00 95.50           H  
ATOM    669  CA  ARG A  40       9.828  -2.061  -1.307  1.00 95.50           C  
ATOM    670  HA  ARG A  40      10.701  -1.744  -0.737  1.00 95.50           H  
ATOM    671  C   ARG A  40       9.944  -1.392  -2.677  1.00 95.50           C  
ATOM    672  CB  ARG A  40       9.831  -3.590  -1.415  1.00 95.50           C  
ATOM    673  HB2 ARG A  40       9.969  -4.014  -0.420  1.00 95.50           H  
ATOM    674  HB3 ARG A  40       8.863  -3.920  -1.792  1.00 95.50           H  
ATOM    675  O   ARG A  40      11.023  -0.937  -3.037  1.00 95.50           O  
ATOM    676  CG  ARG A  40      10.926  -4.127  -2.349  1.00 95.50           C  
ATOM    677  HG2 ARG A  40      11.883  -3.676  -2.089  1.00 95.50           H  
ATOM    678  HG3 ARG A  40      10.677  -3.864  -3.377  1.00 95.50           H  
ATOM    679  CD  ARG A  40      11.057  -5.651  -2.250  1.00 95.50           C  
ATOM    680  HD2 ARG A  40      11.497  -5.874  -1.278  1.00 95.50           H  
ATOM    681  HD3 ARG A  40      11.739  -6.006  -3.022  1.00 95.50           H  
ATOM    682  NE  ARG A  40       9.758  -6.333  -2.395  1.00 95.50           N  
ATOM    683  HE  ARG A  40       9.235  -6.136  -3.236  1.00 95.50           H  
ATOM    684  NH1 ARG A  40       9.810  -7.608  -0.484  1.00 95.50           N  
ATOM    685 HH11 ARG A  40      10.737  -7.253  -0.296  1.00 95.50           H  
ATOM    686 HH12 ARG A  40       9.411  -8.342   0.083  1.00 95.50           H  
ATOM    687  NH2 ARG A  40       8.002  -7.613  -1.771  1.00 95.50           N  
ATOM    688 HH21 ARG A  40       7.530  -7.254  -2.588  1.00 95.50           H  
ATOM    689 HH22 ARG A  40       7.502  -8.143  -1.072  1.00 95.50           H  
ATOM    690  CZ  ARG A  40       9.200  -7.175  -1.547  1.00 95.50           C  
ATOM    691  N   VAL A  41       8.855  -1.344  -3.442  1.00 96.62           N  
ATOM    692  H   VAL A  41       8.004  -1.757  -3.087  1.00 96.62           H  
ATOM    693  CA  VAL A  41       8.869  -0.779  -4.802  1.00 96.62           C  
ATOM    694  HA  VAL A  41       9.812  -1.045  -5.279  1.00 96.62           H  
ATOM    695  C   VAL A  41       8.824   0.742  -4.792  1.00 96.62           C  
ATOM    696  CB  VAL A  41       7.737  -1.343  -5.676  1.00 96.62           C  
ATOM    697  HB  VAL A  41       7.794  -0.871  -6.657  1.00 96.62           H  
ATOM    698  O   VAL A  41       9.516   1.360  -5.594  1.00 96.62           O  
ATOM    699  CG1 VAL A  41       7.914  -2.853  -5.864  1.00 96.62           C  
ATOM    700 HG11 VAL A  41       8.843  -3.047  -6.401  1.00 96.62           H  
ATOM    701 HG12 VAL A  41       7.083  -3.245  -6.450  1.00 96.62           H  
ATOM    702 HG13 VAL A  41       7.936  -3.360  -4.899  1.00 96.62           H  
ATOM    703  CG2 VAL A  41       6.343  -1.048  -5.124  1.00 96.62           C  
ATOM    704 HG21 VAL A  41       6.326  -1.173  -4.041  1.00 96.62           H  
ATOM    705 HG22 VAL A  41       5.621  -1.746  -5.548  1.00 96.62           H  
ATOM    706 HG23 VAL A  41       6.048  -0.025  -5.356  1.00 96.62           H  
ATOM    707  N   PHE A  42       8.062   1.351  -3.877  1.00 97.44           N  
ATOM    708  H   PHE A  42       7.502   0.795  -3.247  1.00 97.44           H  
ATOM    709  CA  PHE A  42       7.947   2.809  -3.798  1.00 97.44           C  
ATOM    710  HA  PHE A  42       7.719   3.198  -4.790  1.00 97.44           H  
ATOM    711  C   PHE A  42       9.258   3.466  -3.351  1.00 97.44           C  
ATOM    712  CB  PHE A  42       6.793   3.190  -2.862  1.00 97.44           C  
ATOM    713  HB2 PHE A  42       6.981   2.773  -1.873  1.00 97.44           H  
ATOM    714  HB3 PHE A  42       5.864   2.772  -3.251  1.00 97.44           H  
ATOM    715  O   PHE A  42       9.705   4.431  -3.961  1.00 97.44           O  
ATOM    716  CG  PHE A  42       6.615   4.686  -2.733  1.00 97.44           C  
ATOM    717  CD1 PHE A  42       7.109   5.363  -1.602  1.00 97.44           C  
ATOM    718  HD1 PHE A  42       7.573   4.804  -0.803  1.00 97.44           H  
ATOM    719  CD2 PHE A  42       6.010   5.410  -3.775  1.00 97.44           C  
ATOM    720  HD2 PHE A  42       5.629   4.889  -4.641  1.00 97.44           H  
ATOM    721  CE1 PHE A  42       7.020   6.764  -1.528  1.00 97.44           C  
ATOM    722  HE1 PHE A  42       7.417   7.281  -0.667  1.00 97.44           H  
ATOM    723  CE2 PHE A  42       5.932   6.811  -3.707  1.00 97.44           C  
ATOM    724  HE2 PHE A  42       5.499   7.367  -4.526  1.00 97.44           H  
ATOM    725  CZ  PHE A  42       6.443   7.487  -2.588  1.00 97.44           C  
ATOM    726  HZ  PHE A  42       6.405   8.566  -2.558  1.00 97.44           H  
ATOM    727  N   TYR A  43       9.910   2.916  -2.322  1.00 96.81           N  
ATOM    728  H   TYR A  43       9.502   2.125  -1.844  1.00 96.81           H  
ATOM    729  CA  TYR A  43      11.192   3.431  -1.832  1.00 96.81           C  
ATOM    730  HA  TYR A  43      11.215   4.506  -2.010  1.00 96.81           H  
ATOM    731  C   TYR A  43      12.407   2.850  -2.574  1.00 96.81           C  
ATOM    732  CB  TYR A  43      11.296   3.217  -0.317  1.00 96.81           C  
ATOM    733  HB2 TYR A  43      12.256   3.605   0.025  1.00 96.81           H  
ATOM    734  HB3 TYR A  43      11.292   2.148  -0.105  1.00 96.81           H  
ATOM    735  O   TYR A  43      13.546   3.102  -2.177  1.00 96.81           O  
ATOM    736  CG  TYR A  43      10.236   3.922   0.501  1.00 96.81           C  
ATOM    737  CD1 TYR A  43      10.234   5.326   0.551  1.00 96.81           C  
ATOM    738  HD1 TYR A  43      10.947   5.882  -0.040  1.00 96.81           H  
ATOM    739  CD2 TYR A  43       9.296   3.193   1.249  1.00 96.81           C  
ATOM    740  HD2 TYR A  43       9.305   2.114   1.204  1.00 96.81           H  
ATOM    741  CE1 TYR A  43       9.327   6.000   1.387  1.00 96.81           C  
ATOM    742  HE1 TYR A  43       9.356   7.078   1.454  1.00 96.81           H  
ATOM    743  CE2 TYR A  43       8.356   3.863   2.054  1.00 96.81           C  
ATOM    744  HE2 TYR A  43       7.618   3.304   2.610  1.00 96.81           H  
ATOM    745  OH  TYR A  43       7.526   5.950   2.939  1.00 96.81           O  
ATOM    746  HH  TYR A  43       7.753   6.883   2.945  1.00 96.81           H  
ATOM    747  CZ  TYR A  43       8.387   5.271   2.140  1.00 96.81           C  
ATOM    748  N   SER A  44      12.194   2.069  -3.640  1.00 97.69           N  
ATOM    749  H   SER A  44      11.246   1.929  -3.959  1.00 97.69           H  
ATOM    750  CA  SER A  44      13.293   1.608  -4.482  1.00 97.69           C  
ATOM    751  HA  SER A  44      14.021   1.118  -3.836  1.00 97.69           H  
ATOM    752  C   SER A  44      13.928   2.796  -5.191  1.00 97.69           C  
ATOM    753  CB  SER A  44      12.836   0.598  -5.532  1.00 97.69           C  
ATOM    754  HB2 SER A  44      12.010   1.014  -6.109  1.00 97.69           H  
ATOM    755  HB3 SER A  44      12.503  -0.315  -5.039  1.00 97.69           H  
ATOM    756  O   SER A  44      13.267   3.453  -5.998  1.00 97.69           O  
ATOM    757  OG  SER A  44      13.911   0.297  -6.412  1.00 97.69           O  
ATOM    758  HG  SER A  44      14.274   1.114  -6.762  1.00 97.69           H  
ATOM    759  N   LEU A  45      15.229   2.994  -4.991  1.00 96.25           N  
ATOM    760  H   LEU A  45      15.722   2.360  -4.378  1.00 96.25           H  
ATOM    761  CA  LEU A  45      15.987   4.004  -5.718  1.00 96.25           C  
ATOM    762  HA  LEU A  45      15.577   4.989  -5.494  1.00 96.25           H  
ATOM    763  C   LEU A  45      15.862   3.763  -7.230  1.00 96.25           C  
ATOM    764  CB  LEU A  45      17.458   3.964  -5.285  1.00 96.25           C  
ATOM    765  HB2 LEU A  45      18.014   4.682  -5.888  1.00 96.25           H  
ATOM    766  HB3 LEU A  45      17.853   2.968  -5.484  1.00 96.25           H  
ATOM    767  O   LEU A  45      15.849   2.610  -7.689  1.00 96.25           O  
ATOM    768  CG  LEU A  45      17.711   4.288  -3.804  1.00 96.25           C  
ATOM    769  HG  LEU A  45      17.227   3.551  -3.162  1.00 96.25           H  
ATOM    770  CD1 LEU A  45      19.216   4.224  -3.528  1.00 96.25           C  
ATOM    771 HD11 LEU A  45      19.743   4.964  -4.131  1.00 96.25           H  
ATOM    772 HD12 LEU A  45      19.595   3.228  -3.755  1.00 96.25           H  
ATOM    773 HD13 LEU A  45      19.409   4.432  -2.475  1.00 96.25           H  
ATOM    774  CD2 LEU A  45      17.188   5.683  -3.440  1.00 96.25           C  
ATOM    775 HD21 LEU A  45      17.318   6.369  -4.277  1.00 96.25           H  
ATOM    776 HD22 LEU A  45      17.718   6.083  -2.576  1.00 96.25           H  
ATOM    777 HD23 LEU A  45      16.129   5.615  -3.193  1.00 96.25           H  
ATOM    778  N   ASP A  46      15.735   4.844  -8.003  1.00 95.69           N  
ATOM    779  H   ASP A  46      15.711   5.764  -7.587  1.00 95.69           H  
ATOM    780  CA  ASP A  46      15.597   4.730  -9.455  1.00 95.69           C  
ATOM    781  HA  ASP A  46      15.003   3.836  -9.641  1.00 95.69           H  
ATOM    782  C   ASP A  46      16.936   4.519 -10.149  1.00 95.69           C  
ATOM    783  CB  ASP A  46      14.796   5.889 -10.062  1.00 95.69           C  
ATOM    784  HB2 ASP A  46      15.400   6.796 -10.089  1.00 95.69           H  
ATOM    785  HB3 ASP A  46      13.922   6.083  -9.442  1.00 95.69           H  
ATOM    786  O   ASP A  46      17.778   5.405 -10.213  1.00 95.69           O  
ATOM    787  CG  ASP A  46      14.317   5.541 -11.482  1.00 95.69           C  
ATOM    788  OD1 ASP A  46      14.612   4.414 -11.970  1.00 95.69           O  
ATOM    789  OD2 ASP A  46      13.545   6.349 -12.033  1.00 95.69           O  
ATOM    790  N   TYR A  47      17.118   3.313 -10.656  1.00 94.62           N  
ATOM    791  H   TYR A  47      16.359   2.656 -10.551  1.00 94.62           H  
ATOM    792  CA  TYR A  47      18.257   2.938 -11.461  1.00 94.62           C  
ATOM    793  HA  TYR A  47      18.760   3.828 -11.840  1.00 94.62           H  
ATOM    794  C   TYR A  47      17.822   2.149 -12.698  1.00 94.62           C  
ATOM    795  CB  TYR A  47      19.265   2.165 -10.620  1.00 94.62           C  
ATOM    796  HB2 TYR A  47      18.788   1.285 -10.189  1.00 94.62           H  
ATOM    797  HB3 TYR A  47      20.041   1.871 -11.326  1.00 94.62           H  
ATOM    798  O   TYR A  47      18.557   1.281 -13.180  1.00 94.62           O  
ATOM    799  CG  TYR A  47      20.036   2.890  -9.536  1.00 94.62           C  
ATOM    800  CD1 TYR A  47      21.294   3.461  -9.841  1.00 94.62           C  
ATOM    801  HD1 TYR A  47      21.654   3.505 -10.859  1.00 94.62           H  
ATOM    802  CD2 TYR A  47      19.550   2.874  -8.212  1.00 94.62           C  
ATOM    803  HD2 TYR A  47      18.576   2.459  -8.000  1.00 94.62           H  
ATOM    804  CE1 TYR A  47      22.082   3.987  -8.811  1.00 94.62           C  
ATOM    805  HE1 TYR A  47      23.038   4.441  -9.028  1.00 94.62           H  
ATOM    806  CE2 TYR A  47      20.361   3.399  -7.189  1.00 94.62           C  
ATOM    807  HE2 TYR A  47      20.006   3.399  -6.169  1.00 94.62           H  
ATOM    808  OH  TYR A  47      22.460   4.322  -6.496  1.00 94.62           O  
ATOM    809  HH  TYR A  47      23.311   4.616  -6.831  1.00 94.62           H  
ATOM    810  CZ  TYR A  47      21.628   3.941  -7.486  1.00 94.62           C  
ATOM    811  N   GLY A  48      16.593   2.382 -13.169  1.00 94.44           N  
ATOM    812  H   GLY A  48      16.031   3.107 -12.746  1.00 94.44           H  
ATOM    813  CA  GLY A  48      16.010   1.694 -14.319  1.00 94.44           C  
ATOM    814  HA2 GLY A  48      16.794   1.222 -14.911  1.00 94.44           H  
ATOM    815  HA3 GLY A  48      15.519   2.437 -14.948  1.00 94.44           H  
ATOM    816  C   GLY A  48      14.963   0.628 -13.940  1.00 94.44           C  
ATOM    817  O   GLY A  48      14.702   0.366 -12.756  1.00 94.44           O  
ATOM    818  N   PRO A  49      14.327   0.024 -14.959  1.00 95.19           N  
ATOM    819  CA  PRO A  49      13.120  -0.788 -14.791  1.00 95.19           C  
ATOM    820  HA  PRO A  49      12.446  -0.336 -14.064  1.00 95.19           H  
ATOM    821  C   PRO A  49      13.381  -2.228 -14.328  1.00 95.19           C  
ATOM    822  CB  PRO A  49      12.462  -0.756 -16.169  1.00 95.19           C  
ATOM    823  HB2 PRO A  49      11.875  -1.654 -16.364  1.00 95.19           H  
ATOM    824  HB3 PRO A  49      11.841   0.135 -16.266  1.00 95.19           H  
ATOM    825  O   PRO A  49      12.457  -2.920 -13.899  1.00 95.19           O  
ATOM    826  CG  PRO A  49      13.642  -0.662 -17.134  1.00 95.19           C  
ATOM    827  HG2 PRO A  49      14.070  -1.651 -17.299  1.00 95.19           H  
ATOM    828  HG3 PRO A  49      13.356  -0.203 -18.080  1.00 95.19           H  
ATOM    829  CD  PRO A  49      14.637   0.201 -16.373  1.00 95.19           C  
ATOM    830  HD2 PRO A  49      15.655  -0.116 -16.601  1.00 95.19           H  
ATOM    831  HD3 PRO A  49      14.496   1.246 -16.650  1.00 95.19           H  
ATOM    832  N   ASP A  50      14.631  -2.684 -14.410  1.00 94.94           N  
ATOM    833  H   ASP A  50      15.309  -2.086 -14.862  1.00 94.94           H  
ATOM    834  CA  ASP A  50      15.014  -4.090 -14.213  1.00 94.94           C  
ATOM    835  HA  ASP A  50      14.111  -4.697 -14.269  1.00 94.94           H  
ATOM    836  C   ASP A  50      15.638  -4.383 -12.844  1.00 94.94           C  
ATOM    837  CB  ASP A  50      15.927  -4.532 -15.365  1.00 94.94           C  
ATOM    838  HB2 ASP A  50      16.199  -5.579 -15.238  1.00 94.94           H  
ATOM    839  HB3 ASP A  50      16.838  -3.934 -15.338  1.00 94.94           H  
ATOM    840  O   ASP A  50      16.194  -5.464 -12.627  1.00 94.94           O  
ATOM    841  CG  ASP A  50      15.217  -4.372 -16.695  1.00 94.94           C  
ATOM    842  OD1 ASP A  50      14.107  -4.928 -16.805  1.00 94.94           O  
ATOM    843  OD2 ASP A  50      15.757  -3.651 -17.550  1.00 94.94           O  
ATOM    844  N   LYS A  51      15.559  -3.426 -11.915  1.00 94.88           N  
ATOM    845  H   LYS A  51      15.078  -2.570 -12.151  1.00 94.88           H  
ATOM    846  CA  LYS A  51      16.017  -3.606 -10.550  1.00 94.88           C  
ATOM    847  HA  LYS A  51      15.887  -4.662 -10.314  1.00 94.88           H  
ATOM    848  C   LYS A  51      15.230  -2.843  -9.507  1.00 94.88           C  
ATOM    849  CB  LYS A  51      17.519  -3.322 -10.450  1.00 94.88           C  
ATOM    850  HB2 LYS A  51      18.006  -4.036 -11.113  1.00 94.88           H  
ATOM    851  HB3 LYS A  51      17.864  -3.510  -9.433  1.00 94.88           H  
ATOM    852  O   LYS A  51      14.883  -1.681  -9.685  1.00 94.88           O  
ATOM    853  CG  LYS A  51      17.949  -1.919 -10.899  1.00 94.88           C  
ATOM    854  HG2 LYS A  51      17.652  -1.752 -11.935  1.00 94.88           H  
ATOM    855  HG3 LYS A  51      17.476  -1.164 -10.272  1.00 94.88           H  
ATOM    856  CD  LYS A  51      19.473  -1.809 -10.741  1.00 94.88           C  
ATOM    857  HD2 LYS A  51      19.722  -1.597  -9.701  1.00 94.88           H  
ATOM    858  HD3 LYS A  51      19.935  -2.753 -11.032  1.00 94.88           H  
ATOM    859  CE  LYS A  51      19.979  -0.699 -11.657  1.00 94.88           C  
ATOM    860  HE2 LYS A  51      19.251   0.108 -11.571  1.00 94.88           H  
ATOM    861  HE3 LYS A  51      19.963  -1.037 -12.694  1.00 94.88           H  
ATOM    862  NZ  LYS A  51      21.326  -0.205 -11.269  1.00 94.88           N  
ATOM    863  HZ1 LYS A  51      21.561   0.572 -11.870  1.00 94.88           H  
ATOM    864  HZ2 LYS A  51      22.004  -0.943 -11.395  1.00 94.88           H  
ATOM    865  HZ3 LYS A  51      21.337   0.136 -10.318  1.00 94.88           H  
ATOM    866  N   ILE A  52      15.019  -3.519  -8.382  1.00 97.00           N  
ATOM    867  H   ILE A  52      15.382  -4.460  -8.334  1.00 97.00           H  
ATOM    868  CA  ILE A  52      14.558  -2.925  -7.125  1.00 97.00           C  
ATOM    869  HA  ILE A  52      14.079  -1.965  -7.318  1.00 97.00           H  
ATOM    870  C   ILE A  52      15.811  -2.713  -6.270  1.00 97.00           C  
ATOM    871  CB  ILE A  52      13.526  -3.842  -6.435  1.00 97.00           C  
ATOM    872  HB  ILE A  52      14.009  -4.806  -6.272  1.00 97.00           H  
ATOM    873  O   ILE A  52      16.530  -3.675  -6.000  1.00 97.00           O  
ATOM    874  CG1 ILE A  52      12.280  -4.071  -7.328  1.00 97.00           C  
ATOM    875 HG12 ILE A  52      12.584  -4.346  -8.337  1.00 97.00           H  
ATOM    876 HG13 ILE A  52      11.707  -3.146  -7.408  1.00 97.00           H  
ATOM    877  CG2 ILE A  52      13.091  -3.295  -5.072  1.00 97.00           C  
ATOM    878 HG21 ILE A  52      13.875  -2.713  -4.588  1.00 97.00           H  
ATOM    879 HG22 ILE A  52      12.214  -2.655  -5.164  1.00 97.00           H  
ATOM    880 HG23 ILE A  52      12.861  -4.131  -4.411  1.00 97.00           H  
ATOM    881  CD1 ILE A  52      11.348  -5.183  -6.818  1.00 97.00           C  
ATOM    882 HD11 ILE A  52      10.516  -5.305  -7.511  1.00 97.00           H  
ATOM    883 HD12 ILE A  52      11.896  -6.124  -6.763  1.00 97.00           H  
ATOM    884 HD13 ILE A  52      10.959  -4.928  -5.832  1.00 97.00           H  
ATOM    885  N   VAL A  53      16.082  -1.477  -5.860  1.00 96.94           N  
ATOM    886  H   VAL A  53      15.417  -0.747  -6.071  1.00 96.94           H  
ATOM    887  CA  VAL A  53      17.285  -1.086  -5.121  1.00 96.94           C  
ATOM    888  HA  VAL A  53      17.895  -1.964  -4.909  1.00 96.94           H  
ATOM    889  C   VAL A  53      16.886  -0.468  -3.792  1.00 96.94           C  
ATOM    890  CB  VAL A  53      18.159  -0.111  -5.928  1.00 96.94           C  
ATOM    891  HB  VAL A  53      17.632   0.836  -6.046  1.00 96.94           H  
ATOM    892  O   VAL A  53      16.286   0.603  -3.749  1.00 96.94           O  
ATOM    893  CG1 VAL A  53      19.492   0.147  -5.206  1.00 96.94           C  
ATOM    894 HG11 VAL A  53      20.102   0.848  -5.774  1.00 96.94           H  
ATOM    895 HG12 VAL A  53      19.321   0.584  -4.222  1.00 96.94           H  
ATOM    896 HG13 VAL A  53      20.045  -0.785  -5.089  1.00 96.94           H  
ATOM    897  CG2 VAL A  53      18.472  -0.645  -7.331  1.00 96.94           C  
ATOM    898 HG21 VAL A  53      18.876  -1.655  -7.262  1.00 96.94           H  
ATOM    899 HG22 VAL A  53      17.557  -0.647  -7.923  1.00 96.94           H  
ATOM    900 HG23 VAL A  53      19.197   0.008  -7.816  1.00 96.94           H  
ATOM    901  N   TYR A  54      17.233  -1.136  -2.700  1.00 95.31           N  
ATOM    902  H   TYR A  54      17.826  -1.947  -2.808  1.00 95.31           H  
ATOM    903  CA  TYR A  54      16.974  -0.659  -1.349  1.00 95.31           C  
ATOM    904  HA  TYR A  54      15.934  -0.338  -1.310  1.00 95.31           H  
ATOM    905  C   TYR A  54      17.889   0.528  -0.992  1.00 95.31           C  
ATOM    906  CB  TYR A  54      17.179  -1.809  -0.358  1.00 95.31           C  
ATOM    907  HB2 TYR A  54      17.082  -1.426   0.658  1.00 95.31           H  
ATOM    908  HB3 TYR A  54      18.202  -2.171  -0.464  1.00 95.31           H  
ATOM    909  O   TYR A  54      19.016   0.609  -1.488  1.00 95.31           O  
ATOM    910  CG  TYR A  54      16.230  -2.979  -0.538  1.00 95.31           C  
ATOM    911  CD1 TYR A  54      15.027  -3.027   0.188  1.00 95.31           C  
ATOM    912  HD1 TYR A  54      14.775  -2.208   0.844  1.00 95.31           H  
ATOM    913  CD2 TYR A  54      16.552  -4.031  -1.415  1.00 95.31           C  
ATOM    914  HD2 TYR A  54      17.479  -4.003  -1.968  1.00 95.31           H  
ATOM    915  CE1 TYR A  54      14.183  -4.152   0.085  1.00 95.31           C  
ATOM    916  HE1 TYR A  54      13.280  -4.202   0.675  1.00 95.31           H  
ATOM    917  CE2 TYR A  54      15.702  -5.139  -1.558  1.00 95.31           C  
ATOM    918  HE2 TYR A  54      15.970  -5.960  -2.208  1.00 95.31           H  
ATOM    919  OH  TYR A  54      13.846  -6.385  -0.729  1.00 95.31           O  
ATOM    920  HH  TYR A  54      13.505  -6.524   0.157  1.00 95.31           H  
ATOM    921  CZ  TYR A  54      14.543  -5.223  -0.766  1.00 95.31           C  
ATOM    922  N   PRO A  55      17.476   1.403  -0.053  1.00 92.50           N  
ATOM    923  CA  PRO A  55      18.295   2.536   0.389  1.00 92.50           C  
ATOM    924  HA  PRO A  55      18.448   3.212  -0.452  1.00 92.50           H  
ATOM    925  C   PRO A  55      19.660   2.153   0.964  1.00 92.50           C  
ATOM    926  CB  PRO A  55      17.462   3.232   1.465  1.00 92.50           C  
ATOM    927  HB2 PRO A  55      17.646   4.306   1.481  1.00 92.50           H  
ATOM    928  HB3 PRO A  55      17.669   2.799   2.444  1.00 92.50           H  
ATOM    929  O   PRO A  55      20.580   2.958   0.958  1.00 92.50           O  
ATOM    930  CG  PRO A  55      16.025   2.905   1.076  1.00 92.50           C  
ATOM    931  HG2 PRO A  55      15.356   2.952   1.935  1.00 92.50           H  
ATOM    932  HG3 PRO A  55      15.692   3.580   0.287  1.00 92.50           H  
ATOM    933  CD  PRO A  55      16.141   1.486   0.530  1.00 92.50           C  
ATOM    934  HD2 PRO A  55      16.052   0.767   1.344  1.00 92.50           H  
ATOM    935  HD3 PRO A  55      15.358   1.330  -0.212  1.00 92.50           H  
ATOM    936  N   ASN A  56      19.801   0.928   1.471  1.00 93.50           N  
ATOM    937  H   ASN A  56      19.028   0.284   1.382  1.00 93.50           H  
ATOM    938  CA  ASN A  56      21.070   0.425   1.998  1.00 93.50           C  
ATOM    939  HA  ASN A  56      21.595   1.258   2.466  1.00 93.50           H  
ATOM    940  C   ASN A  56      22.015  -0.116   0.904  1.00 93.50           C  
ATOM    941  CB  ASN A  56      20.778  -0.606   3.104  1.00 93.50           C  
ATOM    942  HB2 ASN A  56      20.041  -0.186   3.789  1.00 93.50           H  
ATOM    943  HB3 ASN A  56      21.686  -0.797   3.676  1.00 93.50           H  
ATOM    944  O   ASN A  56      23.067  -0.654   1.234  1.00 93.50           O  
ATOM    945  CG  ASN A  56      20.198  -1.918   2.596  1.00 93.50           C  
ATOM    946  ND2 ASN A  56      19.918  -2.839   3.492  1.00 93.50           N  
ATOM    947 HD21 ASN A  56      20.273  -2.771   4.435  1.00 93.50           H  
ATOM    948 HD22 ASN A  56      19.357  -3.621   3.185  1.00 93.50           H  
ATOM    949  OD1 ASN A  56      19.869  -2.080   1.432  1.00 93.50           O  
ATOM    950  N   GLY A  57      21.634  -0.034  -0.377  1.00 92.25           N  
ATOM    951  H   GLY A  57      20.743   0.388  -0.597  1.00 92.25           H  
ATOM    952  CA  GLY A  57      22.424  -0.496  -1.518  1.00 92.25           C  
ATOM    953  HA2 GLY A  57      23.483  -0.351  -1.308  1.00 92.25           H  
ATOM    954  HA3 GLY A  57      22.172   0.121  -2.381  1.00 92.25           H  
ATOM    955  C   GLY A  57      22.192  -1.958  -1.911  1.00 92.25           C  
ATOM    956  O   GLY A  57      22.657  -2.368  -2.974  1.00 92.25           O  
ATOM    957  N   ALA A  58      21.441  -2.743  -1.128  1.00 94.56           N  
ATOM    958  H   ALA A  58      21.028  -2.358  -0.291  1.00 94.56           H  
ATOM    959  CA  ALA A  58      21.014  -4.071  -1.560  1.00 94.56           C  
ATOM    960  HA  ALA A  58      21.895  -4.621  -1.890  1.00 94.56           H  
ATOM    961  C   ALA A  58      20.051  -3.968  -2.751  1.00 94.56           C  
ATOM    962  CB  ALA A  58      20.395  -4.823  -0.380  1.00 94.56           C  
ATOM    963  HB1 ALA A  58      20.138  -5.840  -0.677  1.00 94.56           H  
ATOM    964  HB2 ALA A  58      21.118  -4.870   0.434  1.00 94.56           H  
ATOM    965  HB3 ALA A  58      19.497  -4.306  -0.041  1.00 94.56           H  
ATOM    966  O   ALA A  58      19.369  -2.956  -2.933  1.00 94.56           O  
ATOM    967  N   TYR A  59      19.966  -5.017  -3.568  1.00 95.69           N  
ATOM    968  H   TYR A  59      20.552  -5.827  -3.423  1.00 95.69           H  
ATOM    969  CA  TYR A  59      19.132  -4.982  -4.768  1.00 95.69           C  
ATOM    970  HA  TYR A  59      18.262  -4.361  -4.555  1.00 95.69           H  
ATOM    971  C   TYR A  59      18.589  -6.348  -5.188  1.00 95.69           C  
ATOM    972  CB  TYR A  59      19.933  -4.319  -5.910  1.00 95.69           C  
ATOM    973  HB2 TYR A  59      19.313  -4.272  -6.805  1.00 95.69           H  
ATOM    974  HB3 TYR A  59      20.167  -3.291  -5.632  1.00 95.69           H  
ATOM    975  O   TYR A  59      19.099  -7.393  -4.796  1.00 95.69           O  
ATOM    976  CG  TYR A  59      21.235  -5.029  -6.257  1.00 95.69           C  
ATOM    977  CD1 TYR A  59      22.462  -4.580  -5.726  1.00 95.69           C  
ATOM    978  HD1 TYR A  59      22.481  -3.718  -5.074  1.00 95.69           H  
ATOM    979  CD2 TYR A  59      21.209  -6.160  -7.092  1.00 95.69           C  
ATOM    980  HD2 TYR A  59      20.260  -6.526  -7.455  1.00 95.69           H  
ATOM    981  CE1 TYR A  59      23.657  -5.259  -6.038  1.00 95.69           C  
ATOM    982  HE1 TYR A  59      24.594  -4.912  -5.628  1.00 95.69           H  
ATOM    983  CE2 TYR A  59      22.400  -6.835  -7.411  1.00 95.69           C  
ATOM    984  HE2 TYR A  59      22.386  -7.720  -8.030  1.00 95.69           H  
ATOM    985  OH  TYR A  59      24.761  -7.058  -7.186  1.00 95.69           O  
ATOM    986  HH  TYR A  59      25.536  -6.667  -6.776  1.00 95.69           H  
ATOM    987  CZ  TYR A  59      23.624  -6.389  -6.880  1.00 95.69           C  
ATOM    988  N   ILE A  60      17.547  -6.316  -6.017  1.00 94.06           N  
ATOM    989  H   ILE A  60      17.173  -5.403  -6.235  1.00 94.06           H  
ATOM    990  CA  ILE A  60      16.932  -7.462  -6.690  1.00 94.06           C  
ATOM    991  HA  ILE A  60      17.519  -8.363  -6.511  1.00 94.06           H  
ATOM    992  C   ILE A  60      16.924  -7.157  -8.185  1.00 94.06           C  
ATOM    993  CB  ILE A  60      15.500  -7.711  -6.167  1.00 94.06           C  
ATOM    994  HB  ILE A  60      14.903  -6.817  -6.347  1.00 94.06           H  
ATOM    995  O   ILE A  60      16.309  -6.180  -8.612  1.00 94.06           O  
ATOM    996  CG1 ILE A  60      15.519  -7.986  -4.647  1.00 94.06           C  
ATOM    997 HG12 ILE A  60      16.107  -7.224  -4.136  1.00 94.06           H  
ATOM    998 HG13 ILE A  60      15.985  -8.952  -4.451  1.00 94.06           H  
ATOM    999  CG2 ILE A  60      14.856  -8.882  -6.939  1.00 94.06           C  
ATOM   1000 HG21 ILE A  60      14.771  -8.644  -8.000  1.00 94.06           H  
ATOM   1001 HG22 ILE A  60      13.849  -9.083  -6.574  1.00 94.06           H  
ATOM   1002 HG23 ILE A  60      15.463  -9.779  -6.816  1.00 94.06           H  
ATOM   1003  CD1 ILE A  60      14.127  -7.953  -4.027  1.00 94.06           C  
ATOM   1004 HD11 ILE A  60      13.556  -8.801  -4.405  1.00 94.06           H  
ATOM   1005 HD12 ILE A  60      13.629  -7.016  -4.277  1.00 94.06           H  
ATOM   1006 HD13 ILE A  60      14.204  -8.046  -2.944  1.00 94.06           H  
ATOM   1007  N   LEU A  61      17.608  -7.989  -8.969  1.00 93.69           N  
ATOM   1008  H   LEU A  61      18.045  -8.791  -8.538  1.00 93.69           H  
ATOM   1009  CA  LEU A  61      17.695  -7.874 -10.430  1.00 93.69           C  
ATOM   1010  HA  LEU A  61      17.539  -6.839 -10.736  1.00 93.69           H  
ATOM   1011  C   LEU A  61      16.616  -8.721 -11.098  1.00 93.69           C  
ATOM   1012  CB  LEU A  61      19.084  -8.347 -10.898  1.00 93.69           C  
ATOM   1013  HB2 LEU A  61      19.108  -8.366 -11.988  1.00 93.69           H  
ATOM   1014  HB3 LEU A  61      19.230  -9.363 -10.530  1.00 93.69           H  
ATOM   1015  O   LEU A  61      16.333  -9.805 -10.599  1.00 93.69           O  
ATOM   1016  CG  LEU A  61      20.269  -7.515 -10.403  1.00 93.69           C  
ATOM   1017  HG  LEU A  61      20.229  -7.482  -9.314  1.00 93.69           H  
ATOM   1018  CD1 LEU A  61      21.582  -8.183 -10.798  1.00 93.69           C  
ATOM   1019 HD11 LEU A  61      21.629  -8.321 -11.878  1.00 93.69           H  
ATOM   1020 HD12 LEU A  61      21.672  -9.154 -10.310  1.00 93.69           H  
ATOM   1021 HD13 LEU A  61      22.424  -7.562 -10.492  1.00 93.69           H  
ATOM   1022  CD2 LEU A  61      20.260  -6.094 -10.956  1.00 93.69           C  
ATOM   1023 HD21 LEU A  61      20.320  -6.116 -12.044  1.00 93.69           H  
ATOM   1024 HD22 LEU A  61      19.348  -5.589 -10.637  1.00 93.69           H  
ATOM   1025 HD23 LEU A  61      21.116  -5.543 -10.567  1.00 93.69           H  
ATOM   1026  N   ARG A  62      16.082  -8.269 -12.239  1.00 92.25           N  
ATOM   1027  H   ARG A  62      16.286  -7.316 -12.505  1.00 92.25           H  
ATOM   1028  CA  ARG A  62      15.118  -9.020 -13.062  1.00 92.25           C  
ATOM   1029  HA  ARG A  62      14.262  -9.293 -12.444  1.00 92.25           H  
ATOM   1030  C   ARG A  62      15.698 -10.324 -13.611  1.00 92.25           C  
ATOM   1031  CB  ARG A  62      14.617  -8.115 -14.200  1.00 92.25           C  
ATOM   1032  HB2 ARG A  62      14.206  -7.202 -13.769  1.00 92.25           H  
ATOM   1033  HB3 ARG A  62      15.452  -7.841 -14.844  1.00 92.25           H  
ATOM   1034  O   ARG A  62      15.092 -11.370 -13.417  1.00 92.25           O  
ATOM   1035  CG  ARG A  62      13.523  -8.798 -15.041  1.00 92.25           C  
ATOM   1036  HG2 ARG A  62      13.915  -9.718 -15.474  1.00 92.25           H  
ATOM   1037  HG3 ARG A  62      12.676  -9.041 -14.401  1.00 92.25           H  
ATOM   1038  CD  ARG A  62      13.031  -7.925 -16.196  1.00 92.25           C  
ATOM   1039  HD2 ARG A  62      13.877  -7.643 -16.823  1.00 92.25           H  
ATOM   1040  HD3 ARG A  62      12.351  -8.505 -16.820  1.00 92.25           H  
ATOM   1041  NE  ARG A  62      12.368  -6.705 -15.710  1.00 92.25           N  
ATOM   1042  HE  ARG A  62      12.920  -5.865 -15.807  1.00 92.25           H  
ATOM   1043  NH1 ARG A  62      10.190  -7.418 -15.820  1.00 92.25           N  
ATOM   1044 HH11 ARG A  62      10.505  -8.287 -16.227  1.00 92.25           H  
ATOM   1045 HH12 ARG A  62       9.216  -7.153 -15.850  1.00 92.25           H  
ATOM   1046  NH2 ARG A  62      10.642  -5.359 -15.124  1.00 92.25           N  
ATOM   1047 HH21 ARG A  62      11.272  -4.614 -14.864  1.00 92.25           H  
ATOM   1048 HH22 ARG A  62       9.657  -5.187 -15.266  1.00 92.25           H  
ATOM   1049  CZ  ARG A  62      11.077  -6.505 -15.544  1.00 92.25           C  
ATOM   1050  N   GLN A  63      16.887 -10.268 -14.217  1.00 88.75           N  
ATOM   1051  H   GLN A  63      17.298  -9.354 -14.338  1.00 88.75           H  
ATOM   1052  CA  GLN A  63      17.491 -11.405 -14.934  1.00 88.75           C  
ATOM   1053  HA  GLN A  63      16.824 -11.672 -15.755  1.00 88.75           H  
ATOM   1054  C   GLN A  63      17.628 -12.687 -14.081  1.00 88.75           C  
ATOM   1055  CB  GLN A  63      18.840 -10.980 -15.552  1.00 88.75           C  
ATOM   1056  HB2 GLN A  63      19.351 -11.869 -15.923  1.00 88.75           H  
ATOM   1057  HB3 GLN A  63      19.486 -10.523 -14.803  1.00 88.75           H  
ATOM   1058  O   GLN A  63      17.150 -13.736 -14.504  1.00 88.75           O  
ATOM   1059  CG  GLN A  63      18.705  -9.972 -16.703  1.00 88.75           C  
ATOM   1060  HG2 GLN A  63      19.698  -9.616 -16.978  1.00 88.75           H  
ATOM   1061  HG3 GLN A  63      18.117  -9.110 -16.387  1.00 88.75           H  
ATOM   1062  CD  GLN A  63      18.089 -10.600 -17.946  1.00 88.75           C  
ATOM   1063  NE2 GLN A  63      17.202  -9.920 -18.632  1.00 88.75           N  
ATOM   1064 HE21 GLN A  63      16.910  -8.990 -18.369  1.00 88.75           H  
ATOM   1065 HE22 GLN A  63      16.794 -10.418 -19.410  1.00 88.75           H  
ATOM   1066  OE1 GLN A  63      18.413 -11.707 -18.328  1.00 88.75           O  
ATOM   1067  N   PRO A  64      18.164 -12.655 -12.841  1.00 85.81           N  
ATOM   1068  CA  PRO A  64      18.209 -13.851 -11.993  1.00 85.81           C  
ATOM   1069  HA  PRO A  64      18.746 -14.639 -12.520  1.00 85.81           H  
ATOM   1070  C   PRO A  64      16.832 -14.393 -11.583  1.00 85.81           C  
ATOM   1071  CB  PRO A  64      19.003 -13.455 -10.744  1.00 85.81           C  
ATOM   1072  HB2 PRO A  64      18.324 -13.137  -9.953  1.00 85.81           H  
ATOM   1073  HB3 PRO A  64      19.638 -14.272 -10.400  1.00 85.81           H  
ATOM   1074  O   PRO A  64      16.754 -15.484 -11.033  1.00 85.81           O  
ATOM   1075  CG  PRO A  64      19.826 -12.257 -11.195  1.00 85.81           C  
ATOM   1076  HG2 PRO A  64      20.731 -12.602 -11.696  1.00 85.81           H  
ATOM   1077  HG3 PRO A  64      20.075 -11.605 -10.357  1.00 85.81           H  
ATOM   1078  CD  PRO A  64      18.888 -11.579 -12.188  1.00 85.81           C  
ATOM   1079  HD2 PRO A  64      18.170 -10.950 -11.661  1.00 85.81           H  
ATOM   1080  HD3 PRO A  64      19.485 -10.969 -12.866  1.00 85.81           H  
ATOM   1081  N   GLN A  65      15.744 -13.649 -11.800  1.00 85.19           N  
ATOM   1082  H   GLN A  65      15.831 -12.793 -12.330  1.00 85.19           H  
ATOM   1083  CA  GLN A  65      14.393 -14.117 -11.490  1.00 85.19           C  
ATOM   1084  HA  GLN A  65      14.447 -14.737 -10.595  1.00 85.19           H  
ATOM   1085  C   GLN A  65      13.813 -15.012 -12.583  1.00 85.19           C  
ATOM   1086  CB  GLN A  65      13.444 -12.959 -11.182  1.00 85.19           C  
ATOM   1087  HB2 GLN A  65      13.223 -12.401 -12.092  1.00 85.19           H  
ATOM   1088  HB3 GLN A  65      12.520 -13.399 -10.808  1.00 85.19           H  
ATOM   1089  O   GLN A  65      12.801 -15.676 -12.359  1.00 85.19           O  
ATOM   1090  CG  GLN A  65      13.971 -11.984 -10.139  1.00 85.19           C  
ATOM   1091  HG2 GLN A  65      13.239 -11.199  -9.949  1.00 85.19           H  
ATOM   1092  HG3 GLN A  65      14.862 -11.518 -10.559  1.00 85.19           H  
ATOM   1093  CD  GLN A  65      14.336 -12.663  -8.832  1.00 85.19           C  
ATOM   1094  NE2 GLN A  65      15.467 -12.339  -8.253  1.00 85.19           N  
ATOM   1095 HE21 GLN A  65      16.086 -11.684  -8.710  1.00 85.19           H  
ATOM   1096 HE22 GLN A  65      15.729 -12.886  -7.445  1.00 85.19           H  
ATOM   1097  OE1 GLN A  65      13.614 -13.504  -8.323  1.00 85.19           O  
ATOM   1098  N   ASP A  66      14.450 -15.050 -13.753  1.00 81.19           N  
ATOM   1099  H   ASP A  66      15.239 -14.440 -13.911  1.00 81.19           H  
ATOM   1100  CA  ASP A  66      14.062 -15.933 -14.850  1.00 81.19           C  
ATOM   1101  HA  ASP A  66      12.974 -15.943 -14.927  1.00 81.19           H  
ATOM   1102  C   ASP A  66      14.497 -17.383 -14.626  1.00 81.19           C  
ATOM   1103  CB  ASP A  66      14.638 -15.381 -16.161  1.00 81.19           C  
ATOM   1104  HB2 ASP A  66      15.708 -15.209 -16.050  1.00 81.19           H  
ATOM   1105  HB3 ASP A  66      14.495 -16.112 -16.957  1.00 81.19           H  
ATOM   1106  O   ASP A  66      13.878 -18.287 -15.182  1.00 81.19           O  
ATOM   1107  CG  ASP A  66      13.916 -14.111 -16.602  1.00 81.19           C  
ATOM   1108  OD1 ASP A  66      12.660 -14.134 -16.524  1.00 81.19           O  
ATOM   1109  OD2 ASP A  66      14.585 -13.178 -17.084  1.00 81.19           O  
ATOM   1110  N   SER A  67      15.503 -17.617 -13.779  1.00 81.12           N  
ATOM   1111  H   SER A  67      15.971 -16.837 -13.341  1.00 81.12           H  
ATOM   1112  CA  SER A  67      15.980 -18.964 -13.451  1.00 81.12           C  
ATOM   1113  HA  SER A  67      15.878 -19.595 -14.334  1.00 81.12           H  
ATOM   1114  C   SER A  67      15.179 -19.634 -12.330  1.00 81.12           C  
ATOM   1115  CB  SER A  67      17.465 -18.921 -13.089  1.00 81.12           C  
ATOM   1116  HB2 SER A  67      18.032 -18.540 -13.939  1.00 81.12           H  
ATOM   1117  HB3 SER A  67      17.816 -19.928 -12.865  1.00 81.12           H  
ATOM   1118  O   SER A  67      15.190 -20.856 -12.227  1.00 81.12           O  
ATOM   1119  OG  SER A  67      17.681 -18.087 -11.972  1.00 81.12           O  
ATOM   1120  HG  SER A  67      18.592 -18.172 -11.683  1.00 81.12           H  
ATOM   1121  N   VAL A  68      14.472 -18.859 -11.498  1.00 77.81           N  
ATOM   1122  H   VAL A  68      14.588 -17.861 -11.605  1.00 77.81           H  
ATOM   1123  CA  VAL A  68      13.656 -19.364 -10.369  1.00 77.81           C  
ATOM   1124  HA  VAL A  68      13.936 -20.397 -10.164  1.00 77.81           H  
ATOM   1125  C   VAL A  68      12.156 -19.388 -10.671  1.00 77.81           C  
ATOM   1126  CB  VAL A  68      13.921 -18.561  -9.078  1.00 77.81           C  
ATOM   1127  HB  VAL A  68      13.242 -18.899  -8.296  1.00 77.81           H  
ATOM   1128  O   VAL A  68      11.380 -19.873  -9.849  1.00 77.81           O  
ATOM   1129  CG1 VAL A  68      15.349 -18.780  -8.566  1.00 77.81           C  
ATOM   1130 HG11 VAL A  68      16.067 -18.646  -9.376  1.00 77.81           H  
ATOM   1131 HG12 VAL A  68      15.444 -19.791  -8.171  1.00 77.81           H  
ATOM   1132 HG13 VAL A  68      15.584 -18.065  -7.778  1.00 77.81           H  
ATOM   1133  CG2 VAL A  68      13.701 -17.060  -9.283  1.00 77.81           C  
ATOM   1134 HG21 VAL A  68      13.728 -16.554  -8.318  1.00 77.81           H  
ATOM   1135 HG22 VAL A  68      14.514 -16.674  -9.899  1.00 77.81           H  
ATOM   1136 HG23 VAL A  68      12.742 -16.869  -9.764  1.00 77.81           H  
ATOM   1137  N   LYS A  69      11.711 -18.847 -11.813  1.00 76.75           N  
ATOM   1138  H   LYS A  69      12.394 -18.531 -12.486  1.00 76.75           H  
ATOM   1139  CA  LYS A  69      10.282 -18.837 -12.165  1.00 76.75           C  
ATOM   1140  HA  LYS A  69       9.730 -18.623 -11.250  1.00 76.75           H  
ATOM   1141  C   LYS A  69       9.818 -20.211 -12.642  1.00 76.75           C  
ATOM   1142  CB  LYS A  69       9.939 -17.720 -13.168  1.00 76.75           C  
ATOM   1143  HB2 LYS A  69       8.856 -17.609 -13.222  1.00 76.75           H  
ATOM   1144  HB3 LYS A  69      10.355 -16.781 -12.802  1.00 76.75           H  
ATOM   1145  O   LYS A  69      10.545 -20.924 -13.328  1.00 76.75           O  
ATOM   1146  CG  LYS A  69      10.471 -17.984 -14.586  1.00 76.75           C  
ATOM   1147  HG2 LYS A  69      11.542 -18.180 -14.523  1.00 76.75           H  
ATOM   1148  HG3 LYS A  69       9.983 -18.864 -15.006  1.00 76.75           H  
ATOM   1149  CD  LYS A  69      10.239 -16.789 -15.522  1.00 76.75           C  
ATOM   1150  HD2 LYS A  69      10.637 -15.883 -15.066  1.00 76.75           H  
ATOM   1151  HD3 LYS A  69       9.170 -16.672 -15.705  1.00 76.75           H  
ATOM   1152  CE  LYS A  69      10.976 -17.035 -16.845  1.00 76.75           C  
ATOM   1153  HE2 LYS A  69      10.550 -17.904 -17.346  1.00 76.75           H  
ATOM   1154  HE3 LYS A  69      12.016 -17.255 -16.603  1.00 76.75           H  
ATOM   1155  NZ  LYS A  69      10.902 -15.836 -17.720  1.00 76.75           N  
ATOM   1156  HZ1 LYS A  69      11.403 -15.071 -17.291  1.00 76.75           H  
ATOM   1157  HZ2 LYS A  69       9.942 -15.577 -17.898  1.00 76.75           H  
ATOM   1158  HZ3 LYS A  69      11.376 -16.000 -18.596  1.00 76.75           H  
ATOM   1159  N   ILE A  70       8.563 -20.540 -12.354  1.00 77.12           N  
ATOM   1160  H   ILE A  70       8.008 -19.894 -11.810  1.00 77.12           H  
ATOM   1161  CA  ILE A  70       7.884 -21.661 -13.010  1.00 77.12           C  
ATOM   1162  HA  ILE A  70       8.508 -22.548 -12.904  1.00 77.12           H  
ATOM   1163  C   ILE A  70       7.715 -21.305 -14.500  1.00 77.12           C  
ATOM   1164  CB  ILE A  70       6.534 -21.961 -12.323  1.00 77.12           C  
ATOM   1165  HB  ILE A  70       5.925 -21.057 -12.349  1.00 77.12           H  
ATOM   1166  O   ILE A  70       7.272 -20.189 -14.792  1.00 77.12           O  
ATOM   1167  CG1 ILE A  70       6.757 -22.370 -10.847  1.00 77.12           C  
ATOM   1168 HG12 ILE A  70       7.216 -23.359 -10.813  1.00 77.12           H  
ATOM   1169 HG13 ILE A  70       7.441 -21.675 -10.360  1.00 77.12           H  
ATOM   1170  CG2 ILE A  70       5.784 -23.080 -13.073  1.00 77.12           C  
ATOM   1171 HG21 ILE A  70       5.553 -22.774 -14.093  1.00 77.12           H  
ATOM   1172 HG22 ILE A  70       4.828 -23.293 -12.595  1.00 77.12           H  
ATOM   1173 HG23 ILE A  70       6.382 -23.991 -13.090  1.00 77.12           H  
ATOM   1174  CD1 ILE A  70       5.473 -22.371 -10.010  1.00 77.12           C  
ATOM   1175 HD11 ILE A  70       5.002 -21.390 -10.046  1.00 77.12           H  
ATOM   1176 HD12 ILE A  70       4.774 -23.122 -10.378  1.00 77.12           H  
ATOM   1177 HD13 ILE A  70       5.711 -22.607  -8.973  1.00 77.12           H  
ATOM   1178  N   PRO A  71       8.070 -22.191 -15.451  1.00 76.50           N  
ATOM   1179  CA  PRO A  71       7.875 -21.937 -16.875  1.00 76.50           C  
ATOM   1180  HA  PRO A  71       8.578 -21.162 -17.179  1.00 76.50           H  
ATOM   1181  C   PRO A  71       6.440 -21.488 -17.191  1.00 76.50           C  
ATOM   1182  CB  PRO A  71       8.238 -23.250 -17.576  1.00 76.50           C  
ATOM   1183  HB2 PRO A  71       7.363 -23.895 -17.650  1.00 76.50           H  
ATOM   1184  HB3 PRO A  71       8.667 -23.075 -18.563  1.00 76.50           H  
ATOM   1185  O   PRO A  71       5.477 -22.121 -16.772  1.00 76.50           O  
ATOM   1186  CG  PRO A  71       9.247 -23.892 -16.625  1.00 76.50           C  
ATOM   1187  HG2 PRO A  71       9.256 -24.978 -16.725  1.00 76.50           H  
ATOM   1188  HG3 PRO A  71      10.240 -23.481 -16.805  1.00 76.50           H  
ATOM   1189  CD  PRO A  71       8.748 -23.464 -15.248  1.00 76.50           C  
ATOM   1190  HD2 PRO A  71       8.039 -24.199 -14.868  1.00 76.50           H  
ATOM   1191  HD3 PRO A  71       9.597 -23.364 -14.572  1.00 76.50           H  
ATOM   1192  N   GLY A  72       6.304 -20.365 -17.901  1.00 75.06           N  
ATOM   1193  H   GLY A  72       7.143 -19.895 -18.208  1.00 75.06           H  
ATOM   1194  CA  GLY A  72       5.010 -19.740 -18.207  1.00 75.06           C  
ATOM   1195  HA2 GLY A  72       4.262 -20.522 -18.336  1.00 75.06           H  
ATOM   1196  HA3 GLY A  72       5.088 -19.196 -19.149  1.00 75.06           H  
ATOM   1197  C   GLY A  72       4.471 -18.778 -17.143  1.00 75.06           C  
ATOM   1198  O   GLY A  72       3.589 -17.978 -17.447  1.00 75.06           O  
ATOM   1199  N   CYS A  73       5.018 -18.782 -15.924  1.00 77.81           N  
ATOM   1200  H   CYS A  73       5.750 -19.447 -15.718  1.00 77.81           H  
ATOM   1201  CA  CYS A  73       4.624 -17.862 -14.852  1.00 77.81           C  
ATOM   1202  HA  CYS A  73       3.639 -17.456 -15.080  1.00 77.81           H  
ATOM   1203  C   CYS A  73       5.613 -16.693 -14.738  1.00 77.81           C  
ATOM   1204  CB  CYS A  73       4.510 -18.616 -13.519  1.00 77.81           C  
ATOM   1205  HB2 CYS A  73       4.186 -17.944 -12.724  1.00 77.81           H  
ATOM   1206  HB3 CYS A  73       5.489 -19.025 -13.271  1.00 77.81           H  
ATOM   1207  O   CYS A  73       6.829 -16.882 -14.813  1.00 77.81           O  
ATOM   1208  SG  CYS A  73       3.337 -19.995 -13.631  1.00 77.81           S  
ATOM   1209  HG  CYS A  73       2.194 -19.310 -13.544  1.00 77.81           H  
ATOM   1210  N   ARG A  74       5.111 -15.476 -14.485  1.00 79.44           N  
ATOM   1211  H   ARG A  74       4.110 -15.384 -14.384  1.00 79.44           H  
ATOM   1212  CA  ARG A  74       5.982 -14.358 -14.076  1.00 79.44           C  
ATOM   1213  HA  ARG A  74       6.897 -14.370 -14.668  1.00 79.44           H  
ATOM   1214  C   ARG A  74       6.396 -14.549 -12.625  1.00 79.44           C  
ATOM   1215  CB  ARG A  74       5.288 -13.005 -14.267  1.00 79.44           C  
ATOM   1216  HB2 ARG A  74       5.874 -12.229 -13.776  1.00 79.44           H  
ATOM   1217  HB3 ARG A  74       4.299 -13.034 -13.808  1.00 79.44           H  
ATOM   1218  O   ARG A  74       5.552 -14.841 -11.782  1.00 79.44           O  
ATOM   1219  CG  ARG A  74       5.167 -12.655 -15.754  1.00 79.44           C  
ATOM   1220  HG2 ARG A  74       6.150 -12.730 -16.218  1.00 79.44           H  
ATOM   1221  HG3 ARG A  74       4.503 -13.360 -16.254  1.00 79.44           H  
ATOM   1222  CD  ARG A  74       4.660 -11.228 -15.992  1.00 79.44           C  
ATOM   1223  HD2 ARG A  74       4.708 -11.023 -17.062  1.00 79.44           H  
ATOM   1224  HD3 ARG A  74       5.312 -10.524 -15.476  1.00 79.44           H  
ATOM   1225  NE  ARG A  74       3.262 -11.045 -15.555  1.00 79.44           N  
ATOM   1226  HE  ARG A  74       2.746 -11.853 -15.235  1.00 79.44           H  
ATOM   1227  NH1 ARG A  74       3.054  -8.854 -16.211  1.00 79.44           N  
ATOM   1228 HH11 ARG A  74       4.047  -8.800 -16.387  1.00 79.44           H  
ATOM   1229 HH12 ARG A  74       2.456  -8.053 -16.353  1.00 79.44           H  
ATOM   1230  NH2 ARG A  74       1.319  -9.900 -15.299  1.00 79.44           N  
ATOM   1231 HH21 ARG A  74       1.045 -10.565 -14.589  1.00 79.44           H  
ATOM   1232 HH22 ARG A  74       0.921  -8.986 -15.138  1.00 79.44           H  
ATOM   1233  CZ  ARG A  74       2.555  -9.937 -15.690  1.00 79.44           C  
ATOM   1234  N   SER A  75       7.678 -14.343 -12.319  1.00 87.69           N  
ATOM   1235  H   SER A  75       8.328 -14.082 -13.047  1.00 87.69           H  
ATOM   1236  CA  SER A  75       8.111 -14.334 -10.920  1.00 87.69           C  
ATOM   1237  HA  SER A  75       7.766 -15.261 -10.462  1.00 87.69           H  
ATOM   1238  C   SER A  75       7.448 -13.177 -10.169  1.00 87.69           C  
ATOM   1239  CB  SER A  75       9.637 -14.297 -10.773  1.00 87.69           C  
ATOM   1240  HB2 SER A  75       9.902 -14.776  -9.831  1.00 87.69           H  
ATOM   1241  HB3 SER A  75      10.104 -14.860 -11.581  1.00 87.69           H  
ATOM   1242  O   SER A  75       7.090 -12.153 -10.760  1.00 87.69           O  
ATOM   1243  OG  SER A  75      10.136 -12.970 -10.748  1.00 87.69           O  
ATOM   1244  HG  SER A  75      11.035 -13.030 -10.415  1.00 87.69           H  
ATOM   1245  N   ILE A  76       7.340 -13.308  -8.850  1.00 89.50           N  
ATOM   1246  H   ILE A  76       7.615 -14.177  -8.416  1.00 89.50           H  
ATOM   1247  CA  ILE A  76       6.744 -12.270  -8.015  1.00 89.50           C  
ATOM   1248  HA  ILE A  76       5.708 -12.152  -8.332  1.00 89.50           H  
ATOM   1249  C   ILE A  76       7.430 -10.905  -8.189  1.00 89.50           C  
ATOM   1250  CB  ILE A  76       6.754 -12.761  -6.561  1.00 89.50           C  
ATOM   1251  HB  ILE A  76       6.293 -13.748  -6.547  1.00 89.50           H  
ATOM   1252  O   ILE A  76       6.772  -9.871  -8.220  1.00 89.50           O  
ATOM   1253  CG1 ILE A  76       5.861 -11.815  -5.763  1.00 89.50           C  
ATOM   1254 HG12 ILE A  76       4.937 -11.678  -6.324  1.00 89.50           H  
ATOM   1255 HG13 ILE A  76       6.347 -10.847  -5.641  1.00 89.50           H  
ATOM   1256  CG2 ILE A  76       8.167 -12.889  -5.955  1.00 89.50           C  
ATOM   1257 HG21 ILE A  76       8.812 -13.489  -6.598  1.00 89.50           H  
ATOM   1258 HG22 ILE A  76       8.626 -11.912  -5.804  1.00 89.50           H  
ATOM   1259 HG23 ILE A  76       8.100 -13.396  -4.992  1.00 89.50           H  
ATOM   1260  CD1 ILE A  76       5.476 -12.363  -4.404  1.00 89.50           C  
ATOM   1261 HD11 ILE A  76       6.298 -12.236  -3.700  1.00 89.50           H  
ATOM   1262 HD12 ILE A  76       5.214 -13.418  -4.484  1.00 89.50           H  
ATOM   1263 HD13 ILE A  76       4.584 -11.823  -4.088  1.00 89.50           H  
ATOM   1264  N   TYR A  77       8.748 -10.889  -8.382  1.00 92.44           N  
ATOM   1265  H   TYR A  77       9.244 -11.769  -8.369  1.00 92.44           H  
ATOM   1266  CA  TYR A  77       9.502  -9.657  -8.590  1.00 92.44           C  
ATOM   1267  HA  TYR A  77       9.146  -8.910  -7.881  1.00 92.44           H  
ATOM   1268  C   TYR A  77       9.316  -9.067  -9.985  1.00 92.44           C  
ATOM   1269  CB  TYR A  77      10.976  -9.922  -8.299  1.00 92.44           C  
ATOM   1270  HB2 TYR A  77      11.553  -9.022  -8.508  1.00 92.44           H  
ATOM   1271  HB3 TYR A  77      11.317 -10.710  -8.971  1.00 92.44           H  
ATOM   1272  O   TYR A  77       9.300  -7.847 -10.102  1.00 92.44           O  
ATOM   1273  CG  TYR A  77      11.240 -10.330  -6.861  1.00 92.44           C  
ATOM   1274  CD1 TYR A  77      10.976  -9.435  -5.803  1.00 92.44           C  
ATOM   1275  HD1 TYR A  77      10.584  -8.449  -6.004  1.00 92.44           H  
ATOM   1276  CD2 TYR A  77      11.764 -11.605  -6.586  1.00 92.44           C  
ATOM   1277  HD2 TYR A  77      11.898 -12.308  -7.394  1.00 92.44           H  
ATOM   1278  CE1 TYR A  77      11.267  -9.822  -4.483  1.00 92.44           C  
ATOM   1279  HE1 TYR A  77      11.096  -9.146  -3.659  1.00 92.44           H  
ATOM   1280  CE2 TYR A  77      12.109 -11.969  -5.274  1.00 92.44           C  
ATOM   1281  HE2 TYR A  77      12.589 -12.921  -5.094  1.00 92.44           H  
ATOM   1282  OH  TYR A  77      12.189 -11.374  -2.937  1.00 92.44           O  
ATOM   1283  HH  TYR A  77      12.619 -12.229  -2.858  1.00 92.44           H  
ATOM   1284  CZ  TYR A  77      11.856 -11.072  -4.217  1.00 92.44           C  
ATOM   1285  N   HIS A  78       9.086  -9.891 -11.013  1.00 92.12           N  
ATOM   1286  H   HIS A  78       9.040 -10.888 -10.856  1.00 92.12           H  
ATOM   1287  CA  HIS A  78       8.669  -9.377 -12.318  1.00 92.12           C  
ATOM   1288  HA  HIS A  78       9.421  -8.681 -12.690  1.00 92.12           H  
ATOM   1289  C   HIS A  78       7.356  -8.605 -12.189  1.00 92.12           C  
ATOM   1290  CB  HIS A  78       8.496 -10.522 -13.328  1.00 92.12           C  
ATOM   1291  HB2 HIS A  78       7.976 -11.370 -12.882  1.00 92.12           H  
ATOM   1292  HB3 HIS A  78       7.880 -10.155 -14.150  1.00 92.12           H  
ATOM   1293  O   HIS A  78       7.268  -7.455 -12.609  1.00 92.12           O  
ATOM   1294  CG  HIS A  78       9.781 -11.009 -13.917  1.00 92.12           C  
ATOM   1295  CD2 HIS A  78      10.262 -10.644 -15.135  1.00 92.12           C  
ATOM   1296  HD2 HIS A  78       9.749 -10.004 -15.838  1.00 92.12           H  
ATOM   1297  ND1 HIS A  78      10.665 -11.905 -13.367  1.00 92.12           N  
ATOM   1298  HD1 HIS A  78      10.581 -12.344 -12.461  1.00 92.12           H  
ATOM   1299  CE1 HIS A  78      11.667 -12.075 -14.248  1.00 92.12           C  
ATOM   1300  HE1 HIS A  78      12.520 -12.730 -14.140  1.00 92.12           H  
ATOM   1301  NE2 HIS A  78      11.473 -11.294 -15.318  1.00 92.12           N  
ATOM   1302  N   ARG A  79       6.364  -9.202 -11.515  1.00 93.56           N  
ATOM   1303  H   ARG A  79       6.514 -10.139 -11.168  1.00 93.56           H  
ATOM   1304  CA  ARG A  79       5.071  -8.552 -11.271  1.00 93.56           C  
ATOM   1305  HA  ARG A  79       4.638  -8.246 -12.223  1.00 93.56           H  
ATOM   1306  C   ARG A  79       5.218  -7.263 -10.461  1.00 93.56           C  
ATOM   1307  CB  ARG A  79       4.097  -9.520 -10.596  1.00 93.56           C  
ATOM   1308  HB2 ARG A  79       4.495  -9.858  -9.639  1.00 93.56           H  
ATOM   1309  HB3 ARG A  79       3.176  -8.969 -10.407  1.00 93.56           H  
ATOM   1310  O   ARG A  79       4.681  -6.241 -10.858  1.00 93.56           O  
ATOM   1311  CG  ARG A  79       3.789 -10.740 -11.475  1.00 93.56           C  
ATOM   1312  HG2 ARG A  79       3.512 -10.415 -12.478  1.00 93.56           H  
ATOM   1313  HG3 ARG A  79       4.670 -11.377 -11.553  1.00 93.56           H  
ATOM   1314  CD  ARG A  79       2.660 -11.573 -10.884  1.00 93.56           C  
ATOM   1315  HD2 ARG A  79       2.536 -12.488 -11.464  1.00 93.56           H  
ATOM   1316  HD3 ARG A  79       2.908 -11.842  -9.857  1.00 93.56           H  
ATOM   1317  NE  ARG A  79       1.391 -10.841 -10.886  1.00 93.56           N  
ATOM   1318  HE  ARG A  79       1.359  -9.930 -11.322  1.00 93.56           H  
ATOM   1319  NH1 ARG A  79       0.216 -12.300  -9.549  1.00 93.56           N  
ATOM   1320 HH11 ARG A  79      -0.579 -12.413  -8.937  1.00 93.56           H  
ATOM   1321 HH12 ARG A  79       1.040 -12.850  -9.349  1.00 93.56           H  
ATOM   1322  NH2 ARG A  79      -0.677 -10.338 -10.157  1.00 93.56           N  
ATOM   1323 HH21 ARG A  79      -0.585  -9.449 -10.628  1.00 93.56           H  
ATOM   1324 HH22 ARG A  79      -1.303 -10.403  -9.367  1.00 93.56           H  
ATOM   1325  CZ  ARG A  79       0.309 -11.180 -10.217  1.00 93.56           C  
ATOM   1326  N   GLN A  80       6.017  -7.260  -9.391  1.00 95.06           N  
ATOM   1327  H   GLN A  80       6.388  -8.145  -9.074  1.00 95.06           H  
ATOM   1328  CA  GLN A  80       6.291  -6.041  -8.615  1.00 95.06           C  
ATOM   1329  HA  GLN A  80       5.348  -5.653  -8.227  1.00 95.06           H  
ATOM   1330  C   GLN A  80       6.923  -4.922  -9.457  1.00 95.06           C  
ATOM   1331  CB  GLN A  80       7.220  -6.365  -7.438  1.00 95.06           C  
ATOM   1332  HB2 GLN A  80       7.550  -5.426  -6.992  1.00 95.06           H  
ATOM   1333  HB3 GLN A  80       8.104  -6.884  -7.808  1.00 95.06           H  
ATOM   1334  O   GLN A  80       6.565  -3.755  -9.295  1.00 95.06           O  
ATOM   1335  CG  GLN A  80       6.521  -7.180  -6.341  1.00 95.06           C  
ATOM   1336  HG2 GLN A  80       5.656  -6.616  -5.992  1.00 95.06           H  
ATOM   1337  HG3 GLN A  80       6.130  -8.119  -6.731  1.00 95.06           H  
ATOM   1338  CD  GLN A  80       7.422  -7.473  -5.147  1.00 95.06           C  
ATOM   1339  NE2 GLN A  80       7.425  -8.683  -4.642  1.00 95.06           N  
ATOM   1340 HE21 GLN A  80       6.830  -9.386  -5.058  1.00 95.06           H  
ATOM   1341 HE22 GLN A  80       8.057  -8.903  -3.886  1.00 95.06           H  
ATOM   1342  OE1 GLN A  80       8.106  -6.626  -4.590  1.00 95.06           O  
ATOM   1343  N   MET A  81       7.860  -5.254 -10.347  1.00 95.75           N  
ATOM   1344  H   MET A  81       8.110  -6.227 -10.454  1.00 95.75           H  
ATOM   1345  CA  MET A  81       8.500  -4.269 -11.220  1.00 95.75           C  
ATOM   1346  HA  MET A  81       8.820  -3.423 -10.612  1.00 95.75           H  
ATOM   1347  C   MET A  81       7.508  -3.737 -12.266  1.00 95.75           C  
ATOM   1348  CB  MET A  81       9.750  -4.865 -11.885  1.00 95.75           C  
ATOM   1349  HB2 MET A  81      10.117  -4.165 -12.636  1.00 95.75           H  
ATOM   1350  HB3 MET A  81       9.481  -5.793 -12.388  1.00 95.75           H  
ATOM   1351  O   MET A  81       7.331  -2.525 -12.388  1.00 95.75           O  
ATOM   1352  CG  MET A  81      10.895  -5.155 -10.905  1.00 95.75           C  
ATOM   1353  HG2 MET A  81      11.276  -4.212 -10.513  1.00 95.75           H  
ATOM   1354  HG3 MET A  81      10.519  -5.744 -10.068  1.00 95.75           H  
ATOM   1355  SD  MET A  81      12.270  -6.061 -11.665  1.00 95.75           S  
ATOM   1356  CE  MET A  81      13.341  -6.330 -10.233  1.00 95.75           C  
ATOM   1357  HE1 MET A  81      13.774  -5.376  -9.932  1.00 95.75           H  
ATOM   1358  HE2 MET A  81      14.147  -7.006 -10.517  1.00 95.75           H  
ATOM   1359  HE3 MET A  81      12.769  -6.753  -9.407  1.00 95.75           H  
ATOM   1360  N   ASP A  82       6.826  -4.637 -12.975  1.00 94.88           N  
ATOM   1361  H   ASP A  82       7.011  -5.616 -12.811  1.00 94.88           H  
ATOM   1362  CA  ASP A  82       5.996  -4.306 -14.140  1.00 94.88           C  
ATOM   1363  HA  ASP A  82       6.503  -3.552 -14.743  1.00 94.88           H  
ATOM   1364  C   ASP A  82       4.620  -3.737 -13.776  1.00 94.88           C  
ATOM   1365  CB  ASP A  82       5.819  -5.573 -14.996  1.00 94.88           C  
ATOM   1366  HB2 ASP A  82       5.369  -6.355 -14.384  1.00 94.88           H  
ATOM   1367  HB3 ASP A  82       5.133  -5.350 -15.813  1.00 94.88           H  
ATOM   1368  O   ASP A  82       4.121  -2.838 -14.450  1.00 94.88           O  
ATOM   1369  CG  ASP A  82       7.133  -6.076 -15.601  1.00 94.88           C  
ATOM   1370  OD1 ASP A  82       8.057  -5.259 -15.791  1.00 94.88           O  
ATOM   1371  OD2 ASP A  82       7.263  -7.289 -15.879  1.00 94.88           O  
ATOM   1372  N   GLU A  83       4.006  -4.257 -12.714  1.00 95.19           N  
ATOM   1373  H   GLU A  83       4.469  -5.001 -12.211  1.00 95.19           H  
ATOM   1374  CA  GLU A  83       2.636  -3.918 -12.308  1.00 95.19           C  
ATOM   1375  HA  GLU A  83       2.100  -3.539 -13.178  1.00 95.19           H  
ATOM   1376  C   GLU A  83       2.603  -2.796 -11.260  1.00 95.19           C  
ATOM   1377  CB  GLU A  83       1.873  -5.168 -11.809  1.00 95.19           C  
ATOM   1378  HB2 GLU A  83       2.317  -5.514 -10.875  1.00 95.19           H  
ATOM   1379  HB3 GLU A  83       0.847  -4.875 -11.586  1.00 95.19           H  
ATOM   1380  O   GLU A  83       1.551  -2.195 -11.067  1.00 95.19           O  
ATOM   1381  CG  GLU A  83       1.833  -6.328 -12.823  1.00 95.19           C  
ATOM   1382  HG2 GLU A  83       1.246  -6.019 -13.688  1.00 95.19           H  
ATOM   1383  HG3 GLU A  83       2.844  -6.535 -13.174  1.00 95.19           H  
ATOM   1384  CD  GLU A  83       1.251  -7.649 -12.279  1.00 95.19           C  
ATOM   1385  OE1 GLU A  83       1.608  -8.712 -12.840  1.00 95.19           O  
ATOM   1386  OE2 GLU A  83       0.439  -7.685 -11.333  1.00 95.19           O  
ATOM   1387  N   ILE A  84       3.729  -2.479 -10.597  1.00 96.69           N  
ATOM   1388  H   ILE A  84       4.559  -3.016 -10.804  1.00 96.69           H  
ATOM   1389  CA  ILE A  84       3.769  -1.472  -9.520  1.00 96.69           C  
ATOM   1390  HA  ILE A  84       2.845  -0.897  -9.564  1.00 96.69           H  
ATOM   1391  C   ILE A  84       4.894  -0.454  -9.697  1.00 96.69           C  
ATOM   1392  CB  ILE A  84       3.825  -2.103  -8.108  1.00 96.69           C  
ATOM   1393  HB  ILE A  84       4.828  -2.484  -7.916  1.00 96.69           H  
ATOM   1394  O   ILE A  84       4.612   0.730  -9.858  1.00 96.69           O  
ATOM   1395  CG1 ILE A  84       2.831  -3.271  -7.959  1.00 96.69           C  
ATOM   1396 HG12 ILE A  84       1.819  -2.890  -8.095  1.00 96.69           H  
ATOM   1397 HG13 ILE A  84       3.012  -4.018  -8.732  1.00 96.69           H  
ATOM   1398  CG2 ILE A  84       3.526  -0.979  -7.092  1.00 96.69           C  
ATOM   1399 HG21 ILE A  84       4.272  -0.188  -7.162  1.00 96.69           H  
ATOM   1400 HG22 ILE A  84       2.547  -0.546  -7.299  1.00 96.69           H  
ATOM   1401 HG23 ILE A  84       3.524  -1.347  -6.066  1.00 96.69           H  
ATOM   1402  CD1 ILE A  84       2.949  -4.011  -6.625  1.00 96.69           C  
ATOM   1403 HD11 ILE A  84       3.922  -4.498  -6.568  1.00 96.69           H  
ATOM   1404 HD12 ILE A  84       2.815  -3.338  -5.778  1.00 96.69           H  
ATOM   1405 HD13 ILE A  84       2.163  -4.764  -6.565  1.00 96.69           H  
ATOM   1406  N   MET A  85       6.161  -0.881  -9.677  1.00 97.38           N  
ATOM   1407  H   MET A  85       6.332  -1.874  -9.611  1.00 97.38           H  
ATOM   1408  CA  MET A  85       7.305   0.040  -9.615  1.00 97.38           C  
ATOM   1409  HA  MET A  85       7.192   0.679  -8.739  1.00 97.38           H  
ATOM   1410  C   MET A  85       7.386   0.940 -10.853  1.00 97.38           C  
ATOM   1411  CB  MET A  85       8.594  -0.777  -9.478  1.00 97.38           C  
ATOM   1412  HB2 MET A  85       8.735  -1.342 -10.400  1.00 97.38           H  
ATOM   1413  HB3 MET A  85       8.495  -1.500  -8.668  1.00 97.38           H  
ATOM   1414  O   MET A  85       7.450   2.162 -10.728  1.00 97.38           O  
ATOM   1415  CG  MET A  85       9.839   0.085  -9.241  1.00 97.38           C  
ATOM   1416  HG2 MET A  85       9.698   0.592  -8.286  1.00 97.38           H  
ATOM   1417  HG3 MET A  85       9.931   0.856 -10.006  1.00 97.38           H  
ATOM   1418  SD  MET A  85      11.391  -0.864  -9.229  1.00 97.38           S  
ATOM   1419  CE  MET A  85      11.503  -1.348 -10.982  1.00 97.38           C  
ATOM   1420  HE1 MET A  85      10.746  -2.102 -11.200  1.00 97.38           H  
ATOM   1421  HE2 MET A  85      12.493  -1.765 -11.165  1.00 97.38           H  
ATOM   1422  HE3 MET A  85      11.355  -0.487 -11.634  1.00 97.38           H  
ATOM   1423  N   ILE A  86       7.362   0.348 -12.050  1.00 96.94           N  
ATOM   1424  H   ILE A  86       7.259  -0.656 -12.092  1.00 96.94           H  
ATOM   1425  CA  ILE A  86       7.424   1.098 -13.308  1.00 96.94           C  
ATOM   1426  HA  ILE A  86       8.282   1.768 -13.257  1.00 96.94           H  
ATOM   1427  C   ILE A  86       6.178   1.992 -13.454  1.00 96.94           C  
ATOM   1428  CB  ILE A  86       7.662   0.147 -14.509  1.00 96.94           C  
ATOM   1429  HB  ILE A  86       6.930  -0.659 -14.481  1.00 96.94           H  
ATOM   1430  O   ILE A  86       6.357   3.181 -13.727  1.00 96.94           O  
ATOM   1431  CG1 ILE A  86       9.036  -0.554 -14.417  1.00 96.94           C  
ATOM   1432 HG12 ILE A  86       9.835   0.168 -14.587  1.00 96.94           H  
ATOM   1433 HG13 ILE A  86       9.172  -0.977 -13.422  1.00 96.94           H  
ATOM   1434  CG2 ILE A  86       7.493   0.864 -15.872  1.00 96.94           C  
ATOM   1435 HG21 ILE A  86       7.362   1.939 -15.742  1.00 96.94           H  
ATOM   1436 HG22 ILE A  86       6.627   0.449 -16.386  1.00 96.94           H  
ATOM   1437 HG23 ILE A  86       8.372   0.724 -16.501  1.00 96.94           H  
ATOM   1438  CD1 ILE A  86       9.162  -1.715 -15.416  1.00 96.94           C  
ATOM   1439 HD11 ILE A  86      10.031  -2.325 -15.166  1.00 96.94           H  
ATOM   1440 HD12 ILE A  86       8.277  -2.350 -15.376  1.00 96.94           H  
ATOM   1441 HD13 ILE A  86       9.282  -1.341 -16.432  1.00 96.94           H  
ATOM   1442  N   PRO A  87       4.940   1.508 -13.225  1.00 96.81           N  
ATOM   1443  CA  PRO A  87       3.763   2.372 -13.219  1.00 96.81           C  
ATOM   1444  HA  PRO A  87       3.639   2.804 -14.213  1.00 96.81           H  
ATOM   1445  C   PRO A  87       3.828   3.525 -12.211  1.00 96.81           C  
ATOM   1446  CB  PRO A  87       2.591   1.441 -12.933  1.00 96.81           C  
ATOM   1447  HB2 PRO A  87       1.656   1.808 -13.357  1.00 96.81           H  
ATOM   1448  HB3 PRO A  87       2.511   1.292 -11.856  1.00 96.81           H  
ATOM   1449  O   PRO A  87       3.534   4.658 -12.585  1.00 96.81           O  
ATOM   1450  CG  PRO A  87       3.029   0.128 -13.554  1.00 96.81           C  
ATOM   1451  HG2 PRO A  87       2.505  -0.726 -13.126  1.00 96.81           H  
ATOM   1452  HG3 PRO A  87       2.892   0.163 -14.635  1.00 96.81           H  
ATOM   1453  CD  PRO A  87       4.512   0.114 -13.213  1.00 96.81           C  
ATOM   1454  HD2 PRO A  87       4.671  -0.331 -12.231  1.00 96.81           H  
ATOM   1455  HD3 PRO A  87       5.018  -0.482 -13.973  1.00 96.81           H  
ATOM   1456  N   PHE A  88       4.273   3.293 -10.969  1.00 97.06           N  
ATOM   1457  H   PHE A  88       4.466   2.343 -10.687  1.00 97.06           H  
ATOM   1458  CA  PHE A  88       4.441   4.358  -9.970  1.00 97.06           C  
ATOM   1459  HA  PHE A  88       3.487   4.871  -9.846  1.00 97.06           H  
ATOM   1460  C   PHE A  88       5.431   5.433 -10.423  1.00 97.06           C  
ATOM   1461  CB  PHE A  88       4.898   3.788  -8.613  1.00 97.06           C  
ATOM   1462  HB2 PHE A  88       5.670   3.038  -8.788  1.00 97.06           H  
ATOM   1463  HB3 PHE A  88       5.356   4.603  -8.053  1.00 97.06           H  
ATOM   1464  O   PHE A  88       5.180   6.619 -10.206  1.00 97.06           O  
ATOM   1465  CG  PHE A  88       3.839   3.184  -7.703  1.00 97.06           C  
ATOM   1466  CD1 PHE A  88       2.475   3.128  -8.058  1.00 97.06           C  
ATOM   1467  HD1 PHE A  88       2.130   3.508  -9.009  1.00 97.06           H  
ATOM   1468  CD2 PHE A  88       4.243   2.692  -6.450  1.00 97.06           C  
ATOM   1469  HD2 PHE A  88       5.287   2.726  -6.175  1.00 97.06           H  
ATOM   1470  CE1 PHE A  88       1.533   2.583  -7.170  1.00 97.06           C  
ATOM   1471  HE1 PHE A  88       0.487   2.566  -7.437  1.00 97.06           H  
ATOM   1472  CE2 PHE A  88       3.302   2.142  -5.564  1.00 97.06           C  
ATOM   1473  HE2 PHE A  88       3.625   1.773  -4.602  1.00 97.06           H  
ATOM   1474  CZ  PHE A  88       1.947   2.075  -5.929  1.00 97.06           C  
ATOM   1475  HZ  PHE A  88       1.221   1.651  -5.251  1.00 97.06           H  
ATOM   1476  N   ARG A  89       6.524   5.037 -11.085  1.00 96.94           N  
ATOM   1477  H   ARG A  89       6.684   4.047 -11.202  1.00 96.94           H  
ATOM   1478  CA  ARG A  89       7.496   5.990 -11.639  1.00 96.94           C  
ATOM   1479  HA  ARG A  89       7.742   6.736 -10.882  1.00 96.94           H  
ATOM   1480  C   ARG A  89       6.900   6.777 -12.804  1.00 96.94           C  
ATOM   1481  CB  ARG A  89       8.786   5.260 -12.041  1.00 96.94           C  
ATOM   1482  HB2 ARG A  89       8.549   4.411 -12.681  1.00 96.94           H  
ATOM   1483  HB3 ARG A  89       9.408   5.949 -12.612  1.00 96.94           H  
ATOM   1484  O   ARG A  89       6.984   7.997 -12.808  1.00 96.94           O  
ATOM   1485  CG  ARG A  89       9.588   4.787 -10.815  1.00 96.94           C  
ATOM   1486  HG2 ARG A  89       8.967   4.161 -10.174  1.00 96.94           H  
ATOM   1487  HG3 ARG A  89       9.923   5.651 -10.242  1.00 96.94           H  
ATOM   1488  CD  ARG A  89      10.802   3.978 -11.273  1.00 96.94           C  
ATOM   1489  HD2 ARG A  89      11.454   4.612 -11.874  1.00 96.94           H  
ATOM   1490  HD3 ARG A  89      10.439   3.159 -11.893  1.00 96.94           H  
ATOM   1491  NE  ARG A  89      11.563   3.431 -10.133  1.00 96.94           N  
ATOM   1492  HE  ARG A  89      11.382   3.827  -9.222  1.00 96.94           H  
ATOM   1493  NH1 ARG A  89      12.838   1.987 -11.357  1.00 96.94           N  
ATOM   1494 HH11 ARG A  89      12.717   2.627 -12.128  1.00 96.94           H  
ATOM   1495 HH12 ARG A  89      13.574   1.301 -11.435  1.00 96.94           H  
ATOM   1496  NH2 ARG A  89      13.047   2.023  -9.133  1.00 96.94           N  
ATOM   1497 HH21 ARG A  89      12.873   2.464  -8.241  1.00 96.94           H  
ATOM   1498 HH22 ARG A  89      13.687   1.245  -9.207  1.00 96.94           H  
ATOM   1499  CZ  ARG A  89      12.476   2.480 -10.208  1.00 96.94           C  
ATOM   1500  N   LYS A  90       6.223   6.100 -13.738  1.00 95.31           N  
ATOM   1501  H   LYS A  90       6.171   5.097 -13.636  1.00 95.31           H  
ATOM   1502  CA  LYS A  90       5.574   6.746 -14.894  1.00 95.31           C  
ATOM   1503  HA  LYS A  90       6.314   7.333 -15.438  1.00 95.31           H  
ATOM   1504  C   LYS A  90       4.473   7.730 -14.496  1.00 95.31           C  
ATOM   1505  CB  LYS A  90       4.978   5.673 -15.812  1.00 95.31           C  
ATOM   1506  HB2 LYS A  90       4.412   4.952 -15.223  1.00 95.31           H  
ATOM   1507  HB3 LYS A  90       4.287   6.153 -16.505  1.00 95.31           H  
ATOM   1508  O   LYS A  90       4.293   8.740 -15.157  1.00 95.31           O  
ATOM   1509  CG  LYS A  90       6.049   4.939 -16.630  1.00 95.31           C  
ATOM   1510  HG2 LYS A  90       6.621   5.659 -17.216  1.00 95.31           H  
ATOM   1511  HG3 LYS A  90       6.729   4.409 -15.963  1.00 95.31           H  
ATOM   1512  CD  LYS A  90       5.370   3.922 -17.558  1.00 95.31           C  
ATOM   1513  HD2 LYS A  90       4.637   4.435 -18.180  1.00 95.31           H  
ATOM   1514  HD3 LYS A  90       4.862   3.183 -16.940  1.00 95.31           H  
ATOM   1515  CE  LYS A  90       6.401   3.217 -18.449  1.00 95.31           C  
ATOM   1516  HE2 LYS A  90       7.145   2.741 -17.811  1.00 95.31           H  
ATOM   1517  HE3 LYS A  90       6.908   3.964 -19.060  1.00 95.31           H  
ATOM   1518  NZ  LYS A  90       5.747   2.202 -19.315  1.00 95.31           N  
ATOM   1519  HZ1 LYS A  90       5.308   1.488 -18.752  1.00 95.31           H  
ATOM   1520  HZ2 LYS A  90       5.046   2.639 -19.897  1.00 95.31           H  
ATOM   1521  HZ3 LYS A  90       6.422   1.762 -19.923  1.00 95.31           H  
ATOM   1522  N   LEU A  91       3.728   7.417 -13.440  1.00 95.00           N  
ATOM   1523  H   LEU A  91       3.897   6.527 -12.995  1.00 95.00           H  
ATOM   1524  CA  LEU A  91       2.668   8.273 -12.899  1.00 95.00           C  
ATOM   1525  HA  LEU A  91       2.201   8.818 -13.719  1.00 95.00           H  
ATOM   1526  C   LEU A  91       3.192   9.344 -11.924  1.00 95.00           C  
ATOM   1527  CB  LEU A  91       1.608   7.386 -12.214  1.00 95.00           C  
ATOM   1528  HB2 LEU A  91       0.920   8.018 -11.653  1.00 95.00           H  
ATOM   1529  HB3 LEU A  91       2.111   6.733 -11.501  1.00 95.00           H  
ATOM   1530  O   LEU A  91       2.404  10.157 -11.435  1.00 95.00           O  
ATOM   1531  CG  LEU A  91       0.773   6.523 -13.175  1.00 95.00           C  
ATOM   1532  HG  LEU A  91       1.432   5.921 -13.801  1.00 95.00           H  
ATOM   1533  CD1 LEU A  91      -0.099   5.563 -12.361  1.00 95.00           C  
ATOM   1534 HD11 LEU A  91      -0.809   6.114 -11.745  1.00 95.00           H  
ATOM   1535 HD12 LEU A  91      -0.634   4.895 -13.036  1.00 95.00           H  
ATOM   1536 HD13 LEU A  91       0.531   4.950 -11.716  1.00 95.00           H  
ATOM   1537  CD2 LEU A  91      -0.116   7.377 -14.095  1.00 95.00           C  
ATOM   1538 HD21 LEU A  91      -0.122   8.419 -13.775  1.00 95.00           H  
ATOM   1539 HD22 LEU A  91      -1.145   7.017 -14.092  1.00 95.00           H  
ATOM   1540 HD23 LEU A  91       0.280   7.334 -15.110  1.00 95.00           H  
ATOM   1541  N   GLU A  92       4.490   9.338 -11.613  1.00 94.81           N  
ATOM   1542  H   GLU A  92       5.098   8.710 -12.119  1.00 94.81           H  
ATOM   1543  CA  GLU A  92       5.138  10.247 -10.663  1.00 94.81           C  
ATOM   1544  HA  GLU A  92       6.125   9.837 -10.449  1.00 94.81           H  
ATOM   1545  C   GLU A  92       4.392  10.340  -9.321  1.00 94.81           C  
ATOM   1546  CB  GLU A  92       5.355  11.622 -11.298  1.00 94.81           C  
ATOM   1547  HB2 GLU A  92       5.842  12.261 -10.562  1.00 94.81           H  
ATOM   1548  HB3 GLU A  92       4.384  12.053 -11.543  1.00 94.81           H  
ATOM   1549  O   GLU A  92       4.051  11.426  -8.829  1.00 94.81           O  
ATOM   1550  CG  GLU A  92       6.228  11.598 -12.558  1.00 94.81           C  
ATOM   1551  HG2 GLU A  92       5.741  11.000 -13.328  1.00 94.81           H  
ATOM   1552  HG3 GLU A  92       7.180  11.129 -12.313  1.00 94.81           H  
ATOM   1553  CD  GLU A  92       6.462  13.020 -13.088  1.00 94.81           C  
ATOM   1554  OE1 GLU A  92       7.413  13.189 -13.878  1.00 94.81           O  
ATOM   1555  OE2 GLU A  92       5.716  13.939 -12.665  1.00 94.81           O  
ATOM   1556  N   ILE A  93       4.075   9.177  -8.747  1.00 96.62           N  
ATOM   1557  H   ILE A  93       4.350   8.326  -9.217  1.00 96.62           H  
ATOM   1558  CA  ILE A  93       3.371   9.084  -7.469  1.00 96.62           C  
ATOM   1559  HA  ILE A  93       2.419   9.603  -7.582  1.00 96.62           H  
ATOM   1560  C   ILE A  93       4.175   9.800  -6.373  1.00 96.62           C  
ATOM   1561  CB  ILE A  93       3.063   7.620  -7.093  1.00 96.62           C  
ATOM   1562  HB  ILE A  93       4.009   7.101  -6.933  1.00 96.62           H  
ATOM   1563  O   ILE A  93       5.311   9.429  -6.081  1.00 96.62           O  
ATOM   1564  CG1 ILE A  93       2.297   6.860  -8.192  1.00 96.62           C  
ATOM   1565 HG12 ILE A  93       2.069   5.856  -7.832  1.00 96.62           H  
ATOM   1566 HG13 ILE A  93       2.949   6.764  -9.060  1.00 96.62           H  
ATOM   1567  CG2 ILE A  93       2.264   7.536  -5.779  1.00 96.62           C  
ATOM   1568 HG21 ILE A  93       2.867   7.930  -4.961  1.00 96.62           H  
ATOM   1569 HG22 ILE A  93       2.035   6.492  -5.564  1.00 96.62           H  
ATOM   1570 HG23 ILE A  93       1.337   8.106  -5.846  1.00 96.62           H  
ATOM   1571  CD1 ILE A  93       1.002   7.508  -8.672  1.00 96.62           C  
ATOM   1572 HD11 ILE A  93       0.345   7.726  -7.830  1.00 96.62           H  
ATOM   1573 HD12 ILE A  93       0.500   6.844  -9.375  1.00 96.62           H  
ATOM   1574 HD13 ILE A  93       1.251   8.437  -9.185  1.00 96.62           H  
ATOM   1575  N   SER A  94       3.601  10.833  -5.746  1.00 96.75           N  
ATOM   1576  H   SER A  94       2.653  11.070  -6.003  1.00 96.75           H  
ATOM   1577  CA  SER A  94       4.233  11.480  -4.589  1.00 96.75           C  
ATOM   1578  HA  SER A  94       5.299  11.577  -4.795  1.00 96.75           H  
ATOM   1579  C   SER A  94       4.085  10.639  -3.331  1.00 96.75           C  
ATOM   1580  CB  SER A  94       3.686  12.884  -4.303  1.00 96.75           C  
ATOM   1581  HB2 SER A  94       4.311  13.348  -3.539  1.00 96.75           H  
ATOM   1582  HB3 SER A  94       3.765  13.522  -5.183  1.00 96.75           H  
ATOM   1583  O   SER A  94       3.195   9.803  -3.211  1.00 96.75           O  
ATOM   1584  OG  SER A  94       2.356  12.867  -3.822  1.00 96.75           O  
ATOM   1585  HG  SER A  94       1.770  13.135  -4.534  1.00 96.75           H  
ATOM   1586  N   MET A  95       4.889  10.955  -2.318  1.00 97.06           N  
ATOM   1587  H   MET A  95       5.654  11.594  -2.479  1.00 97.06           H  
ATOM   1588  CA  MET A  95       4.751  10.369  -0.985  1.00 97.06           C  
ATOM   1589  HA  MET A  95       4.912   9.292  -1.042  1.00 97.06           H  
ATOM   1590  C   MET A  95       3.356  10.576  -0.368  1.00 97.06           C  
ATOM   1591  CB  MET A  95       5.846  10.970  -0.098  1.00 97.06           C  
ATOM   1592  HB2 MET A  95       6.809  10.851  -0.594  1.00 97.06           H  
ATOM   1593  HB3 MET A  95       5.661  12.035   0.046  1.00 97.06           H  
ATOM   1594  O   MET A  95       2.860   9.681   0.315  1.00 97.06           O  
ATOM   1595  CG  MET A  95       5.930  10.292   1.270  1.00 97.06           C  
ATOM   1596  HG2 MET A  95       6.019   9.214   1.132  1.00 97.06           H  
ATOM   1597  HG3 MET A  95       5.028  10.511   1.841  1.00 97.06           H  
ATOM   1598  SD  MET A  95       7.354  10.846   2.224  1.00 97.06           S  
ATOM   1599  CE  MET A  95       7.083   9.918   3.755  1.00 97.06           C  
ATOM   1600  HE1 MET A  95       6.589   8.968   3.552  1.00 97.06           H  
ATOM   1601  HE2 MET A  95       8.047   9.736   4.229  1.00 97.06           H  
ATOM   1602  HE3 MET A  95       6.460  10.510   4.425  1.00 97.06           H  
ATOM   1603  N   ARG A  96       2.698  11.718  -0.625  1.00 97.25           N  
ATOM   1604  H   ARG A  96       3.114  12.368  -1.277  1.00 97.25           H  
ATOM   1605  CA  ARG A  96       1.336  11.992  -0.123  1.00 97.25           C  
ATOM   1606  HA  ARG A  96       1.282  11.707   0.927  1.00 97.25           H  
ATOM   1607  C   ARG A  96       0.304  11.119  -0.836  1.00 97.25           C  
ATOM   1608  CB  ARG A  96       0.974  13.485  -0.252  1.00 97.25           C  
ATOM   1609  HB2 ARG A  96      -0.063  13.607   0.062  1.00 97.25           H  
ATOM   1610  HB3 ARG A  96       1.053  13.792  -1.295  1.00 97.25           H  
ATOM   1611  O   ARG A  96      -0.496  10.463  -0.177  1.00 97.25           O  
ATOM   1612  CG  ARG A  96       1.833  14.422   0.614  1.00 97.25           C  
ATOM   1613  HG2 ARG A  96       2.880  14.304   0.336  1.00 97.25           H  
ATOM   1614  HG3 ARG A  96       1.723  14.160   1.667  1.00 97.25           H  
ATOM   1615  CD  ARG A  96       1.465  15.903   0.418  1.00 97.25           C  
ATOM   1616  HD2 ARG A  96       2.218  16.505   0.925  1.00 97.25           H  
ATOM   1617  HD3 ARG A  96       1.489  16.135  -0.646  1.00 97.25           H  
ATOM   1618  NE  ARG A  96       0.145  16.272   0.973  1.00 97.25           N  
ATOM   1619  HE  ARG A  96      -0.374  15.562   1.471  1.00 97.25           H  
ATOM   1620  NH1 ARG A  96       0.177  18.496   0.383  1.00 97.25           N  
ATOM   1621 HH11 ARG A  96      -0.300  19.385   0.338  1.00 97.25           H  
ATOM   1622 HH12 ARG A  96       1.025  18.350  -0.145  1.00 97.25           H  
ATOM   1623  NH2 ARG A  96      -1.572  17.685   1.495  1.00 97.25           N  
ATOM   1624 HH21 ARG A  96      -2.137  16.909   1.811  1.00 97.25           H  
ATOM   1625 HH22 ARG A  96      -2.016  18.590   1.432  1.00 97.25           H  
ATOM   1626  CZ  ARG A  96      -0.410  17.478   0.948  1.00 97.25           C  
ATOM   1627  N   GLU A  97       0.383  11.053  -2.166  1.00 97.62           N  
ATOM   1628  H   GLU A  97       1.092  11.597  -2.636  1.00 97.62           H  
ATOM   1629  CA  GLU A  97      -0.472  10.181  -2.984  1.00 97.62           C  
ATOM   1630  HA  GLU A  97      -1.521  10.434  -2.824  1.00 97.62           H  
ATOM   1631  C   GLU A  97      -0.289   8.706  -2.591  1.00 97.62           C  
ATOM   1632  CB  GLU A  97      -0.136  10.364  -4.474  1.00 97.62           C  
ATOM   1633  HB2 GLU A  97       0.936  10.204  -4.590  1.00 97.62           H  
ATOM   1634  HB3 GLU A  97      -0.649   9.598  -5.056  1.00 97.62           H  
ATOM   1635  O   GLU A  97      -1.264   7.999  -2.347  1.00 97.62           O  
ATOM   1636  CG  GLU A  97      -0.518  11.744  -5.049  1.00 97.62           C  
ATOM   1637  HG2 GLU A  97      -1.604  11.811  -5.118  1.00 97.62           H  
ATOM   1638  HG3 GLU A  97      -0.176  12.521  -4.364  1.00 97.62           H  
ATOM   1639  CD  GLU A  97       0.133  12.013  -6.420  1.00 97.62           C  
ATOM   1640  OE1 GLU A  97      -0.167  13.007  -7.114  1.00 97.62           O  
ATOM   1641  OE2 GLU A  97       1.075  11.288  -6.794  1.00 97.62           O  
ATOM   1642  N   PHE A  98       0.961   8.255  -2.439  1.00 98.06           N  
ATOM   1643  H   PHE A  98       1.723   8.870  -2.684  1.00 98.06           H  
ATOM   1644  CA  PHE A  98       1.291   6.901  -1.993  1.00 98.06           C  
ATOM   1645  HA  PHE A  98       0.848   6.189  -2.689  1.00 98.06           H  
ATOM   1646  C   PHE A  98       0.735   6.591  -0.599  1.00 98.06           C  
ATOM   1647  CB  PHE A  98       2.812   6.715  -1.999  1.00 98.06           C  
ATOM   1648  HB2 PHE A  98       3.269   7.491  -1.384  1.00 98.06           H  
ATOM   1649  HB3 PHE A  98       3.179   6.831  -3.019  1.00 98.06           H  
ATOM   1650  O   PHE A  98       0.187   5.510  -0.394  1.00 98.06           O  
ATOM   1651  CG  PHE A  98       3.256   5.361  -1.489  1.00 98.06           C  
ATOM   1652  CD1 PHE A  98       3.981   5.253  -0.288  1.00 98.06           C  
ATOM   1653  HD1 PHE A  98       4.242   6.145   0.263  1.00 98.06           H  
ATOM   1654  CD2 PHE A  98       2.929   4.201  -2.210  1.00 98.06           C  
ATOM   1655  HD2 PHE A  98       2.390   4.282  -3.143  1.00 98.06           H  
ATOM   1656  CE1 PHE A  98       4.386   3.991   0.185  1.00 98.06           C  
ATOM   1657  HE1 PHE A  98       4.997   3.914   1.072  1.00 98.06           H  
ATOM   1658  CE2 PHE A  98       3.312   2.938  -1.729  1.00 98.06           C  
ATOM   1659  HE2 PHE A  98       3.046   2.051  -2.284  1.00 98.06           H  
ATOM   1660  CZ  PHE A  98       4.043   2.833  -0.534  1.00 98.06           C  
ATOM   1661  HZ  PHE A  98       4.362   1.864  -0.180  1.00 98.06           H  
ATOM   1662  N   ALA A  99       0.834   7.525   0.353  1.00 97.94           N  
ATOM   1663  H   ALA A  99       1.281   8.404   0.136  1.00 97.94           H  
ATOM   1664  CA  ALA A  99       0.317   7.321   1.702  1.00 97.94           C  
ATOM   1665  HA  ALA A  99       0.758   6.406   2.100  1.00 97.94           H  
ATOM   1666  C   ALA A  99      -1.210   7.137   1.711  1.00 97.94           C  
ATOM   1667  CB  ALA A  99       0.761   8.481   2.599  1.00 97.94           C  
ATOM   1668  HB1 ALA A  99       0.380   9.429   2.219  1.00 97.94           H  
ATOM   1669  HB2 ALA A  99       0.377   8.329   3.607  1.00 97.94           H  
ATOM   1670  HB3 ALA A  99       1.849   8.527   2.645  1.00 97.94           H  
ATOM   1671  O   ALA A  99      -1.700   6.207   2.353  1.00 97.94           O  
ATOM   1672  N   CYS A 100      -1.948   7.965   0.961  1.00 97.88           N  
ATOM   1673  H   CYS A 100      -1.490   8.703   0.446  1.00 97.88           H  
ATOM   1674  CA  CYS A 100      -3.399   7.834   0.831  1.00 97.88           C  
ATOM   1675  HA  CYS A 100      -3.842   7.759   1.824  1.00 97.88           H  
ATOM   1676  C   CYS A 100      -3.786   6.556   0.083  1.00 97.88           C  
ATOM   1677  CB  CYS A 100      -3.953   9.082   0.132  1.00 97.88           C  
ATOM   1678  HB2 CYS A 100      -5.023   8.958  -0.036  1.00 97.88           H  
ATOM   1679  HB3 CYS A 100      -3.442   9.250  -0.816  1.00 97.88           H  
ATOM   1680  O   CYS A 100      -4.653   5.815   0.532  1.00 97.88           O  
ATOM   1681  SG  CYS A 100      -3.710  10.516   1.209  1.00 97.88           S  
ATOM   1682  HG  CYS A 100      -3.113   9.858   2.207  1.00 97.88           H  
ATOM   1683  N   PHE A 101      -3.104   6.241  -1.017  1.00 98.06           N  
ATOM   1684  H   PHE A 101      -2.424   6.899  -1.372  1.00 98.06           H  
ATOM   1685  CA  PHE A 101      -3.341   5.013  -1.772  1.00 98.06           C  
ATOM   1686  HA  PHE A 101      -4.381   5.002  -2.099  1.00 98.06           H  
ATOM   1687  C   PHE A 101      -3.114   3.752  -0.927  1.00 98.06           C  
ATOM   1688  CB  PHE A 101      -2.426   5.023  -2.996  1.00 98.06           C  
ATOM   1689  HB2 PHE A 101      -1.384   5.047  -2.676  1.00 98.06           H  
ATOM   1690  HB3 PHE A 101      -2.624   5.938  -3.555  1.00 98.06           H  
ATOM   1691  O   PHE A 101      -3.939   2.841  -0.924  1.00 98.06           O  
ATOM   1692  CG  PHE A 101      -2.645   3.839  -3.910  1.00 98.06           C  
ATOM   1693  CD1 PHE A 101      -1.643   2.867  -4.076  1.00 98.06           C  
ATOM   1694  HD1 PHE A 101      -0.699   2.968  -3.560  1.00 98.06           H  
ATOM   1695  CD2 PHE A 101      -3.877   3.691  -4.570  1.00 98.06           C  
ATOM   1696  HD2 PHE A 101      -4.650   4.436  -4.446  1.00 98.06           H  
ATOM   1697  CE1 PHE A 101      -1.870   1.758  -4.907  1.00 98.06           C  
ATOM   1698  HE1 PHE A 101      -1.090   1.025  -5.049  1.00 98.06           H  
ATOM   1699  CE2 PHE A 101      -4.113   2.572  -5.385  1.00 98.06           C  
ATOM   1700  HE2 PHE A 101      -5.069   2.444  -5.871  1.00 98.06           H  
ATOM   1701  CZ  PHE A 101      -3.104   1.610  -5.563  1.00 98.06           C  
ATOM   1702  HZ  PHE A 101      -3.280   0.764  -6.211  1.00 98.06           H  
ATOM   1703  N   LYS A 102      -2.030   3.720  -0.144  1.00 97.75           N  
ATOM   1704  H   LYS A 102      -1.378   4.489  -0.208  1.00 97.75           H  
ATOM   1705  CA  LYS A 102      -1.741   2.632   0.797  1.00 97.75           C  
ATOM   1706  HA  LYS A 102      -1.749   1.690   0.249  1.00 97.75           H  
ATOM   1707  C   LYS A 102      -2.819   2.513   1.880  1.00 97.75           C  
ATOM   1708  CB  LYS A 102      -0.338   2.857   1.384  1.00 97.75           C  
ATOM   1709  HB2 LYS A 102      -0.352   3.729   2.038  1.00 97.75           H  
ATOM   1710  HB3 LYS A 102       0.355   3.053   0.566  1.00 97.75           H  
ATOM   1711  O   LYS A 102      -3.192   1.394   2.215  1.00 97.75           O  
ATOM   1712  CG  LYS A 102       0.171   1.629   2.151  1.00 97.75           C  
ATOM   1713  HG2 LYS A 102       0.131   0.774   1.476  1.00 97.75           H  
ATOM   1714  HG3 LYS A 102      -0.469   1.431   3.012  1.00 97.75           H  
ATOM   1715  CD  LYS A 102       1.627   1.768   2.611  1.00 97.75           C  
ATOM   1716  HD2 LYS A 102       1.921   0.832   3.086  1.00 97.75           H  
ATOM   1717  HD3 LYS A 102       2.262   1.928   1.740  1.00 97.75           H  
ATOM   1718  CE  LYS A 102       1.813   2.921   3.602  1.00 97.75           C  
ATOM   1719  HE2 LYS A 102       1.131   2.771   4.438  1.00 97.75           H  
ATOM   1720  HE3 LYS A 102       1.546   3.856   3.108  1.00 97.75           H  
ATOM   1721  NZ  LYS A 102       3.213   2.989   4.093  1.00 97.75           N  
ATOM   1722  HZ1 LYS A 102       3.350   3.813   4.660  1.00 97.75           H  
ATOM   1723  HZ2 LYS A 102       3.429   2.188   4.670  1.00 97.75           H  
ATOM   1724  HZ3 LYS A 102       3.875   2.996   3.330  1.00 97.75           H  
ATOM   1725  N   ALA A 103      -3.352   3.631   2.380  1.00 98.31           N  
ATOM   1726  H   ALA A 103      -3.032   4.526   2.038  1.00 98.31           H  
ATOM   1727  CA  ALA A 103      -4.452   3.628   3.343  1.00 98.31           C  
ATOM   1728  HA  ALA A 103      -4.186   2.979   4.178  1.00 98.31           H  
ATOM   1729  C   ALA A 103      -5.749   3.072   2.722  1.00 98.31           C  
ATOM   1730  CB  ALA A 103      -4.627   5.044   3.903  1.00 98.31           C  
ATOM   1731  HB1 ALA A 103      -4.972   5.726   3.126  1.00 98.31           H  
ATOM   1732  HB2 ALA A 103      -3.680   5.406   4.304  1.00 98.31           H  
ATOM   1733  HB3 ALA A 103      -5.363   5.031   4.708  1.00 98.31           H  
ATOM   1734  O   ALA A 103      -6.391   2.216   3.324  1.00 98.31           O  
ATOM   1735  N   CYS A 104      -6.082   3.453   1.482  1.00 97.75           N  
ATOM   1736  H   CYS A 104      -5.571   4.211   1.053  1.00 97.75           H  
ATOM   1737  CA  CYS A 104      -7.234   2.904   0.754  1.00 97.75           C  
ATOM   1738  HA  CYS A 104      -8.146   3.160   1.294  1.00 97.75           H  
ATOM   1739  C   CYS A 104      -7.183   1.373   0.615  1.00 97.75           C  
ATOM   1740  CB  CYS A 104      -7.292   3.510  -0.655  1.00 97.75           C  
ATOM   1741  HB2 CYS A 104      -8.108   3.047  -1.210  1.00 97.75           H  
ATOM   1742  HB3 CYS A 104      -6.360   3.305  -1.181  1.00 97.75           H  
ATOM   1743  O   CYS A 104      -8.214   0.712   0.703  1.00 97.75           O  
ATOM   1744  SG  CYS A 104      -7.573   5.291  -0.599  1.00 97.75           S  
ATOM   1745  HG  CYS A 104      -6.525   5.653  -1.344  1.00 97.75           H  
ATOM   1746  N   LEU A 105      -5.994   0.809   0.378  1.00 97.56           N  
ATOM   1747  H   LEU A 105      -5.189   1.413   0.290  1.00 97.56           H  
ATOM   1748  CA  LEU A 105      -5.818  -0.642   0.253  1.00 97.56           C  
ATOM   1749  HA  LEU A 105      -6.638  -1.050  -0.338  1.00 97.56           H  
ATOM   1750  C   LEU A 105      -5.856  -1.361   1.605  1.00 97.56           C  
ATOM   1751  CB  LEU A 105      -4.484  -0.945  -0.448  1.00 97.56           C  
ATOM   1752  HB2 LEU A 105      -3.677  -0.493   0.128  1.00 97.56           H  
ATOM   1753  HB3 LEU A 105      -4.348  -2.026  -0.441  1.00 97.56           H  
ATOM   1754  O   LEU A 105      -6.264  -2.518   1.669  1.00 97.56           O  
ATOM   1755  CG  LEU A 105      -4.384  -0.477  -1.907  1.00 97.56           C  
ATOM   1756  HG  LEU A 105      -4.549   0.598  -1.969  1.00 97.56           H  
ATOM   1757  CD1 LEU A 105      -2.977  -0.776  -2.417  1.00 97.56           C  
ATOM   1758 HD11 LEU A 105      -2.765  -1.842  -2.344  1.00 97.56           H  
ATOM   1759 HD12 LEU A 105      -2.896  -0.455  -3.456  1.00 97.56           H  
ATOM   1760 HD13 LEU A 105      -2.265  -0.200  -1.825  1.00 97.56           H  
ATOM   1761  CD2 LEU A 105      -5.409  -1.172  -2.800  1.00 97.56           C  
ATOM   1762 HD21 LEU A 105      -4.919  -1.616  -3.667  1.00 97.56           H  
ATOM   1763 HD22 LEU A 105      -6.142  -0.437  -3.131  1.00 97.56           H  
ATOM   1764 HD23 LEU A 105      -5.928  -1.970  -2.269  1.00 97.56           H  
ATOM   1765  N   PHE A 106      -5.401  -0.689   2.663  1.00 98.00           N  
ATOM   1766  H   PHE A 106      -5.049   0.247   2.520  1.00 98.00           H  
ATOM   1767  CA  PHE A 106      -5.398  -1.221   4.020  1.00 98.00           C  
ATOM   1768  HA  PHE A 106      -4.984  -2.230   4.009  1.00 98.00           H  
ATOM   1769  C   PHE A 106      -6.805  -1.320   4.605  1.00 98.00           C  
ATOM   1770  CB  PHE A 106      -4.514  -0.339   4.904  1.00 98.00           C  
ATOM   1771  HB2 PHE A 106      -4.824   0.700   4.796  1.00 98.00           H  
ATOM   1772  HB3 PHE A 106      -3.483  -0.417   4.559  1.00 98.00           H  
ATOM   1773  O   PHE A 106      -7.166  -2.367   5.142  1.00 98.00           O  
ATOM   1774  CG  PHE A 106      -4.575  -0.712   6.374  1.00 98.00           C  
ATOM   1775  CD1 PHE A 106      -5.142   0.168   7.316  1.00 98.00           C  
ATOM   1776  HD1 PHE A 106      -5.514   1.133   7.007  1.00 98.00           H  
ATOM   1777  CD2 PHE A 106      -4.136  -1.981   6.785  1.00 98.00           C  
ATOM   1778  HD2 PHE A 106      -3.772  -2.683   6.050  1.00 98.00           H  
ATOM   1779  CE1 PHE A 106      -5.252  -0.224   8.660  1.00 98.00           C  
ATOM   1780  HE1 PHE A 106      -5.712   0.439   9.378  1.00 98.00           H  
ATOM   1781  CE2 PHE A 106      -4.236  -2.372   8.126  1.00 98.00           C  
ATOM   1782  HE2 PHE A 106      -3.925  -3.361   8.431  1.00 98.00           H  
ATOM   1783  CZ  PHE A 106      -4.798  -1.492   9.059  1.00 98.00           C  
ATOM   1784  HZ  PHE A 106      -4.914  -1.811  10.084  1.00 98.00           H  
ATOM   1785  N   PHE A 107      -7.609  -0.261   4.462  1.00 98.25           N  
ATOM   1786  H   PHE A 107      -7.254   0.559   3.992  1.00 98.25           H  
ATOM   1787  CA  PHE A 107      -9.000  -0.232   4.919  1.00 98.25           C  
ATOM   1788  HA  PHE A 107      -9.048  -0.744   5.880  1.00 98.25           H  
ATOM   1789  C   PHE A 107      -9.900  -1.021   3.963  1.00 98.25           C  
ATOM   1790  CB  PHE A 107      -9.454   1.215   5.178  1.00 98.25           C  
ATOM   1791  HB2 PHE A 107     -10.530   1.230   5.355  1.00 98.25           H  
ATOM   1792  HB3 PHE A 107      -9.260   1.828   4.297  1.00 98.25           H  
ATOM   1793  O   PHE A 107     -10.735  -0.473   3.251  1.00 98.25           O  
ATOM   1794  CG  PHE A 107      -8.792   1.831   6.399  1.00 98.25           C  
ATOM   1795  CD1 PHE A 107      -9.143   1.372   7.682  1.00 98.25           C  
ATOM   1796  HD1 PHE A 107      -9.894   0.604   7.793  1.00 98.25           H  
ATOM   1797  CD2 PHE A 107      -7.818   2.839   6.269  1.00 98.25           C  
ATOM   1798  HD2 PHE A 107      -7.542   3.198   5.289  1.00 98.25           H  
ATOM   1799  CE1 PHE A 107      -8.536   1.916   8.824  1.00 98.25           C  
ATOM   1800  HE1 PHE A 107      -8.823   1.565   9.804  1.00 98.25           H  
ATOM   1801  CE2 PHE A 107      -7.208   3.387   7.411  1.00 98.25           C  
ATOM   1802  HE2 PHE A 107      -6.476   4.177   7.316  1.00 98.25           H  
ATOM   1803  CZ  PHE A 107      -7.563   2.915   8.685  1.00 98.25           C  
ATOM   1804  HZ  PHE A 107      -7.092   3.317   9.570  1.00 98.25           H  
ATOM   1805  N   ASN A 108      -9.691  -2.334   3.912  1.00 97.12           N  
ATOM   1806  H   ASN A 108      -8.948  -2.713   4.482  1.00 97.12           H  
ATOM   1807  CA  ASN A 108     -10.447  -3.234   3.066  1.00 97.12           C  
ATOM   1808  HA  ASN A 108     -10.816  -2.655   2.219  1.00 97.12           H  
ATOM   1809  C   ASN A 108     -11.634  -3.836   3.858  1.00 97.12           C  
ATOM   1810  CB  ASN A 108      -9.528  -4.306   2.460  1.00 97.12           C  
ATOM   1811  HB2 ASN A 108      -8.743  -3.806   1.893  1.00 97.12           H  
ATOM   1812  HB3 ASN A 108      -9.082  -4.908   3.252  1.00 97.12           H  
ATOM   1813  O   ASN A 108     -11.428  -4.768   4.633  1.00 97.12           O  
ATOM   1814  CG  ASN A 108     -10.311  -5.196   1.508  1.00 97.12           C  
ATOM   1815  ND2 ASN A 108      -9.792  -6.345   1.162  1.00 97.12           N  
ATOM   1816 HD21 ASN A 108      -8.922  -6.660   1.567  1.00 97.12           H  
ATOM   1817 HD22 ASN A 108     -10.375  -6.932   0.582  1.00 97.12           H  
ATOM   1818  OD1 ASN A 108     -11.389  -4.851   1.053  1.00 97.12           O  
ATOM   1819  N   PRO A 109     -12.892  -3.387   3.674  1.00 97.50           N  
ATOM   1820  CA  PRO A 109     -14.076  -4.016   4.265  1.00 97.50           C  
ATOM   1821  HA  PRO A 109     -14.002  -3.955   5.351  1.00 97.50           H  
ATOM   1822  C   PRO A 109     -14.267  -5.481   3.853  1.00 97.50           C  
ATOM   1823  CB  PRO A 109     -15.268  -3.175   3.765  1.00 97.50           C  
ATOM   1824  HB2 PRO A 109     -15.519  -2.417   4.507  1.00 97.50           H  
ATOM   1825  HB3 PRO A 109     -16.176  -3.737   3.549  1.00 97.50           H  
ATOM   1826  O   PRO A 109     -14.996  -6.204   4.526  1.00 97.50           O  
ATOM   1827  CG  PRO A 109     -14.762  -2.487   2.512  1.00 97.50           C  
ATOM   1828  HG2 PRO A 109     -14.801  -3.109   1.618  1.00 97.50           H  
ATOM   1829  HG3 PRO A 109     -15.303  -1.559   2.326  1.00 97.50           H  
ATOM   1830  CD  PRO A 109     -13.322  -2.250   2.899  1.00 97.50           C  
ATOM   1831  HD2 PRO A 109     -12.701  -2.102   2.015  1.00 97.50           H  
ATOM   1832  HD3 PRO A 109     -13.290  -1.365   3.535  1.00 97.50           H  
ATOM   1833  N   ASP A 110     -13.650  -5.916   2.752  1.00 95.56           N  
ATOM   1834  H   ASP A 110     -13.124  -5.268   2.184  1.00 95.56           H  
ATOM   1835  CA  ASP A 110     -13.759  -7.277   2.246  1.00 95.56           C  
ATOM   1836  HA  ASP A 110     -14.679  -7.711   2.640  1.00 95.56           H  
ATOM   1837  C   ASP A 110     -12.595  -8.160   2.734  1.00 95.56           C  
ATOM   1838  CB  ASP A 110     -13.914  -7.241   0.719  1.00 95.56           C  
ATOM   1839  HB2 ASP A 110     -12.976  -6.932   0.258  1.00 95.56           H  
ATOM   1840  HB3 ASP A 110     -14.136  -8.245   0.358  1.00 95.56           H  
ATOM   1841  O   ASP A 110     -12.379  -9.251   2.210  1.00 95.56           O  
ATOM   1842  CG  ASP A 110     -15.051  -6.308   0.287  1.00 95.56           C  
ATOM   1843  OD1 ASP A 110     -16.208  -6.604   0.662  1.00 95.56           O  
ATOM   1844  OD2 ASP A 110     -14.753  -5.286  -0.380  1.00 95.56           O  
ATOM   1845  N   ALA A 111     -11.810  -7.696   3.717  1.00 95.44           N  
ATOM   1846  H   ALA A 111     -12.015  -6.784   4.099  1.00 95.44           H  
ATOM   1847  CA  ALA A 111     -10.759  -8.496   4.339  1.00 95.44           C  
ATOM   1848  HA  ALA A 111     -10.053  -8.788   3.562  1.00 95.44           H  
ATOM   1849  C   ALA A 111     -11.325  -9.779   4.979  1.00 95.44           C  
ATOM   1850  CB  ALA A 111     -10.023  -7.633   5.369  1.00 95.44           C  
ATOM   1851  HB1 ALA A 111      -9.525  -6.800   4.873  1.00 95.44           H  
ATOM   1852  HB2 ALA A 111      -9.285  -8.236   5.897  1.00 95.44           H  
ATOM   1853  HB3 ALA A 111     -10.739  -7.242   6.093  1.00 95.44           H  
ATOM   1854  O   ALA A 111     -12.377  -9.773   5.626  1.00 95.44           O  
ATOM   1855  N   LEU A 112     -10.596 -10.888   4.828  1.00 96.00           N  
ATOM   1856  H   LEU A 112      -9.716 -10.841   4.333  1.00 96.00           H  
ATOM   1857  CA  LEU A 112     -10.982 -12.172   5.402  1.00 96.00           C  
ATOM   1858  HA  LEU A 112     -11.986 -12.418   5.057  1.00 96.00           H  
ATOM   1859  C   LEU A 112     -11.003 -12.104   6.936  1.00 96.00           C  
ATOM   1860  CB  LEU A 112     -10.000 -13.242   4.900  1.00 96.00           C  
ATOM   1861  HB2 LEU A 112      -9.018 -13.037   5.325  1.00 96.00           H  
ATOM   1862  HB3 LEU A 112      -9.918 -13.172   3.815  1.00 96.00           H  
ATOM   1863  O   LEU A 112     -10.099 -11.521   7.535  1.00 96.00           O  
ATOM   1864  CG  LEU A 112     -10.401 -14.682   5.266  1.00 96.00           C  
ATOM   1865  HG  LEU A 112     -10.582 -14.755   6.339  1.00 96.00           H  
ATOM   1866  CD1 LEU A 112     -11.670 -15.126   4.524  1.00 96.00           C  
ATOM   1867 HD11 LEU A 112     -11.549 -16.124   4.102  1.00 96.00           H  
ATOM   1868 HD12 LEU A 112     -11.915 -14.438   3.715  1.00 96.00           H  
ATOM   1869 HD13 LEU A 112     -12.501 -15.158   5.229  1.00 96.00           H  
ATOM   1870  CD2 LEU A 112      -9.238 -15.624   4.954  1.00 96.00           C  
ATOM   1871 HD21 LEU A 112      -9.554 -16.655   5.110  1.00 96.00           H  
ATOM   1872 HD22 LEU A 112      -8.410 -15.414   5.631  1.00 96.00           H  
ATOM   1873 HD23 LEU A 112      -8.912 -15.493   3.922  1.00 96.00           H  
ATOM   1874  N   ASP A 113     -11.994 -12.760   7.541  1.00 96.75           N  
ATOM   1875  H   ASP A 113     -12.620 -13.299   6.961  1.00 96.75           H  
ATOM   1876  CA  ASP A 113     -12.236 -12.849   8.990  1.00 96.75           C  
ATOM   1877  HA  ASP A 113     -13.126 -13.467   9.106  1.00 96.75           H  
ATOM   1878  C   ASP A 113     -12.603 -11.514   9.673  1.00 96.75           C  
ATOM   1879  CB  ASP A 113     -11.096 -13.617   9.696  1.00 96.75           C  
ATOM   1880  HB2 ASP A 113     -11.370 -13.761  10.741  1.00 96.75           H  
ATOM   1881  HB3 ASP A 113     -10.188 -13.014   9.671  1.00 96.75           H  
ATOM   1882  O   ASP A 113     -12.648 -11.448  10.897  1.00 96.75           O  
ATOM   1883  CG  ASP A 113     -10.815 -15.005   9.105  1.00 96.75           C  
ATOM   1884  OD1 ASP A 113     -11.751 -15.639   8.580  1.00 96.75           O  
ATOM   1885  OD2 ASP A 113      -9.635 -15.440   9.162  1.00 96.75           O  
ATOM   1886  N   LEU A 114     -12.911 -10.462   8.905  1.00 97.31           N  
ATOM   1887  H   LEU A 114     -12.793 -10.543   7.905  1.00 97.31           H  
ATOM   1888  CA  LEU A 114     -13.422  -9.199   9.437  1.00 97.31           C  
ATOM   1889  HA  LEU A 114     -12.837  -8.956  10.324  1.00 97.31           H  
ATOM   1890  C   LEU A 114     -14.898  -9.321   9.862  1.00 97.31           C  
ATOM   1891  CB  LEU A 114     -13.225  -8.096   8.380  1.00 97.31           C  
ATOM   1892  HB2 LEU A 114     -13.960  -8.245   7.589  1.00 97.31           H  
ATOM   1893  HB3 LEU A 114     -12.239  -8.192   7.926  1.00 97.31           H  
ATOM   1894  O   LEU A 114     -15.745  -9.744   9.056  1.00 97.31           O  
ATOM   1895  CG  LEU A 114     -13.369  -6.669   8.931  1.00 97.31           C  
ATOM   1896  HG  LEU A 114     -14.309  -6.610   9.481  1.00 97.31           H  
ATOM   1897  CD1 LEU A 114     -12.198  -6.301   9.848  1.00 97.31           C  
ATOM   1898 HD11 LEU A 114     -12.252  -5.247  10.121  1.00 97.31           H  
ATOM   1899 HD12 LEU A 114     -12.250  -6.889  10.765  1.00 97.31           H  
ATOM   1900 HD13 LEU A 114     -11.253  -6.508   9.345  1.00 97.31           H  
ATOM   1901  CD2 LEU A 114     -13.411  -5.632   7.800  1.00 97.31           C  
ATOM   1902 HD21 LEU A 114     -13.906  -6.051   6.923  1.00 97.31           H  
ATOM   1903 HD22 LEU A 114     -13.971  -4.759   8.133  1.00 97.31           H  
ATOM   1904 HD23 LEU A 114     -12.402  -5.330   7.518  1.00 97.31           H  
ATOM   1905  N   SER A 115     -15.217  -8.890  11.089  1.00 97.94           N  
ATOM   1906  H   SER A 115     -14.480  -8.578  11.705  1.00 97.94           H  
ATOM   1907  CA  SER A 115     -16.585  -8.866  11.629  1.00 97.94           C  
ATOM   1908  HA  SER A 115     -16.959  -9.889  11.663  1.00 97.94           H  
ATOM   1909  C   SER A 115     -17.528  -8.040  10.748  1.00 97.94           C  
ATOM   1910  CB  SER A 115     -16.605  -8.323  13.065  1.00 97.94           C  
ATOM   1911  HB2 SER A 115     -17.636  -8.232  13.409  1.00 97.94           H  
ATOM   1912  HB3 SER A 115     -16.130  -7.343  13.097  1.00 97.94           H  
ATOM   1913  O   SER A 115     -17.186  -6.961  10.263  1.00 97.94           O  
ATOM   1914  OG  SER A 115     -15.906  -9.187  13.928  1.00 97.94           O  
ATOM   1915  HG  SER A 115     -15.139  -8.689  14.221  1.00 97.94           H  
ATOM   1916  N   HIS A 116     -18.751  -8.536  10.541  1.00 96.75           N  
ATOM   1917  H   HIS A 116     -18.980  -9.422  10.969  1.00 96.75           H  
ATOM   1918  CA  HIS A 116     -19.725  -7.893   9.649  1.00 96.75           C  
ATOM   1919  HA  HIS A 116     -19.293  -7.829   8.651  1.00 96.75           H  
ATOM   1920  C   HIS A 116     -20.065  -6.458  10.092  1.00 96.75           C  
ATOM   1921  CB  HIS A 116     -20.989  -8.761   9.568  1.00 96.75           C  
ATOM   1922  HB2 HIS A 116     -20.714  -9.768   9.254  1.00 96.75           H  
ATOM   1923  HB3 HIS A 116     -21.444  -8.825  10.556  1.00 96.75           H  
ATOM   1924  O   HIS A 116     -20.208  -5.572   9.256  1.00 96.75           O  
ATOM   1925  CG  HIS A 116     -22.019  -8.229   8.603  1.00 96.75           C  
ATOM   1926  CD2 HIS A 116     -22.189  -8.596   7.295  1.00 96.75           C  
ATOM   1927  HD2 HIS A 116     -21.609  -9.339   6.768  1.00 96.75           H  
ATOM   1928  ND1 HIS A 116     -22.936  -7.233   8.859  1.00 96.75           N  
ATOM   1929  HD1 HIS A 116     -23.008  -6.689   9.707  1.00 96.75           H  
ATOM   1930  CE1 HIS A 116     -23.637  -7.003   7.736  1.00 96.75           C  
ATOM   1931  HE1 HIS A 116     -24.410  -6.257   7.629  1.00 96.75           H  
ATOM   1932  NE2 HIS A 116     -23.220  -7.820   6.754  1.00 96.75           N  
ATOM   1933  N   GLU A 117     -20.160  -6.223  11.402  1.00 96.56           N  
ATOM   1934  H   GLU A 117     -19.985  -6.984  12.042  1.00 96.56           H  
ATOM   1935  CA  GLU A 117     -20.530  -4.932  11.998  1.00 96.56           C  
ATOM   1936  HA  GLU A 117     -21.464  -4.595  11.548  1.00 96.56           H  
ATOM   1937  C   GLU A 117     -19.503  -3.815  11.769  1.00 96.56           C  
ATOM   1938  CB  GLU A 117     -20.808  -5.150  13.493  1.00 96.56           C  
ATOM   1939  HB2 GLU A 117     -21.585  -5.912  13.557  1.00 96.56           H  
ATOM   1940  HB3 GLU A 117     -21.199  -4.232  13.932  1.00 96.56           H  
ATOM   1941  O   GLU A 117     -19.878  -2.648  11.723  1.00 96.56           O  
ATOM   1942  CG  GLU A 117     -19.566  -5.604  14.287  1.00 96.56           C  
ATOM   1943  HG2 GLU A 117     -19.051  -6.391  13.736  1.00 96.56           H  
ATOM   1944  HG3 GLU A 117     -18.891  -4.752  14.365  1.00 96.56           H  
ATOM   1945  CD  GLU A 117     -19.894  -6.136  15.691  1.00 96.56           C  
ATOM   1946  OE1 GLU A 117     -18.940  -6.259  16.488  1.00 96.56           O  
ATOM   1947  OE2 GLU A 117     -21.075  -6.464  15.947  1.00 96.56           O  
ATOM   1948  N   VAL A 118     -18.223  -4.145  11.563  1.00 97.31           N  
ATOM   1949  H   VAL A 118     -17.957  -5.119  11.604  1.00 97.31           H  
ATOM   1950  CA  VAL A 118     -17.179  -3.129  11.337  1.00 97.31           C  
ATOM   1951  HA  VAL A 118     -17.493  -2.205  11.822  1.00 97.31           H  
ATOM   1952  C   VAL A 118     -17.008  -2.774   9.862  1.00 97.31           C  
ATOM   1953  CB  VAL A 118     -15.829  -3.502  11.980  1.00 97.31           C  
ATOM   1954  HB  VAL A 118     -15.154  -2.658  11.839  1.00 97.31           H  
ATOM   1955  O   VAL A 118     -16.425  -1.737   9.547  1.00 97.31           O  
ATOM   1956  CG1 VAL A 118     -15.968  -3.732  13.487  1.00 97.31           C  
ATOM   1957 HG11 VAL A 118     -16.435  -2.867  13.959  1.00 97.31           H  
ATOM   1958 HG12 VAL A 118     -14.987  -3.894  13.934  1.00 97.31           H  
ATOM   1959 HG13 VAL A 118     -16.573  -4.615  13.691  1.00 97.31           H  
ATOM   1960  CG2 VAL A 118     -15.170  -4.734  11.360  1.00 97.31           C  
ATOM   1961 HG21 VAL A 118     -14.122  -4.769  11.658  1.00 97.31           H  
ATOM   1962 HG22 VAL A 118     -15.236  -4.699  10.272  1.00 97.31           H  
ATOM   1963 HG23 VAL A 118     -15.651  -5.638  11.733  1.00 97.31           H  
ATOM   1964  N   ARG A 119     -17.519  -3.599   8.935  1.00 97.94           N  
ATOM   1965  H   ARG A 119     -18.020  -4.412   9.262  1.00 97.94           H  
ATOM   1966  CA  ARG A 119     -17.300  -3.421   7.486  1.00 97.94           C  
ATOM   1967  HA  ARG A 119     -16.230  -3.472   7.282  1.00 97.94           H  
ATOM   1968  C   ARG A 119     -17.756  -2.063   6.966  1.00 97.94           C  
ATOM   1969  CB  ARG A 119     -18.006  -4.526   6.697  1.00 97.94           C  
ATOM   1970  HB2 ARG A 119     -19.060  -4.572   6.971  1.00 97.94           H  
ATOM   1971  HB3 ARG A 119     -17.936  -4.293   5.635  1.00 97.94           H  
ATOM   1972  O   ARG A 119     -17.076  -1.478   6.128  1.00 97.94           O  
ATOM   1973  CG  ARG A 119     -17.347  -5.880   6.948  1.00 97.94           C  
ATOM   1974  HG2 ARG A 119     -16.272  -5.803   6.782  1.00 97.94           H  
ATOM   1975  HG3 ARG A 119     -17.533  -6.193   7.975  1.00 97.94           H  
ATOM   1976  CD  ARG A 119     -17.936  -6.917   6.006  1.00 97.94           C  
ATOM   1977  HD2 ARG A 119     -18.995  -7.038   6.232  1.00 97.94           H  
ATOM   1978  HD3 ARG A 119     -17.812  -6.568   4.981  1.00 97.94           H  
ATOM   1979  NE  ARG A 119     -17.275  -8.218   6.165  1.00 97.94           N  
ATOM   1980  HE  ARG A 119     -16.553  -8.291   6.867  1.00 97.94           H  
ATOM   1981  NH1 ARG A 119     -18.432  -9.232   4.481  1.00 97.94           N  
ATOM   1982 HH11 ARG A 119     -18.838 -10.063   4.074  1.00 97.94           H  
ATOM   1983 HH12 ARG A 119     -18.705  -8.311   4.169  1.00 97.94           H  
ATOM   1984  NH2 ARG A 119     -16.988 -10.417   5.697  1.00 97.94           N  
ATOM   1985 HH21 ARG A 119     -16.360 -10.481   6.486  1.00 97.94           H  
ATOM   1986 HH22 ARG A 119     -16.984 -11.123   4.975  1.00 97.94           H  
ATOM   1987  CZ  ARG A 119     -17.560  -9.281   5.445  1.00 97.94           C  
ATOM   1988  N   GLU A 120     -18.874  -1.548   7.467  1.00 97.75           N  
ATOM   1989  H   GLU A 120     -19.375  -2.064   8.176  1.00 97.75           H  
ATOM   1990  CA  GLU A 120     -19.362  -0.222   7.079  1.00 97.75           C  
ATOM   1991  HA  GLU A 120     -19.457  -0.177   5.994  1.00 97.75           H  
ATOM   1992  C   GLU A 120     -18.376   0.880   7.492  1.00 97.75           C  
ATOM   1993  CB  GLU A 120     -20.754   0.002   7.680  1.00 97.75           C  
ATOM   1994  HB2 GLU A 120     -21.403  -0.813   7.361  1.00 97.75           H  
ATOM   1995  HB3 GLU A 120     -20.689   0.000   8.768  1.00 97.75           H  
ATOM   1996  O   GLU A 120     -17.976   1.690   6.656  1.00 97.75           O  
ATOM   1997  CG  GLU A 120     -21.362   1.331   7.205  1.00 97.75           C  
ATOM   1998  HG2 GLU A 120     -21.380   1.340   6.116  1.00 97.75           H  
ATOM   1999  HG3 GLU A 120     -20.722   2.149   7.536  1.00 97.75           H  
ATOM   2000  CD  GLU A 120     -22.779   1.582   7.743  1.00 97.75           C  
ATOM   2001  OE1 GLU A 120     -23.342   2.633   7.362  1.00 97.75           O  
ATOM   2002  OE2 GLU A 120     -23.293   0.735   8.508  1.00 97.75           O  
ATOM   2003  N   ASN A 121     -17.900   0.860   8.740  1.00 97.56           N  
ATOM   2004  H   ASN A 121     -18.235   0.146   9.371  1.00 97.56           H  
ATOM   2005  CA  ASN A 121     -16.936   1.839   9.252  1.00 97.56           C  
ATOM   2006  HA  ASN A 121     -17.336   2.842   9.102  1.00 97.56           H  
ATOM   2007  C   ASN A 121     -15.602   1.783   8.498  1.00 97.56           C  
ATOM   2008  CB  ASN A 121     -16.746   1.601  10.756  1.00 97.56           C  
ATOM   2009  HB2 ASN A 121     -15.839   2.097  11.103  1.00 97.56           H  
ATOM   2010  HB3 ASN A 121     -16.618   0.533  10.935  1.00 97.56           H  
ATOM   2011  O   ASN A 121     -15.090   2.816   8.065  1.00 97.56           O  
ATOM   2012  CG  ASN A 121     -17.915   2.091  11.595  1.00 97.56           C  
ATOM   2013  ND2 ASN A 121     -18.018   1.604  12.808  1.00 97.56           N  
ATOM   2014 HD21 ASN A 121     -17.279   1.041  13.203  1.00 97.56           H  
ATOM   2015 HD22 ASN A 121     -18.932   1.681  13.231  1.00 97.56           H  
ATOM   2016  OD1 ASN A 121     -18.788   2.822  11.147  1.00 97.56           O  
ATOM   2017  N   ILE A 122     -15.087   0.578   8.231  1.00 98.44           N  
ATOM   2018  H   ILE A 122     -15.549  -0.231   8.622  1.00 98.44           H  
ATOM   2019  CA  ILE A 122     -13.891   0.386   7.396  1.00 98.44           C  
ATOM   2020  HA  ILE A 122     -13.075   0.970   7.822  1.00 98.44           H  
ATOM   2021  C   ILE A 122     -14.128   0.919   5.975  1.00 98.44           C  
ATOM   2022  CB  ILE A 122     -13.490  -1.109   7.382  1.00 98.44           C  
ATOM   2023  HB  ILE A 122     -14.340  -1.678   7.004  1.00 98.44           H  
ATOM   2024  O   ILE A 122     -13.260   1.578   5.399  1.00 98.44           O  
ATOM   2025  CG1 ILE A 122     -13.143  -1.670   8.780  1.00 98.44           C  
ATOM   2026 HG12 ILE A 122     -12.809  -2.703   8.679  1.00 98.44           H  
ATOM   2027 HG13 ILE A 122     -14.040  -1.693   9.400  1.00 98.44           H  
ATOM   2028  CG2 ILE A 122     -12.299  -1.393   6.449  1.00 98.44           C  
ATOM   2029 HG21 ILE A 122     -12.499  -1.018   5.445  1.00 98.44           H  
ATOM   2030 HG22 ILE A 122     -12.124  -2.467   6.401  1.00 98.44           H  
ATOM   2031 HG23 ILE A 122     -11.401  -0.898   6.820  1.00 98.44           H  
ATOM   2032  CD1 ILE A 122     -12.091  -0.896   9.574  1.00 98.44           C  
ATOM   2033 HD11 ILE A 122     -12.447   0.109   9.803  1.00 98.44           H  
ATOM   2034 HD12 ILE A 122     -11.148  -0.854   9.029  1.00 98.44           H  
ATOM   2035 HD13 ILE A 122     -11.940  -1.421  10.517  1.00 98.44           H  
ATOM   2036  N   GLY A 123     -15.309   0.669   5.404  1.00 98.38           N  
ATOM   2037  H   GLY A 123     -15.996   0.144   5.926  1.00 98.38           H  
ATOM   2038  CA  GLY A 123     -15.689   1.178   4.088  1.00 98.38           C  
ATOM   2039  HA2 GLY A 123     -16.693   0.821   3.857  1.00 98.38           H  
ATOM   2040  HA3 GLY A 123     -14.991   0.805   3.339  1.00 98.38           H  
ATOM   2041  C   GLY A 123     -15.717   2.708   4.038  1.00 98.38           C  
ATOM   2042  O   GLY A 123     -15.196   3.302   3.091  1.00 98.38           O  
ATOM   2043  N   ASN A 124     -16.263   3.346   5.072  1.00 98.38           N  
ATOM   2044  H   ASN A 124     -16.728   2.792   5.777  1.00 98.38           H  
ATOM   2045  CA  ASN A 124     -16.285   4.801   5.211  1.00 98.38           C  
ATOM   2046  HA  ASN A 124     -16.724   5.234   4.312  1.00 98.38           H  
ATOM   2047  C   ASN A 124     -14.868   5.382   5.325  1.00 98.38           C  
ATOM   2048  CB  ASN A 124     -17.174   5.172   6.412  1.00 98.38           C  
ATOM   2049  HB2 ASN A 124     -16.842   4.635   7.301  1.00 98.38           H  
ATOM   2050  HB3 ASN A 124     -17.086   6.241   6.609  1.00 98.38           H  
ATOM   2051  O   ASN A 124     -14.551   6.366   4.648  1.00 98.38           O  
ATOM   2052  CG  ASN A 124     -18.648   4.884   6.172  1.00 98.38           C  
ATOM   2053  ND2 ASN A 124     -19.428   4.730   7.216  1.00 98.38           N  
ATOM   2054 HD21 ASN A 124     -20.385   4.461   7.036  1.00 98.38           H  
ATOM   2055 HD22 ASN A 124     -19.048   4.692   8.151  1.00 98.38           H  
ATOM   2056  OD1 ASN A 124     -19.116   4.844   5.046  1.00 98.38           O  
ATOM   2057  N   GLU A 125     -13.984   4.732   6.088  1.00 98.38           N  
ATOM   2058  H   GLU A 125     -14.304   3.968   6.665  1.00 98.38           H  
ATOM   2059  CA  GLU A 125     -12.596   5.178   6.236  1.00 98.38           C  
ATOM   2060  HA  GLU A 125     -12.624   6.238   6.487  1.00 98.38           H  
ATOM   2061  C   GLU A 125     -11.811   5.028   4.920  1.00 98.38           C  
ATOM   2062  CB  GLU A 125     -11.943   4.427   7.412  1.00 98.38           C  
ATOM   2063  HB2 GLU A 125     -12.654   4.374   8.236  1.00 98.38           H  
ATOM   2064  HB3 GLU A 125     -11.720   3.403   7.113  1.00 98.38           H  
ATOM   2065  O   GLU A 125     -11.065   5.926   4.519  1.00 98.38           O  
ATOM   2066  CG  GLU A 125     -10.651   5.101   7.924  1.00 98.38           C  
ATOM   2067  HG2 GLU A 125     -10.237   4.477   8.716  1.00 98.38           H  
ATOM   2068  HG3 GLU A 125      -9.933   5.104   7.104  1.00 98.38           H  
ATOM   2069  CD  GLU A 125     -10.819   6.542   8.481  1.00 98.38           C  
ATOM   2070  OE1 GLU A 125      -9.809   7.284   8.616  1.00 98.38           O  
ATOM   2071  OE2 GLU A 125     -11.959   6.993   8.712  1.00 98.38           O  
ATOM   2072  N   ARG A 126     -12.060   3.958   4.153  1.00 98.38           N  
ATOM   2073  H   ARG A 126     -12.656   3.237   4.533  1.00 98.38           H  
ATOM   2074  CA  ARG A 126     -11.524   3.824   2.787  1.00 98.38           C  
ATOM   2075  HA  ARG A 126     -10.437   3.881   2.845  1.00 98.38           H  
ATOM   2076  C   ARG A 126     -11.994   4.957   1.880  1.00 98.38           C  
ATOM   2077  CB  ARG A 126     -11.939   2.469   2.208  1.00 98.38           C  
ATOM   2078  HB2 ARG A 126     -11.631   1.693   2.908  1.00 98.38           H  
ATOM   2079  HB3 ARG A 126     -13.024   2.421   2.111  1.00 98.38           H  
ATOM   2080  O   ARG A 126     -11.179   5.565   1.187  1.00 98.38           O  
ATOM   2081  CG  ARG A 126     -11.314   2.212   0.828  1.00 98.38           C  
ATOM   2082  HG2 ARG A 126     -11.648   2.960   0.109  1.00 98.38           H  
ATOM   2083  HG3 ARG A 126     -10.231   2.300   0.920  1.00 98.38           H  
ATOM   2084  CD  ARG A 126     -11.625   0.825   0.262  1.00 98.38           C  
ATOM   2085  HD2 ARG A 126     -11.106   0.712  -0.690  1.00 98.38           H  
ATOM   2086  HD3 ARG A 126     -11.235   0.069   0.944  1.00 98.38           H  
ATOM   2087  NE  ARG A 126     -13.072   0.634   0.040  1.00 98.38           N  
ATOM   2088  HE  ARG A 126     -13.657   1.457   0.034  1.00 98.38           H  
ATOM   2089  NH1 ARG A 126     -13.057  -1.655  -0.240  1.00 98.38           N  
ATOM   2090 HH11 ARG A 126     -12.103  -1.671   0.093  1.00 98.38           H  
ATOM   2091 HH12 ARG A 126     -13.507  -2.526  -0.481  1.00 98.38           H  
ATOM   2092  NH2 ARG A 126     -14.983  -0.525  -0.291  1.00 98.38           N  
ATOM   2093 HH21 ARG A 126     -15.505   0.322  -0.119  1.00 98.38           H  
ATOM   2094 HH22 ARG A 126     -15.474  -1.406  -0.335  1.00 98.38           H  
ATOM   2095  CZ  ARG A 126     -13.690  -0.515  -0.180  1.00 98.38           C  
ATOM   2096  N   THR A 127     -13.291   5.261   1.890  1.00 98.31           N  
ATOM   2097  H   THR A 127     -13.912   4.703   2.459  1.00 98.31           H  
ATOM   2098  CA  THR A 127     -13.864   6.341   1.076  1.00 98.31           C  
ATOM   2099  HA  THR A 127     -13.623   6.157   0.029  1.00 98.31           H  
ATOM   2100  C   THR A 127     -13.267   7.698   1.436  1.00 98.31           C  
ATOM   2101  CB  THR A 127     -15.392   6.348   1.171  1.00 98.31           C  
ATOM   2102  HB  THR A 127     -15.709   6.380   2.213  1.00 98.31           H  
ATOM   2103  O   THR A 127     -12.938   8.475   0.535  1.00 98.31           O  
ATOM   2104  CG2 THR A 127     -16.031   7.506   0.403  1.00 98.31           C  
ATOM   2105 HG21 THR A 127     -15.661   7.520  -0.622  1.00 98.31           H  
ATOM   2106 HG22 THR A 127     -17.115   7.388   0.391  1.00 98.31           H  
ATOM   2107 HG23 THR A 127     -15.798   8.455   0.887  1.00 98.31           H  
ATOM   2108  OG1 THR A 127     -15.872   5.167   0.573  1.00 98.31           O  
ATOM   2109  HG1 THR A 127     -16.715   4.965   0.985  1.00 98.31           H  
ATOM   2110  N   LYS A 128     -13.034   7.962   2.726  1.00 98.31           N  
ATOM   2111  H   LYS A 128     -13.381   7.314   3.418  1.00 98.31           H  
ATOM   2112  CA  LYS A 128     -12.328   9.165   3.181  1.00 98.31           C  
ATOM   2113  HA  LYS A 128     -12.887  10.051   2.882  1.00 98.31           H  
ATOM   2114  C   LYS A 128     -10.959   9.279   2.515  1.00 98.31           C  
ATOM   2115  CB  LYS A 128     -12.239   9.118   4.713  1.00 98.31           C  
ATOM   2116  HB2 LYS A 128     -11.759   8.189   5.018  1.00 98.31           H  
ATOM   2117  HB3 LYS A 128     -13.247   9.122   5.125  1.00 98.31           H  
ATOM   2118  O   LYS A 128     -10.662  10.314   1.924  1.00 98.31           O  
ATOM   2119  CG  LYS A 128     -11.446  10.282   5.321  1.00 98.31           C  
ATOM   2120  HG2 LYS A 128     -11.970  11.224   5.157  1.00 98.31           H  
ATOM   2121  HG3 LYS A 128     -10.455  10.337   4.870  1.00 98.31           H  
ATOM   2122  CD  LYS A 128     -11.282  10.011   6.819  1.00 98.31           C  
ATOM   2123  HD2 LYS A 128     -12.248  10.096   7.317  1.00 98.31           H  
ATOM   2124  HD3 LYS A 128     -10.920   8.991   6.946  1.00 98.31           H  
ATOM   2125  CE  LYS A 128     -10.263  10.933   7.486  1.00 98.31           C  
ATOM   2126  HE2 LYS A 128     -10.626  11.960   7.472  1.00 98.31           H  
ATOM   2127  HE3 LYS A 128      -9.333  10.875   6.921  1.00 98.31           H  
ATOM   2128  NZ  LYS A 128     -10.034  10.446   8.872  1.00 98.31           N  
ATOM   2129  HZ1 LYS A 128     -10.485  11.032   9.560  1.00 98.31           H  
ATOM   2130  HZ2 LYS A 128      -9.049  10.367   9.080  1.00 98.31           H  
ATOM   2131  HZ3 LYS A 128     -10.392   9.506   8.962  1.00 98.31           H  
ATOM   2132  N   TYR A 129     -10.134   8.231   2.539  1.00 98.31           N  
ATOM   2133  H   TYR A 129     -10.423   7.411   3.051  1.00 98.31           H  
ATOM   2134  CA  TYR A 129      -8.800   8.281   1.909  1.00 98.31           C  
ATOM   2135  HA  TYR A 129      -8.329   9.207   2.238  1.00 98.31           H  
ATOM   2136  C   TYR A 129      -8.870   8.350   0.383  1.00 98.31           C  
ATOM   2137  CB  TYR A 129      -7.925   7.086   2.350  1.00 98.31           C  
ATOM   2138  HB2 TYR A 129      -7.030   7.018   1.732  1.00 98.31           H  
ATOM   2139  HB3 TYR A 129      -8.513   6.172   2.260  1.00 98.31           H  
ATOM   2140  O   TYR A 129      -7.993   8.981  -0.208  1.00 98.31           O  
ATOM   2141  CG  TYR A 129      -7.443   7.281   3.775  1.00 98.31           C  
ATOM   2142  CD1 TYR A 129      -6.520   8.318   4.055  1.00 98.31           C  
ATOM   2143  HD1 TYR A 129      -6.177   8.967   3.263  1.00 98.31           H  
ATOM   2144  CD2 TYR A 129      -7.921   6.462   4.819  1.00 98.31           C  
ATOM   2145  HD2 TYR A 129      -8.641   5.682   4.621  1.00 98.31           H  
ATOM   2146  CE1 TYR A 129      -6.106   8.561   5.380  1.00 98.31           C  
ATOM   2147  HE1 TYR A 129      -5.419   9.361   5.611  1.00 98.31           H  
ATOM   2148  CE2 TYR A 129      -7.516   6.704   6.148  1.00 98.31           C  
ATOM   2149  HE2 TYR A 129      -7.916   6.128   6.969  1.00 98.31           H  
ATOM   2150  OH  TYR A 129      -6.279   8.041   7.700  1.00 98.31           O  
ATOM   2151  HH  TYR A 129      -5.656   8.763   7.802  1.00 98.31           H  
ATOM   2152  CZ  TYR A 129      -6.645   7.778   6.423  1.00 98.31           C  
ATOM   2153  N   LEU A 130      -9.896   7.764  -0.254  1.00 97.88           N  
ATOM   2154  H   LEU A 130     -10.530   7.187   0.279  1.00 97.88           H  
ATOM   2155  CA  LEU A 130     -10.130   7.910  -1.698  1.00 97.88           C  
ATOM   2156  HA  LEU A 130      -9.224   7.620  -2.231  1.00 97.88           H  
ATOM   2157  C   LEU A 130     -10.416   9.374  -2.078  1.00 97.88           C  
ATOM   2158  CB  LEU A 130     -11.299   6.999  -2.122  1.00 97.88           C  
ATOM   2159  HB2 LEU A 130     -11.677   7.324  -3.091  1.00 97.88           H  
ATOM   2160  HB3 LEU A 130     -12.105   7.120  -1.398  1.00 97.88           H  
ATOM   2161  O   LEU A 130      -9.823   9.904  -3.020  1.00 97.88           O  
ATOM   2162  CG  LEU A 130     -10.936   5.505  -2.227  1.00 97.88           C  
ATOM   2163  HG  LEU A 130     -10.426   5.167  -1.325  1.00 97.88           H  
ATOM   2164  CD1 LEU A 130     -12.209   4.671  -2.400  1.00 97.88           C  
ATOM   2165 HD11 LEU A 130     -11.953   3.622  -2.550  1.00 97.88           H  
ATOM   2166 HD12 LEU A 130     -12.786   5.027  -3.253  1.00 97.88           H  
ATOM   2167 HD13 LEU A 130     -12.825   4.743  -1.504  1.00 97.88           H  
ATOM   2168  CD2 LEU A 130     -10.045   5.213  -3.438  1.00 97.88           C  
ATOM   2169 HD21 LEU A 130      -9.141   5.822  -3.407  1.00 97.88           H  
ATOM   2170 HD22 LEU A 130     -10.592   5.428  -4.355  1.00 97.88           H  
ATOM   2171 HD23 LEU A 130      -9.757   4.162  -3.434  1.00 97.88           H  
ATOM   2172  N   THR A 131     -11.267  10.063  -1.306  1.00 97.94           N  
ATOM   2173  H   THR A 131     -11.728   9.583  -0.547  1.00 97.94           H  
ATOM   2174  CA  THR A 131     -11.551  11.499  -1.502  1.00 97.94           C  
ATOM   2175  HA  THR A 131     -11.919  11.652  -2.516  1.00 97.94           H  
ATOM   2176  C   THR A 131     -10.285  12.344  -1.343  1.00 97.94           C  
ATOM   2177  CB  THR A 131     -12.633  11.983  -0.525  1.00 97.94           C  
ATOM   2178  HB  THR A 131     -12.260  11.879   0.494  1.00 97.94           H  
ATOM   2179  O   THR A 131      -9.983  13.159  -2.215  1.00 97.94           O  
ATOM   2180  CG2 THR A 131     -13.070  13.430  -0.746  1.00 97.94           C  
ATOM   2181 HG21 THR A 131     -12.231  14.071  -1.017  1.00 97.94           H  
ATOM   2182 HG22 THR A 131     -13.515  13.809   0.174  1.00 97.94           H  
ATOM   2183 HG23 THR A 131     -13.817  13.477  -1.537  1.00 97.94           H  
ATOM   2184  OG1 THR A 131     -13.799  11.211  -0.688  1.00 97.94           O  
ATOM   2185  HG1 THR A 131     -13.593  10.465  -1.257  1.00 97.94           H  
ATOM   2186  N   ILE A 132      -9.508  12.124  -0.277  1.00 97.81           N  
ATOM   2187  H   ILE A 132      -9.824  11.455   0.410  1.00 97.81           H  
ATOM   2188  CA  ILE A 132      -8.255  12.862  -0.033  1.00 97.81           C  
ATOM   2189  HA  ILE A 132      -8.466  13.931  -0.059  1.00 97.81           H  
ATOM   2190  C   ILE A 132      -7.227  12.581  -1.139  1.00 97.81           C  
ATOM   2191  CB  ILE A 132      -7.690  12.519   1.368  1.00 97.81           C  
ATOM   2192  HB  ILE A 132      -7.542  11.441   1.423  1.00 97.81           H  
ATOM   2193  O   ILE A 132      -6.561  13.504  -1.607  1.00 97.81           O  
ATOM   2194  CG1 ILE A 132      -8.671  12.945   2.488  1.00 97.81           C  
ATOM   2195 HG12 ILE A 132      -9.667  12.552   2.285  1.00 97.81           H  
ATOM   2196 HG13 ILE A 132      -8.754  14.032   2.508  1.00 97.81           H  
ATOM   2197  CG2 ILE A 132      -6.336  13.202   1.650  1.00 97.81           C  
ATOM   2198 HG21 ILE A 132      -5.663  13.113   0.797  1.00 97.81           H  
ATOM   2199 HG22 ILE A 132      -5.847  12.729   2.501  1.00 97.81           H  
ATOM   2200 HG23 ILE A 132      -6.491  14.258   1.871  1.00 97.81           H  
ATOM   2201  CD1 ILE A 132      -8.263  12.447   3.882  1.00 97.81           C  
ATOM   2202 HD11 ILE A 132      -8.125  11.366   3.868  1.00 97.81           H  
ATOM   2203 HD12 ILE A 132      -9.044  12.699   4.600  1.00 97.81           H  
ATOM   2204 HD13 ILE A 132      -7.343  12.934   4.203  1.00 97.81           H  
ATOM   2205  N   LEU A 133      -7.114  11.330  -1.606  1.00 97.75           N  
ATOM   2206  H   LEU A 133      -7.696  10.604  -1.213  1.00 97.75           H  
ATOM   2207  CA  LEU A 133      -6.214  10.975  -2.704  1.00 97.75           C  
ATOM   2208  HA  LEU A 133      -5.201  11.255  -2.416  1.00 97.75           H  
ATOM   2209  C   LEU A 133      -6.571  11.757  -3.970  1.00 97.75           C  
ATOM   2210  CB  LEU A 133      -6.271   9.453  -2.952  1.00 97.75           C  
ATOM   2211  HB2 LEU A 133      -5.905   8.933  -2.067  1.00 97.75           H  
ATOM   2212  HB3 LEU A 133      -7.310   9.156  -3.099  1.00 97.75           H  
ATOM   2213  O   LEU A 133      -5.693  12.340  -4.604  1.00 97.75           O  
ATOM   2214  CG  LEU A 133      -5.460   8.980  -4.173  1.00 97.75           C  
ATOM   2215  HG  LEU A 133      -5.818   9.492  -5.066  1.00 97.75           H  
ATOM   2216  CD1 LEU A 133      -3.964   9.252  -4.007  1.00 97.75           C  
ATOM   2217 HD11 LEU A 133      -3.785  10.322  -3.901  1.00 97.75           H  
ATOM   2218 HD12 LEU A 133      -3.428   8.903  -4.890  1.00 97.75           H  
ATOM   2219 HD13 LEU A 133      -3.587   8.726  -3.130  1.00 97.75           H  
ATOM   2220  CD2 LEU A 133      -5.651   7.476  -4.383  1.00 97.75           C  
ATOM   2221 HD21 LEU A 133      -5.128   7.166  -5.288  1.00 97.75           H  
ATOM   2222 HD22 LEU A 133      -5.271   6.921  -3.525  1.00 97.75           H  
ATOM   2223 HD23 LEU A 133      -6.710   7.255  -4.509  1.00 97.75           H  
ATOM   2224  N   PHE A 134      -7.857  11.798  -4.317  1.00 96.88           N  
ATOM   2225  H   PHE A 134      -8.539  11.314  -3.750  1.00 96.88           H  
ATOM   2226  CA  PHE A 134      -8.325  12.554  -5.471  1.00 96.88           C  
ATOM   2227  HA  PHE A 134      -7.796  12.197  -6.355  1.00 96.88           H  
ATOM   2228  C   PHE A 134      -8.019  14.053  -5.335  1.00 96.88           C  
ATOM   2229  CB  PHE A 134      -9.822  12.297  -5.660  1.00 96.88           C  
ATOM   2230  HB2 PHE A 134      -9.980  11.225  -5.779  1.00 96.88           H  
ATOM   2231  HB3 PHE A 134     -10.364  12.608  -4.767  1.00 96.88           H  
ATOM   2232  O   PHE A 134      -7.477  14.647  -6.266  1.00 96.88           O  
ATOM   2233  CG  PHE A 134     -10.393  13.014  -6.867  1.00 96.88           C  
ATOM   2234  CD1 PHE A 134     -11.255  14.114  -6.706  1.00 96.88           C  
ATOM   2235  HD1 PHE A 134     -11.523  14.445  -5.713  1.00 96.88           H  
ATOM   2236  CD2 PHE A 134     -10.030  12.600  -8.161  1.00 96.88           C  
ATOM   2237  HD2 PHE A 134      -9.351  11.769  -8.282  1.00 96.88           H  
ATOM   2238  CE1 PHE A 134     -11.763  14.787  -7.833  1.00 96.88           C  
ATOM   2239  HE1 PHE A 134     -12.426  15.629  -7.704  1.00 96.88           H  
ATOM   2240  CE2 PHE A 134     -10.530  13.273  -9.290  1.00 96.88           C  
ATOM   2241  HE2 PHE A 134     -10.243  12.950 -10.279  1.00 96.88           H  
ATOM   2242  CZ  PHE A 134     -11.399  14.368  -9.127  1.00 96.88           C  
ATOM   2243  HZ  PHE A 134     -11.781  14.889  -9.992  1.00 96.88           H  
ATOM   2244  N   GLN A 135      -8.280  14.643  -4.164  1.00 95.50           N  
ATOM   2245  H   GLN A 135      -8.724  14.099  -3.438  1.00 95.50           H  
ATOM   2246  CA  GLN A 135      -7.950  16.044  -3.884  1.00 95.50           C  
ATOM   2247  HA  GLN A 135      -8.486  16.685  -4.585  1.00 95.50           H  
ATOM   2248  C   GLN A 135      -6.459  16.328  -4.078  1.00 95.50           C  
ATOM   2249  CB  GLN A 135      -8.395  16.419  -2.465  1.00 95.50           C  
ATOM   2250  HB2 GLN A 135      -8.009  15.683  -1.760  1.00 95.50           H  
ATOM   2251  HB3 GLN A 135      -7.981  17.392  -2.201  1.00 95.50           H  
ATOM   2252  O   GLN A 135      -6.124  17.231  -4.834  1.00 95.50           O  
ATOM   2253  CG  GLN A 135      -9.926  16.513  -2.342  1.00 95.50           C  
ATOM   2254  HG2 GLN A 135     -10.269  17.387  -2.895  1.00 95.50           H  
ATOM   2255  HG3 GLN A 135     -10.404  15.640  -2.786  1.00 95.50           H  
ATOM   2256  CD  GLN A 135     -10.390  16.656  -0.894  1.00 95.50           C  
ATOM   2257  NE2 GLN A 135     -11.615  17.066  -0.667  1.00 95.50           N  
ATOM   2258 HE21 GLN A 135     -12.229  17.293  -1.435  1.00 95.50           H  
ATOM   2259 HE22 GLN A 135     -11.848  17.237   0.301  1.00 95.50           H  
ATOM   2260  OE1 GLN A 135      -9.673  16.424   0.062  1.00 95.50           O  
ATOM   2261  N   ILE A 136      -5.568  15.516  -3.497  1.00 95.38           N  
ATOM   2262  H   ILE A 136      -5.922  14.780  -2.903  1.00 95.38           H  
ATOM   2263  CA  ILE A 136      -4.111  15.711  -3.627  1.00 95.38           C  
ATOM   2264  HA  ILE A 136      -3.858  16.704  -3.257  1.00 95.38           H  
ATOM   2265  C   ILE A 136      -3.668  15.645  -5.097  1.00 95.38           C  
ATOM   2266  CB  ILE A 136      -3.357  14.643  -2.796  1.00 95.38           C  
ATOM   2267  HB  ILE A 136      -3.748  13.656  -3.043  1.00 95.38           H  
ATOM   2268  O   ILE A 136      -2.825  16.428  -5.542  1.00 95.38           O  
ATOM   2269  CG1 ILE A 136      -3.524  14.931  -1.281  1.00 95.38           C  
ATOM   2270 HG12 ILE A 136      -4.554  15.193  -1.038  1.00 95.38           H  
ATOM   2271 HG13 ILE A 136      -2.898  15.781  -1.010  1.00 95.38           H  
ATOM   2272  CG2 ILE A 136      -1.841  14.658  -3.133  1.00 95.38           C  
ATOM   2273 HG21 ILE A 136      -1.451  15.670  -3.029  1.00 95.38           H  
ATOM   2274 HG22 ILE A 136      -1.669  14.337  -4.160  1.00 95.38           H  
ATOM   2275 HG23 ILE A 136      -1.282  13.979  -2.490  1.00 95.38           H  
ATOM   2276  CD1 ILE A 136      -3.182  13.704  -0.425  1.00 95.38           C  
ATOM   2277 HD11 ILE A 136      -3.280  13.956   0.630  1.00 95.38           H  
ATOM   2278 HD12 ILE A 136      -3.856  12.882  -0.665  1.00 95.38           H  
ATOM   2279 HD13 ILE A 136      -2.168  13.348  -0.610  1.00 95.38           H  
ATOM   2280  N   ILE A 137      -4.227  14.704  -5.860  1.00 95.31           N  
ATOM   2281  H   ILE A 137      -4.904  14.083  -5.440  1.00 95.31           H  
ATOM   2282  CA  ILE A 137      -3.899  14.554  -7.277  1.00 95.31           C  
ATOM   2283  HA  ILE A 137      -2.815  14.490  -7.367  1.00 95.31           H  
ATOM   2284  C   ILE A 137      -4.344  15.796  -8.063  1.00 95.31           C  
ATOM   2285  CB  ILE A 137      -4.507  13.248  -7.831  1.00 95.31           C  
ATOM   2286  HB  ILE A 137      -5.567  13.229  -7.579  1.00 95.31           H  
ATOM   2287  O   ILE A 137      -3.550  16.315  -8.844  1.00 95.31           O  
ATOM   2288  CG1 ILE A 137      -3.808  12.012  -7.216  1.00 95.31           C  
ATOM   2289 HG12 ILE A 137      -3.787  12.102  -6.130  1.00 95.31           H  
ATOM   2290 HG13 ILE A 137      -2.773  11.963  -7.554  1.00 95.31           H  
ATOM   2291  CG2 ILE A 137      -4.384  13.172  -9.357  1.00 95.31           C  
ATOM   2292 HG21 ILE A 137      -4.961  12.325  -9.729  1.00 95.31           H  
ATOM   2293 HG22 ILE A 137      -4.791  14.074  -9.812  1.00 95.31           H  
ATOM   2294 HG23 ILE A 137      -3.336  13.071  -9.642  1.00 95.31           H  
ATOM   2295  CD1 ILE A 137      -4.510  10.694  -7.557  1.00 95.31           C  
ATOM   2296 HD11 ILE A 137      -4.401  10.462  -8.617  1.00 95.31           H  
ATOM   2297 HD12 ILE A 137      -4.067   9.887  -6.974  1.00 95.31           H  
ATOM   2298 HD13 ILE A 137      -5.566  10.778  -7.300  1.00 95.31           H  
ATOM   2299  N   VAL A 138      -5.578  16.276  -7.865  1.00 92.19           N  
ATOM   2300  H   VAL A 138      -6.168  15.825  -7.181  1.00 92.19           H  
ATOM   2301  CA  VAL A 138      -6.133  17.446  -8.579  1.00 92.19           C  
ATOM   2302  HA  VAL A 138      -5.916  17.345  -9.643  1.00 92.19           H  
ATOM   2303  C   VAL A 138      -5.493  18.764  -8.124  1.00 92.19           C  
ATOM   2304  CB  VAL A 138      -7.669  17.484  -8.426  1.00 92.19           C  
ATOM   2305  HB  VAL A 138      -7.916  17.475  -7.365  1.00 92.19           H  
ATOM   2306  O   VAL A 138      -5.349  19.692  -8.907  1.00 92.19           O  
ATOM   2307  CG1 VAL A 138      -8.350  18.722  -9.051  1.00 92.19           C  
ATOM   2308 HG11 VAL A 138      -9.208  18.448  -9.664  1.00 92.19           H  
ATOM   2309 HG12 VAL A 138      -8.707  19.370  -8.250  1.00 92.19           H  
ATOM   2310 HG13 VAL A 138      -7.661  19.285  -9.681  1.00 92.19           H  
ATOM   2311  CG2 VAL A 138      -8.317  16.246  -9.072  1.00 92.19           C  
ATOM   2312 HG21 VAL A 138      -9.388  16.259  -8.865  1.00 92.19           H  
ATOM   2313 HG22 VAL A 138      -7.903  15.330  -8.652  1.00 92.19           H  
ATOM   2314 HG23 VAL A 138      -8.150  16.251 -10.149  1.00 92.19           H  
ATOM   2315  N   GLU A 139      -5.038  18.874  -6.880  1.00 89.88           N  
ATOM   2316  H   GLU A 139      -5.275  18.168  -6.198  1.00 89.88           H  
ATOM   2317  CA  GLU A 139      -4.266  20.043  -6.437  1.00 89.88           C  
ATOM   2318  HA  GLU A 139      -4.811  20.960  -6.659  1.00 89.88           H  
ATOM   2319  C   GLU A 139      -2.910  20.140  -7.147  1.00 89.88           C  
ATOM   2320  CB  GLU A 139      -4.022  19.965  -4.930  1.00 89.88           C  
ATOM   2321  HB2 GLU A 139      -3.237  20.674  -4.667  1.00 89.88           H  
ATOM   2322  HB3 GLU A 139      -3.669  18.962  -4.690  1.00 89.88           H  
ATOM   2323  O   GLU A 139      -2.433  21.238  -7.439  1.00 89.88           O  
ATOM   2324  CG  GLU A 139      -5.260  20.308  -4.092  1.00 89.88           C  
ATOM   2325  HG2 GLU A 139      -5.499  21.362  -4.234  1.00 89.88           H  
ATOM   2326  HG3 GLU A 139      -6.115  19.735  -4.450  1.00 89.88           H  
ATOM   2327  CD  GLU A 139      -5.040  20.028  -2.594  1.00 89.88           C  
ATOM   2328  OE1 GLU A 139      -6.022  20.175  -1.835  1.00 89.88           O  
ATOM   2329  OE2 GLU A 139      -3.904  19.673  -2.186  1.00 89.88           O  
ATOM   2330  N   ARG A 140      -2.285  18.994  -7.447  1.00 86.44           N  
ATOM   2331  H   ARG A 140      -2.729  18.134  -7.157  1.00 86.44           H  
ATOM   2332  CA  ARG A 140      -0.984  18.952  -8.132  1.00 86.44           C  
ATOM   2333  HA  ARG A 140      -0.425  19.846  -7.854  1.00 86.44           H  
ATOM   2334  C   ARG A 140      -1.112  19.001  -9.652  1.00 86.44           C  
ATOM   2335  CB  ARG A 140      -0.229  17.706  -7.650  1.00 86.44           C  
ATOM   2336  HB2 ARG A 140      -0.757  16.808  -7.969  1.00 86.44           H  
ATOM   2337  HB3 ARG A 140      -0.193  17.720  -6.560  1.00 86.44           H  
ATOM   2338  O   ARG A 140      -0.215  19.499 -10.329  1.00 86.44           O  
ATOM   2339  CG  ARG A 140       1.202  17.677  -8.201  1.00 86.44           C  
ATOM   2340  HG2 ARG A 140       1.175  17.535  -9.282  1.00 86.44           H  
ATOM   2341  HG3 ARG A 140       1.703  18.619  -7.978  1.00 86.44           H  
ATOM   2342  CD  ARG A 140       1.982  16.518  -7.588  1.00 86.44           C  
ATOM   2343  HD2 ARG A 140       1.431  15.594  -7.763  1.00 86.44           H  
ATOM   2344  HD3 ARG A 140       2.090  16.685  -6.516  1.00 86.44           H  
ATOM   2345  NE  ARG A 140       3.318  16.418  -8.191  1.00 86.44           N  
ATOM   2346  HE  ARG A 140       3.652  17.232  -8.688  1.00 86.44           H  
ATOM   2347  NH1 ARG A 140       3.847  14.320  -7.434  1.00 86.44           N  
ATOM   2348 HH11 ARG A 140       4.455  13.514  -7.469  1.00 86.44           H  
ATOM   2349 HH12 ARG A 140       2.876  14.176  -7.197  1.00 86.44           H  
ATOM   2350  NH2 ARG A 140       5.296  15.420  -8.712  1.00 86.44           N  
ATOM   2351 HH21 ARG A 140       5.878  14.595  -8.708  1.00 86.44           H  
ATOM   2352 HH22 ARG A 140       5.506  16.110  -9.420  1.00 86.44           H  
ATOM   2353  CZ  ARG A 140       4.149  15.399  -8.097  1.00 86.44           C  
ATOM   2354  N   HIS A 141      -2.195  18.447 -10.181  1.00 80.38           N  
ATOM   2355  H   HIS A 141      -2.904  18.098  -9.551  1.00 80.38           H  
ATOM   2356  CA  HIS A 141      -2.415  18.251 -11.609  1.00 80.38           C  
ATOM   2357  HA  HIS A 141      -1.616  18.720 -12.183  1.00 80.38           H  
ATOM   2358  C   HIS A 141      -3.750  18.848 -12.015  1.00 80.38           C  
ATOM   2359  CB  HIS A 141      -2.416  16.752 -11.924  1.00 80.38           C  
ATOM   2360  HB2 HIS A 141      -3.208  16.252 -11.366  1.00 80.38           H  
ATOM   2361  HB3 HIS A 141      -2.638  16.643 -12.985  1.00 80.38           H  
ATOM   2362  O   HIS A 141      -4.737  18.668 -11.321  1.00 80.38           O  
ATOM   2363  CG  HIS A 141      -1.088  16.083 -11.650  1.00 80.38           C  
ATOM   2364  CD2 HIS A 141      -0.782  15.265 -10.600  1.00 80.38           C  
ATOM   2365  HD2 HIS A 141      -1.449  14.991  -9.796  1.00 80.38           H  
ATOM   2366  ND1 HIS A 141       0.045  16.235 -12.447  1.00 80.38           N  
ATOM   2367  CE1 HIS A 141       1.010  15.521 -11.867  1.00 80.38           C  
ATOM   2368  HE1 HIS A 141       2.016  15.448 -12.253  1.00 80.38           H  
ATOM   2369  NE2 HIS A 141       0.545  14.932 -10.754  1.00 80.38           N  
ATOM   2370  HE2 HIS A 141       1.112  14.400 -10.109  1.00 80.38           H  
ATOM   2371  N   ASN A 142      -3.837  19.488 -13.179  1.00 83.94           N  
ATOM   2372  H   ASN A 142      -3.007  19.581 -13.748  1.00 83.94           H  
ATOM   2373  CA  ASN A 142      -5.136  19.912 -13.703  1.00 83.94           C  
ATOM   2374  HA  ASN A 142      -5.538  20.646 -13.004  1.00 83.94           H  
ATOM   2375  C   ASN A 142      -6.142  18.735 -13.748  1.00 83.94           C  
ATOM   2376  CB  ASN A 142      -4.953  20.604 -15.064  1.00 83.94           C  
ATOM   2377  HB2 ASN A 142      -4.262  21.438 -14.941  1.00 83.94           H  
ATOM   2378  HB3 ASN A 142      -5.905  21.023 -15.390  1.00 83.94           H  
ATOM   2379  O   ASN A 142      -5.767  17.564 -13.853  1.00 83.94           O  
ATOM   2380  CG  ASN A 142      -4.453  19.683 -16.167  1.00 83.94           C  
ATOM   2381  ND2 ASN A 142      -3.429  20.087 -16.877  1.00 83.94           N  
ATOM   2382 HD21 ASN A 142      -2.990  20.980 -16.706  1.00 83.94           H  
ATOM   2383 HD22 ASN A 142      -3.118  19.468 -17.612  1.00 83.94           H  
ATOM   2384  OD1 ASN A 142      -4.984  18.615 -16.431  1.00 83.94           O  
ATOM   2385  N   THR A 143      -7.437  19.050 -13.686  1.00 84.06           N  
ATOM   2386  H   THR A 143      -7.690  20.018 -13.547  1.00 84.06           H  
ATOM   2387  CA  THR A 143      -8.519  18.061 -13.551  1.00 84.06           C  
ATOM   2388  HA  THR A 143      -8.444  17.596 -12.568  1.00 84.06           H  
ATOM   2389  C   THR A 143      -8.454  16.940 -14.590  1.00 84.06           C  
ATOM   2390  CB  THR A 143      -9.872  18.777 -13.654  1.00 84.06           C  
ATOM   2391  HB  THR A 143      -9.986  19.171 -14.664  1.00 84.06           H  
ATOM   2392  O   THR A 143      -8.681  15.781 -14.251  1.00 84.06           O  
ATOM   2393  CG2 THR A 143     -11.069  17.883 -13.339  1.00 84.06           C  
ATOM   2394 HG21 THR A 143     -11.963  18.502 -13.262  1.00 84.06           H  
ATOM   2395 HG22 THR A 143     -10.910  17.353 -12.400  1.00 84.06           H  
ATOM   2396 HG23 THR A 143     -11.220  17.165 -14.145  1.00 84.06           H  
ATOM   2397  OG1 THR A 143      -9.887  19.864 -12.758  1.00 84.06           O  
ATOM   2398  HG1 THR A 143      -9.788  19.533 -11.863  1.00 84.06           H  
ATOM   2399  N   SER A 144      -8.085  17.255 -15.837  1.00 87.19           N  
ATOM   2400  H   SER A 144      -7.799  18.205 -16.027  1.00 87.19           H  
ATOM   2401  CA  SER A 144      -8.031  16.263 -16.915  1.00 87.19           C  
ATOM   2402  HA  SER A 144      -9.001  15.770 -16.977  1.00 87.19           H  
ATOM   2403  C   SER A 144      -6.979  15.187 -16.658  1.00 87.19           C  
ATOM   2404  CB  SER A 144      -7.759  16.943 -18.257  1.00 87.19           C  
ATOM   2405  HB2 SER A 144      -8.512  17.709 -18.443  1.00 87.19           H  
ATOM   2406  HB3 SER A 144      -6.773  17.409 -18.252  1.00 87.19           H  
ATOM   2407  O   SER A 144      -7.265  14.000 -16.807  1.00 87.19           O  
ATOM   2408  OG  SER A 144      -7.824  15.989 -19.295  1.00 87.19           O  
ATOM   2409  HG  SER A 144      -7.249  15.250 -19.082  1.00 87.19           H  
ATOM   2410  N   PHE A 145      -5.762  15.575 -16.272  1.00 87.62           N  
ATOM   2411  H   PHE A 145      -5.568  16.556 -16.130  1.00 87.62           H  
ATOM   2412  CA  PHE A 145      -4.715  14.602 -15.952  1.00 87.62           C  
ATOM   2413  HA  PHE A 145      -4.722  13.804 -16.695  1.00 87.62           H  
ATOM   2414  C   PHE A 145      -4.979  13.947 -14.596  1.00 87.62           C  
ATOM   2415  CB  PHE A 145      -3.345  15.279 -15.998  1.00 87.62           C  
ATOM   2416  HB2 PHE A 145      -3.220  15.735 -16.980  1.00 87.62           H  
ATOM   2417  HB3 PHE A 145      -3.308  16.086 -15.267  1.00 87.62           H  
ATOM   2418  O   PHE A 145      -4.727  12.753 -14.418  1.00 87.62           O  
ATOM   2419  CG  PHE A 145      -2.193  14.321 -15.770  1.00 87.62           C  
ATOM   2420  CD1 PHE A 145      -1.585  14.199 -14.513  1.00 87.62           C  
ATOM   2421  HD1 PHE A 145      -1.975  14.760 -13.677  1.00 87.62           H  
ATOM   2422  CD2 PHE A 145      -1.754  13.494 -16.812  1.00 87.62           C  
ATOM   2423  HD2 PHE A 145      -2.269  13.521 -17.761  1.00 87.62           H  
ATOM   2424  CE1 PHE A 145      -0.490  13.349 -14.310  1.00 87.62           C  
ATOM   2425  HE1 PHE A 145      -0.010  13.300 -13.343  1.00 87.62           H  
ATOM   2426  CE2 PHE A 145      -0.664  12.624 -16.621  1.00 87.62           C  
ATOM   2427  HE2 PHE A 145      -0.321  12.010 -17.440  1.00 87.62           H  
ATOM   2428  CZ  PHE A 145      -0.021  12.561 -15.370  1.00 87.62           C  
ATOM   2429  HZ  PHE A 145       0.812  11.891 -15.218  1.00 87.62           H  
ATOM   2430  N   GLY A 146      -5.555  14.701 -13.654  1.00 92.19           N  
ATOM   2431  H   GLY A 146      -5.725  15.679 -13.842  1.00 92.19           H  
ATOM   2432  CA  GLY A 146      -5.830  14.199 -12.313  1.00 92.19           C  
ATOM   2433  HA2 GLY A 146      -4.884  13.878 -11.878  1.00 92.19           H  
ATOM   2434  HA3 GLY A 146      -6.265  14.999 -11.713  1.00 92.19           H  
ATOM   2435  C   GLY A 146      -6.794  13.015 -12.320  1.00 92.19           C  
ATOM   2436  O   GLY A 146      -6.524  12.003 -11.675  1.00 92.19           O  
ATOM   2437  N   VAL A 147      -7.864  13.088 -13.120  1.00 93.25           N  
ATOM   2438  H   VAL A 147      -8.025  13.945 -13.630  1.00 93.25           H  
ATOM   2439  CA  VAL A 147      -8.834  11.988 -13.269  1.00 93.25           C  
ATOM   2440  HA  VAL A 147      -9.216  11.706 -12.288  1.00 93.25           H  
ATOM   2441  C   VAL A 147      -8.172  10.738 -13.858  1.00 93.25           C  
ATOM   2442  CB  VAL A 147     -10.025  12.444 -14.134  1.00 93.25           C  
ATOM   2443  HB  VAL A 147      -9.647  12.819 -15.085  1.00 93.25           H  
ATOM   2444  O   VAL A 147      -8.384   9.635 -13.354  1.00 93.25           O  
ATOM   2445  CG1 VAL A 147     -11.004  11.296 -14.424  1.00 93.25           C  
ATOM   2446 HG11 VAL A 147     -11.872  11.679 -14.961  1.00 93.25           H  
ATOM   2447 HG12 VAL A 147     -11.338  10.844 -13.489  1.00 93.25           H  
ATOM   2448 HG13 VAL A 147     -10.536  10.531 -15.043  1.00 93.25           H  
ATOM   2449  CG2 VAL A 147     -10.827  13.565 -13.456  1.00 93.25           C  
ATOM   2450 HG21 VAL A 147     -10.179  14.223 -12.877  1.00 93.25           H  
ATOM   2451 HG22 VAL A 147     -11.578  13.152 -12.783  1.00 93.25           H  
ATOM   2452 HG23 VAL A 147     -11.329  14.164 -14.216  1.00 93.25           H  
ATOM   2453  N   GLN A 148      -7.329  10.891 -14.886  1.00 93.62           N  
ATOM   2454  H   GLN A 148      -7.153  11.824 -15.228  1.00 93.62           H  
ATOM   2455  CA  GLN A 148      -6.635   9.757 -15.513  1.00 93.62           C  
ATOM   2456  HA  GLN A 148      -7.371   9.006 -15.803  1.00 93.62           H  
ATOM   2457  C   GLN A 148      -5.662   9.084 -14.544  1.00 93.62           C  
ATOM   2458  CB  GLN A 148      -5.880  10.223 -16.761  1.00 93.62           C  
ATOM   2459  HB2 GLN A 148      -5.245  11.075 -16.518  1.00 93.62           H  
ATOM   2460  HB3 GLN A 148      -5.238   9.409 -17.098  1.00 93.62           H  
ATOM   2461  O   GLN A 148      -5.648   7.859 -14.414  1.00 93.62           O  
ATOM   2462  CG  GLN A 148      -6.816  10.620 -17.908  1.00 93.62           C  
ATOM   2463  HG2 GLN A 148      -7.414   9.759 -18.207  1.00 93.62           H  
ATOM   2464  HG3 GLN A 148      -7.491  11.411 -17.581  1.00 93.62           H  
ATOM   2465  CD  GLN A 148      -6.012  11.125 -19.105  1.00 93.62           C  
ATOM   2466  NE2 GLN A 148      -6.533  12.056 -19.869  1.00 93.62           N  
ATOM   2467 HE21 GLN A 148      -7.458  12.413 -19.676  1.00 93.62           H  
ATOM   2468 HE22 GLN A 148      -5.964  12.346 -20.651  1.00 93.62           H  
ATOM   2469  OE1 GLN A 148      -4.889  10.728 -19.360  1.00 93.62           O  
ATOM   2470  N   LYS A 149      -4.878   9.888 -13.817  1.00 95.06           N  
ATOM   2471  H   LYS A 149      -4.944  10.886 -13.957  1.00 95.06           H  
ATOM   2472  CA  LYS A 149      -3.921   9.383 -12.834  1.00 95.06           C  
ATOM   2473  HA  LYS A 149      -3.271   8.657 -13.322  1.00 95.06           H  
ATOM   2474  C   LYS A 149      -4.637   8.643 -11.705  1.00 95.06           C  
ATOM   2475  CB  LYS A 149      -3.053  10.552 -12.344  1.00 95.06           C  
ATOM   2476  HB2 LYS A 149      -2.544  10.997 -13.200  1.00 95.06           H  
ATOM   2477  HB3 LYS A 149      -3.675  11.318 -11.882  1.00 95.06           H  
ATOM   2478  O   LYS A 149      -4.233   7.534 -11.364  1.00 95.06           O  
ATOM   2479  CG  LYS A 149      -2.007  10.070 -11.332  1.00 95.06           C  
ATOM   2480  HG2 LYS A 149      -2.517   9.751 -10.422  1.00 95.06           H  
ATOM   2481  HG3 LYS A 149      -1.460   9.223 -11.746  1.00 95.06           H  
ATOM   2482  CD  LYS A 149      -1.020  11.185 -10.974  1.00 95.06           C  
ATOM   2483  HD2 LYS A 149      -1.561  12.058 -10.609  1.00 95.06           H  
ATOM   2484  HD3 LYS A 149      -0.431  11.458 -11.849  1.00 95.06           H  
ATOM   2485  CE  LYS A 149      -0.106  10.639  -9.883  1.00 95.06           C  
ATOM   2486  HE2 LYS A 149       0.407   9.765 -10.286  1.00 95.06           H  
ATOM   2487  HE3 LYS A 149      -0.713  10.318  -9.036  1.00 95.06           H  
ATOM   2488  NZ  LYS A 149       0.895  11.631  -9.433  1.00 95.06           N  
ATOM   2489  HZ1 LYS A 149       0.440  12.435  -9.023  1.00 95.06           H  
ATOM   2490  HZ2 LYS A 149       1.393  11.251  -8.641  1.00 95.06           H  
ATOM   2491  HZ3 LYS A 149       1.569  11.837 -10.156  1.00 95.06           H  
ATOM   2492  N   TYR A 150      -5.725   9.207 -11.183  1.00 96.25           N  
ATOM   2493  H   TYR A 150      -6.008  10.120 -11.512  1.00 96.25           H  
ATOM   2494  CA  TYR A 150      -6.542   8.565 -10.159  1.00 96.25           C  
ATOM   2495  HA  TYR A 150      -5.919   8.359  -9.288  1.00 96.25           H  
ATOM   2496  C   TYR A 150      -7.114   7.227 -10.645  1.00 96.25           C  
ATOM   2497  CB  TYR A 150      -7.653   9.536  -9.746  1.00 96.25           C  
ATOM   2498  HB2 TYR A 150      -8.255   9.787 -10.619  1.00 96.25           H  
ATOM   2499  HB3 TYR A 150      -7.199  10.463  -9.396  1.00 96.25           H  
ATOM   2500  O   TYR A 150      -6.935   6.206  -9.982  1.00 96.25           O  
ATOM   2501  CG  TYR A 150      -8.565   9.006  -8.658  1.00 96.25           C  
ATOM   2502  CD1 TYR A 150      -9.865   8.578  -8.987  1.00 96.25           C  
ATOM   2503  HD1 TYR A 150     -10.205   8.620 -10.011  1.00 96.25           H  
ATOM   2504  CD2 TYR A 150      -8.124   8.961  -7.321  1.00 96.25           C  
ATOM   2505  HD2 TYR A 150      -7.123   9.276  -7.067  1.00 96.25           H  
ATOM   2506  CE1 TYR A 150     -10.728   8.117  -7.976  1.00 96.25           C  
ATOM   2507  HE1 TYR A 150     -11.731   7.802  -8.221  1.00 96.25           H  
ATOM   2508  CE2 TYR A 150      -8.984   8.500  -6.310  1.00 96.25           C  
ATOM   2509  HE2 TYR A 150      -8.671   8.480  -5.276  1.00 96.25           H  
ATOM   2510  OH  TYR A 150     -11.104   7.622  -5.659  1.00 96.25           O  
ATOM   2511  HH  TYR A 150     -11.971   7.371  -5.987  1.00 96.25           H  
ATOM   2512  CZ  TYR A 150     -10.285   8.078  -6.637  1.00 96.25           C  
ATOM   2513  N   GLY A 151      -7.714   7.199 -11.841  1.00 95.94           N  
ATOM   2514  H   GLY A 151      -7.827   8.061 -12.356  1.00 95.94           H  
ATOM   2515  CA  GLY A 151      -8.237   5.966 -12.434  1.00 95.94           C  
ATOM   2516  HA2 GLY A 151      -9.031   5.564 -11.805  1.00 95.94           H  
ATOM   2517  HA3 GLY A 151      -8.654   6.193 -13.415  1.00 95.94           H  
ATOM   2518  C   GLY A 151      -7.158   4.892 -12.610  1.00 95.94           C  
ATOM   2519  O   GLY A 151      -7.378   3.738 -12.244  1.00 95.94           O  
ATOM   2520  N   ASN A 152      -5.963   5.266 -13.082  1.00 95.44           N  
ATOM   2521  H   ASN A 152      -5.846   6.212 -13.416  1.00 95.44           H  
ATOM   2522  CA  ASN A 152      -4.851   4.323 -13.232  1.00 95.44           C  
ATOM   2523  HA  ASN A 152      -5.185   3.483 -13.840  1.00 95.44           H  
ATOM   2524  C   ASN A 152      -4.436   3.728 -11.884  1.00 95.44           C  
ATOM   2525  CB  ASN A 152      -3.675   5.000 -13.959  1.00 95.44           C  
ATOM   2526  HB2 ASN A 152      -3.413   5.922 -13.441  1.00 95.44           H  
ATOM   2527  HB3 ASN A 152      -2.813   4.334 -13.937  1.00 95.44           H  
ATOM   2528  O   ASN A 152      -4.278   2.513 -11.784  1.00 95.44           O  
ATOM   2529  CG  ASN A 152      -4.000   5.312 -15.414  1.00 95.44           C  
ATOM   2530  ND2 ASN A 152      -3.204   6.098 -16.095  1.00 95.44           N  
ATOM   2531 HD21 ASN A 152      -3.592   6.455 -16.956  1.00 95.44           H  
ATOM   2532 HD22 ASN A 152      -2.297   6.367 -15.740  1.00 95.44           H  
ATOM   2533  OD1 ASN A 152      -4.974   4.841 -15.974  1.00 95.44           O  
ATOM   2534  N   MET A 153      -4.330   4.547 -10.832  1.00 96.38           N  
ATOM   2535  H   MET A 153      -4.490   5.535 -10.967  1.00 96.38           H  
ATOM   2536  CA  MET A 153      -4.030   4.055  -9.484  1.00 96.38           C  
ATOM   2537  HA  MET A 153      -3.088   3.508  -9.510  1.00 96.38           H  
ATOM   2538  C   MET A 153      -5.092   3.071  -8.975  1.00 96.38           C  
ATOM   2539  CB  MET A 153      -3.888   5.226  -8.507  1.00 96.38           C  
ATOM   2540  HB2 MET A 153      -4.777   5.856  -8.548  1.00 96.38           H  
ATOM   2541  HB3 MET A 153      -3.800   4.820  -7.500  1.00 96.38           H  
ATOM   2542  O   MET A 153      -4.743   2.033  -8.413  1.00 96.38           O  
ATOM   2543  CG  MET A 153      -2.647   6.072  -8.803  1.00 96.38           C  
ATOM   2544  HG2 MET A 153      -2.708   6.461  -9.819  1.00 96.38           H  
ATOM   2545  HG3 MET A 153      -1.764   5.436  -8.740  1.00 96.38           H  
ATOM   2546  SD  MET A 153      -2.429   7.482  -7.691  1.00 96.38           S  
ATOM   2547  CE  MET A 153      -2.050   6.595  -6.162  1.00 96.38           C  
ATOM   2548  HE1 MET A 153      -1.670   7.306  -5.428  1.00 96.38           H  
ATOM   2549  HE2 MET A 153      -1.307   5.820  -6.352  1.00 96.38           H  
ATOM   2550  HE3 MET A 153      -2.958   6.130  -5.778  1.00 96.38           H  
ATOM   2551  N   LEU A 154      -6.380   3.343  -9.206  1.00 95.31           N  
ATOM   2552  H   LEU A 154      -6.622   4.211  -9.662  1.00 95.31           H  
ATOM   2553  CA  LEU A 154      -7.452   2.419  -8.822  1.00 95.31           C  
ATOM   2554  HA  LEU A 154      -7.323   2.147  -7.774  1.00 95.31           H  
ATOM   2555  C   LEU A 154      -7.394   1.104  -9.605  1.00 95.31           C  
ATOM   2556  CB  LEU A 154      -8.829   3.078  -8.999  1.00 95.31           C  
ATOM   2557  HB2 LEU A 154      -9.584   2.323  -8.783  1.00 95.31           H  
ATOM   2558  HB3 LEU A 154      -8.951   3.375 -10.041  1.00 95.31           H  
ATOM   2559  O   LEU A 154      -7.613   0.055  -9.020  1.00 95.31           O  
ATOM   2560  CG  LEU A 154      -9.101   4.297  -8.101  1.00 95.31           C  
ATOM   2561  HG  LEU A 154      -8.432   5.116  -8.363  1.00 95.31           H  
ATOM   2562  CD1 LEU A 154     -10.539   4.761  -8.337  1.00 95.31           C  
ATOM   2563 HD11 LEU A 154     -10.828   5.488  -7.577  1.00 95.31           H  
ATOM   2564 HD12 LEU A 154     -10.619   5.226  -9.320  1.00 95.31           H  
ATOM   2565 HD13 LEU A 154     -11.230   3.920  -8.280  1.00 95.31           H  
ATOM   2566  CD2 LEU A 154      -8.910   4.015  -6.611  1.00 95.31           C  
ATOM   2567 HD21 LEU A 154      -9.101   4.935  -6.059  1.00 95.31           H  
ATOM   2568 HD22 LEU A 154      -9.597   3.236  -6.281  1.00 95.31           H  
ATOM   2569 HD23 LEU A 154      -7.880   3.723  -6.404  1.00 95.31           H  
ATOM   2570  N   MET A 155      -7.044   1.116 -10.893  1.00 94.25           N  
ATOM   2571  H   MET A 155      -6.927   2.008 -11.353  1.00 94.25           H  
ATOM   2572  CA  MET A 155      -6.878  -0.131 -11.660  1.00 94.25           C  
ATOM   2573  HA  MET A 155      -7.751  -0.762 -11.495  1.00 94.25           H  
ATOM   2574  C   MET A 155      -5.665  -0.950 -11.203  1.00 94.25           C  
ATOM   2575  CB  MET A 155      -6.769   0.192 -13.154  1.00 94.25           C  
ATOM   2576  HB2 MET A 155      -6.482  -0.709 -13.695  1.00 94.25           H  
ATOM   2577  HB3 MET A 155      -6.001   0.950 -13.311  1.00 94.25           H  
ATOM   2578  O   MET A 155      -5.659  -2.178 -11.299  1.00 94.25           O  
ATOM   2579  CG  MET A 155      -8.105   0.688 -13.713  1.00 94.25           C  
ATOM   2580  HG2 MET A 155      -8.868  -0.061 -13.498  1.00 94.25           H  
ATOM   2581  HG3 MET A 155      -8.390   1.607 -13.201  1.00 94.25           H  
ATOM   2582  SD  MET A 155      -8.120   0.995 -15.496  1.00 94.25           S  
ATOM   2583  CE  MET A 155      -7.011   2.429 -15.591  1.00 94.25           C  
ATOM   2584  HE1 MET A 155      -5.979   2.115 -15.440  1.00 94.25           H  
ATOM   2585  HE2 MET A 155      -7.105   2.880 -16.579  1.00 94.25           H  
ATOM   2586  HE3 MET A 155      -7.289   3.163 -14.835  1.00 94.25           H  
ATOM   2587  N   MET A 156      -4.637  -0.287 -10.671  1.00 93.94           N  
ATOM   2588  H   MET A 156      -4.674   0.723 -10.659  1.00 93.94           H  
ATOM   2589  CA  MET A 156      -3.467  -0.964 -10.115  1.00 93.94           C  
ATOM   2590  HA  MET A 156      -3.134  -1.717 -10.829  1.00 93.94           H  
ATOM   2591  C   MET A 156      -3.772  -1.707  -8.808  1.00 93.94           C  
ATOM   2592  CB  MET A 156      -2.330   0.035  -9.890  1.00 93.94           C  
ATOM   2593  HB2 MET A 156      -2.692   0.859  -9.276  1.00 93.94           H  
ATOM   2594  HB3 MET A 156      -1.543  -0.470  -9.330  1.00 93.94           H  
ATOM   2595  O   MET A 156      -3.071  -2.671  -8.501  1.00 93.94           O  
ATOM   2596  CG  MET A 156      -1.736   0.577 -11.198  1.00 93.94           C  
ATOM   2597  HG2 MET A 156      -1.231  -0.221 -11.741  1.00 93.94           H  
ATOM   2598  HG3 MET A 156      -2.547   0.907 -11.849  1.00 93.94           H  
ATOM   2599  SD  MET A 156      -0.557   1.937 -10.950  1.00 93.94           S  
ATOM   2600  CE  MET A 156       0.702   0.996 -10.053  1.00 93.94           C  
ATOM   2601  HE1 MET A 156       1.595   1.610  -9.938  1.00 93.94           H  
ATOM   2602  HE2 MET A 156       0.966   0.093 -10.603  1.00 93.94           H  
ATOM   2603  HE3 MET A 156       0.313   0.729  -9.070  1.00 93.94           H  
ATOM   2604  N   SER A 157      -4.799  -1.307  -8.044  1.00 91.62           N  
ATOM   2605  H   SER A 157      -5.399  -0.566  -8.378  1.00 91.62           H  
ATOM   2606  CA  SER A 157      -5.124  -1.930  -6.747  1.00 91.62           C  
ATOM   2607  HA  SER A 157      -4.276  -1.793  -6.076  1.00 91.62           H  
ATOM   2608  C   SER A 157      -5.368  -3.435  -6.883  1.00 91.62           C  
ATOM   2609  CB  SER A 157      -6.357  -1.274  -6.107  1.00 91.62           C  
ATOM   2610  HB2 SER A 157      -6.214  -0.194  -6.057  1.00 91.62           H  
ATOM   2611  HB3 SER A 157      -6.498  -1.673  -5.103  1.00 91.62           H  
ATOM   2612  O   SER A 157      -4.808  -4.218  -6.116  1.00 91.62           O  
ATOM   2613  OG  SER A 157      -7.529  -1.579  -6.822  1.00 91.62           O  
ATOM   2614  HG  SER A 157      -8.280  -1.105  -6.458  1.00 91.62           H  
ATOM   2615  N   GLN A 158      -6.108  -3.836  -7.921  1.00 86.56           N  
ATOM   2616  H   GLN A 158      -6.585  -3.117  -8.447  1.00 86.56           H  
ATOM   2617  CA  GLN A 158      -6.452  -5.228  -8.191  1.00 86.56           C  
ATOM   2618  HA  GLN A 158      -6.877  -5.660  -7.285  1.00 86.56           H  
ATOM   2619  C   GLN A 158      -5.218  -6.051  -8.566  1.00 86.56           C  
ATOM   2620  CB  GLN A 158      -7.503  -5.252  -9.310  1.00 86.56           C  
ATOM   2621  HB2 GLN A 158      -7.060  -4.850 -10.221  1.00 86.56           H  
ATOM   2622  HB3 GLN A 158      -8.340  -4.612  -9.030  1.00 86.56           H  
ATOM   2623  O   GLN A 158      -5.049  -7.178  -8.105  1.00 86.56           O  
ATOM   2624  CG  GLN A 158      -8.040  -6.658  -9.613  1.00 86.56           C  
ATOM   2625  HG2 GLN A 158      -7.218  -7.299  -9.933  1.00 86.56           H  
ATOM   2626  HG3 GLN A 158      -8.752  -6.589 -10.435  1.00 86.56           H  
ATOM   2627  CD  GLN A 158      -8.765  -7.313  -8.438  1.00 86.56           C  
ATOM   2628  NE2 GLN A 158      -9.028  -8.603  -8.490  1.00 86.56           N  
ATOM   2629 HE21 GLN A 158      -8.895  -9.132  -9.340  1.00 86.56           H  
ATOM   2630 HE22 GLN A 158      -9.542  -8.963  -7.698  1.00 86.56           H  
ATOM   2631  OE1 GLN A 158      -9.156  -6.678  -7.480  1.00 86.56           O  
ATOM   2632  N   SER A 159      -4.325  -5.489  -9.382  1.00 88.06           N  
ATOM   2633  H   SER A 159      -4.509  -4.569  -9.753  1.00 88.06           H  
ATOM   2634  CA  SER A 159      -3.066  -6.152  -9.728  1.00 88.06           C  
ATOM   2635  HA  SER A 159      -3.288  -7.133 -10.148  1.00 88.06           H  
ATOM   2636  C   SER A 159      -2.217  -6.363  -8.477  1.00 88.06           C  
ATOM   2637  CB  SER A 159      -2.289  -5.349 -10.772  1.00 88.06           C  
ATOM   2638  HB2 SER A 159      -2.017  -4.374 -10.367  1.00 88.06           H  
ATOM   2639  HB3 SER A 159      -1.379  -5.886 -11.039  1.00 88.06           H  
ATOM   2640  O   SER A 159      -1.764  -7.479  -8.243  1.00 88.06           O  
ATOM   2641  OG  SER A 159      -3.084  -5.179 -11.928  1.00 88.06           O  
ATOM   2642  HG  SER A 159      -2.936  -4.299 -12.283  1.00 88.06           H  
ATOM   2643  N   ILE A 160      -2.091  -5.326  -7.637  1.00 90.62           N  
ATOM   2644  H   ILE A 160      -2.572  -4.470  -7.873  1.00 90.62           H  
ATOM   2645  CA  ILE A 160      -1.317  -5.355  -6.390  1.00 90.62           C  
ATOM   2646  HA  ILE A 160      -0.288  -5.618  -6.634  1.00 90.62           H  
ATOM   2647  C   ILE A 160      -1.830  -6.431  -5.426  1.00 90.62           C  
ATOM   2648  CB  ILE A 160      -1.335  -3.953  -5.732  1.00 90.62           C  
ATOM   2649  HB  ILE A 160      -2.365  -3.604  -5.655  1.00 90.62           H  
ATOM   2650  O   ILE A 160      -1.018  -7.160  -4.865  1.00 90.62           O  
ATOM   2651  CG1 ILE A 160      -0.523  -2.937  -6.561  1.00 90.62           C  
ATOM   2652 HG12 ILE A 160       0.531  -3.109  -6.338  1.00 90.62           H  
ATOM   2653 HG13 ILE A 160      -0.664  -3.101  -7.629  1.00 90.62           H  
ATOM   2654  CG2 ILE A 160      -0.738  -4.015  -4.315  1.00 90.62           C  
ATOM   2655 HG21 ILE A 160      -1.392  -4.597  -3.667  1.00 90.62           H  
ATOM   2656 HG22 ILE A 160      -0.657  -3.020  -3.878  1.00 90.62           H  
ATOM   2657 HG23 ILE A 160       0.244  -4.487  -4.339  1.00 90.62           H  
ATOM   2658  CD1 ILE A 160      -0.809  -1.463  -6.255  1.00 90.62           C  
ATOM   2659 HD11 ILE A 160      -1.704  -1.143  -6.790  1.00 90.62           H  
ATOM   2660 HD12 ILE A 160      -0.973  -1.304  -5.189  1.00 90.62           H  
ATOM   2661 HD13 ILE A 160       0.033  -0.855  -6.585  1.00 90.62           H  
ATOM   2662  N   GLN A 161      -3.148  -6.540  -5.234  1.00 85.62           N  
ATOM   2663  H   GLN A 161      -3.768  -5.899  -5.709  1.00 85.62           H  
ATOM   2664  CA  GLN A 161      -3.739  -7.513  -4.304  1.00 85.62           C  
ATOM   2665  HA  GLN A 161      -3.209  -7.464  -3.353  1.00 85.62           H  
ATOM   2666  C   GLN A 161      -3.612  -8.965  -4.789  1.00 85.62           C  
ATOM   2667  CB  GLN A 161      -5.214  -7.156  -4.062  1.00 85.62           C  
ATOM   2668  HB2 GLN A 161      -5.715  -7.023  -5.020  1.00 85.62           H  
ATOM   2669  HB3 GLN A 161      -5.695  -7.983  -3.539  1.00 85.62           H  
ATOM   2670  O   GLN A 161      -3.703  -9.882  -3.979  1.00 85.62           O  
ATOM   2671  CG  GLN A 161      -5.377  -5.894  -3.198  1.00 85.62           C  
ATOM   2672  HG2 GLN A 161      -4.905  -5.037  -3.679  1.00 85.62           H  
ATOM   2673  HG3 GLN A 161      -4.882  -6.056  -2.241  1.00 85.62           H  
ATOM   2674  CD  GLN A 161      -6.844  -5.553  -2.961  1.00 85.62           C  
ATOM   2675  NE2 GLN A 161      -7.206  -5.060  -1.801  1.00 85.62           N  
ATOM   2676 HE21 GLN A 161      -8.198  -4.897  -1.703  1.00 85.62           H  
ATOM   2677 HE22 GLN A 161      -6.549  -4.951  -1.041  1.00 85.62           H  
ATOM   2678  OE1 GLN A 161      -7.702  -5.707  -3.807  1.00 85.62           O  
ATOM   2679  N   ASN A 162      -3.367  -9.175  -6.086  1.00 85.38           N  
ATOM   2680  H   ASN A 162      -3.331  -8.366  -6.689  1.00 85.38           H  
ATOM   2681  CA  ASN A 162      -3.231 -10.500  -6.696  1.00 85.38           C  
ATOM   2682  HA  ASN A 162      -3.691 -11.247  -6.048  1.00 85.38           H  
ATOM   2683  C   ASN A 162      -1.773 -10.957  -6.877  1.00 85.38           C  
ATOM   2684  CB  ASN A 162      -3.974 -10.493  -8.048  1.00 85.38           C  
ATOM   2685  HB2 ASN A 162      -3.624  -9.653  -8.648  1.00 85.38           H  
ATOM   2686  HB3 ASN A 162      -3.769 -11.414  -8.594  1.00 85.38           H  
ATOM   2687  O   ASN A 162      -1.560 -11.982  -7.533  1.00 85.38           O  
ATOM   2688  CG  ASN A 162      -5.481 -10.425  -7.906  1.00 85.38           C  
ATOM   2689  ND2 ASN A 162      -6.167  -9.918  -8.896  1.00 85.38           N  
ATOM   2690 HD21 ASN A 162      -7.123  -9.736  -8.629  1.00 85.38           H  
ATOM   2691 HD22 ASN A 162      -5.682  -9.424  -9.632  1.00 85.38           H  
ATOM   2692  OD1 ASN A 162      -6.083 -10.856  -6.942  1.00 85.38           O  
ATOM   2693  N   ILE A 163      -0.772 -10.187  -6.429  1.00 85.44           N  
ATOM   2694  H   ILE A 163      -1.016  -9.398  -5.847  1.00 85.44           H  
ATOM   2695  CA  ILE A 163       0.659 -10.576  -6.447  1.00 85.44           C  
ATOM   2696  HA  ILE A 163       0.872 -11.207  -7.310  1.00 85.44           H  
ATOM   2697  C   ILE A 163       0.968 -11.456  -5.251  1.00 85.44           C  
ATOM   2698  CB  ILE A 163       1.583  -9.339  -6.491  1.00 85.44           C  
ATOM   2699  HB  ILE A 163       1.287  -8.674  -5.680  1.00 85.44           H  
ATOM   2700  O   ILE A 163       1.630 -12.493  -5.477  1.00 85.44           O  
ATOM   2701  CG1 ILE A 163       1.434  -8.598  -7.833  1.00 85.44           C  
ATOM   2702 HG12 ILE A 163       1.681  -9.269  -8.655  1.00 85.44           H  
ATOM   2703 HG13 ILE A 163       0.391  -8.305  -7.951  1.00 85.44           H  
ATOM   2704  CG2 ILE A 163       3.062  -9.723  -6.305  1.00 85.44           C  
ATOM   2705 HG21 ILE A 163       3.370 -10.363  -7.131  1.00 85.44           H  
ATOM   2706 HG22 ILE A 163       3.189 -10.255  -5.362  1.00 85.44           H  
ATOM   2707 HG23 ILE A 163       3.686  -8.830  -6.266  1.00 85.44           H  
ATOM   2708  CD1 ILE A 163       2.293  -7.338  -7.947  1.00 85.44           C  
ATOM   2709 HD11 ILE A 163       2.295  -6.836  -6.980  1.00 85.44           H  
ATOM   2710 HD12 ILE A 163       1.873  -6.675  -8.704  1.00 85.44           H  
ATOM   2711 HD13 ILE A 163       3.316  -7.602  -8.219  1.00 85.44           H  
ATOM   2712  OXT ILE A 163       0.642 -10.999  -4.140  1.00 85.44           O  
TER    2713      ILE A 163                                                       
END   
```
