## Supplementary table for "Multiple losses of ecdysone receptor genes in nematodes: an alternative evolutionary scenario of molting regulation": NEMA_MeloiIncog_Minc3s01474g24120

```
ATOM      1  N   LEU A   1      -2.667  14.896  -0.378  1.00 77.31           N  
ATOM      2  H   LEU A   1      -2.238  14.285   0.303  1.00 77.31           H  
ATOM      3  H2  LEU A   1      -3.513  14.459  -0.716  1.00 77.31           H  
ATOM      4  H3  LEU A   1      -2.914  15.767   0.069  1.00 77.31           H  
ATOM      5  CA  LEU A   1      -1.731  15.139  -1.505  1.00 77.31           C  
ATOM      6  HA  LEU A   1      -1.546  14.182  -1.994  1.00 77.31           H  
ATOM      7  C   LEU A   1      -0.355  15.592  -1.026  1.00 77.31           C  
ATOM      8  CB  LEU A   1      -2.307  16.097  -2.565  1.00 77.31           C  
ATOM      9  HB2 LEU A   1      -3.087  16.716  -2.122  1.00 77.31           H  
ATOM     10  HB3 LEU A   1      -1.516  16.772  -2.892  1.00 77.31           H  
ATOM     11  O   LEU A   1       0.583  14.854  -1.273  1.00 77.31           O  
ATOM     12  CG  LEU A   1      -2.849  15.332  -3.799  1.00 77.31           C  
ATOM     13  HG  LEU A   1      -2.745  14.258  -3.644  1.00 77.31           H  
ATOM     14  CD1 LEU A   1      -4.336  15.619  -4.016  1.00 77.31           C  
ATOM     15 HD11 LEU A   1      -4.642  15.255  -4.997  1.00 77.31           H  
ATOM     16 HD12 LEU A   1      -4.534  16.691  -3.982  1.00 77.31           H  
ATOM     17 HD13 LEU A   1      -4.936  15.108  -3.263  1.00 77.31           H  
ATOM     18  CD2 LEU A   1      -2.056  15.695  -5.054  1.00 77.31           C  
ATOM     19 HD21 LEU A   1      -2.059  16.773  -5.217  1.00 77.31           H  
ATOM     20 HD22 LEU A   1      -2.499  15.218  -5.928  1.00 77.31           H  
ATOM     21 HD23 LEU A   1      -1.027  15.347  -4.960  1.00 77.31           H  
ATOM     22  N   LEU A   2      -0.229  16.719  -0.310  1.00 86.88           N  
ATOM     23  H   LEU A   2      -1.012  17.348  -0.209  1.00 86.88           H  
ATOM     24  CA  LEU A   2       1.073  17.216   0.177  1.00 86.88           C  
ATOM     25  HA  LEU A   2       1.681  17.515  -0.676  1.00 86.88           H  
ATOM     26  C   LEU A   2       1.894  16.143   0.915  1.00 86.88           C  
ATOM     27  CB  LEU A   2       0.837  18.440   1.086  1.00 86.88           C  
ATOM     28  HB2 LEU A   2       1.778  18.688   1.577  1.00 86.88           H  
ATOM     29  HB3 LEU A   2       0.118  18.174   1.862  1.00 86.88           H  
ATOM     30  O   LEU A   2       3.019  15.861   0.530  1.00 86.88           O  
ATOM     31  CG  LEU A   2       0.335  19.701   0.355  1.00 86.88           C  
ATOM     32  HG  LEU A   2      -0.584  19.462  -0.181  1.00 86.88           H  
ATOM     33  CD1 LEU A   2       0.021  20.804   1.364  1.00 86.88           C  
ATOM     34 HD11 LEU A   2      -0.812  20.505   2.000  1.00 86.88           H  
ATOM     35 HD12 LEU A   2       0.894  21.004   1.984  1.00 86.88           H  
ATOM     36 HD13 LEU A   2      -0.255  21.720   0.842  1.00 86.88           H  
ATOM     37  CD2 LEU A   2       1.361  20.226  -0.648  1.00 86.88           C  
ATOM     38 HD21 LEU A   2       2.329  20.343  -0.161  1.00 86.88           H  
ATOM     39 HD22 LEU A   2       1.047  21.195  -1.036  1.00 86.88           H  
ATOM     40 HD23 LEU A   2       1.459  19.540  -1.489  1.00 86.88           H  
ATOM     41  N   THR A   3       1.274  15.429   1.858  1.00 86.19           N  
ATOM     42  H   THR A   3       0.359  15.726   2.166  1.00 86.19           H  
ATOM     43  CA  THR A   3       1.914  14.332   2.609  1.00 86.19           C  
ATOM     44  HA  THR A   3       2.766  14.737   3.155  1.00 86.19           H  
ATOM     45  C   THR A   3       2.447  13.186   1.737  1.00 86.19           C  
ATOM     46  CB  THR A   3       0.917  13.750   3.623  1.00 86.19           C  
ATOM     47  HB  THR A   3       1.348  12.863   4.088  1.00 86.19           H  
ATOM     48  O   THR A   3       3.483  12.599   2.048  1.00 86.19           O  
ATOM     49  CG2 THR A   3       0.568  14.752   4.724  1.00 86.19           C  
ATOM     50 HG21 THR A   3       1.482  15.177   5.139  1.00 86.19           H  
ATOM     51 HG22 THR A   3      -0.047  15.561   4.331  1.00 86.19           H  
ATOM     52 HG23 THR A   3       0.028  14.252   5.528  1.00 86.19           H  
ATOM     53  OG1 THR A   3      -0.303  13.410   2.978  1.00 86.19           O  
ATOM     54  HG1 THR A   3      -0.839  12.972   3.644  1.00 86.19           H  
ATOM     55  N   ILE A   4       1.760  12.861   0.638  1.00 89.81           N  
ATOM     56  H   ILE A   4       0.955  13.426   0.406  1.00 89.81           H  
ATOM     57  CA  ILE A   4       2.181  11.828  -0.319  1.00 89.81           C  
ATOM     58  HA  ILE A   4       2.490  10.934   0.223  1.00 89.81           H  
ATOM     59  C   ILE A   4       3.401  12.322  -1.094  1.00 89.81           C  
ATOM     60  CB  ILE A   4       1.019  11.445  -1.263  1.00 89.81           C  
ATOM     61  HB  ILE A   4       0.654  12.362  -1.728  1.00 89.81           H  
ATOM     62  O   ILE A   4       4.368  11.577  -1.209  1.00 89.81           O  
ATOM     63  CG1 ILE A   4      -0.135  10.816  -0.448  1.00 89.81           C  
ATOM     64 HG12 ILE A   4      -0.378  11.436   0.415  1.00 89.81           H  
ATOM     65 HG13 ILE A   4       0.170   9.837  -0.079  1.00 89.81           H  
ATOM     66  CG2 ILE A   4       1.430  10.485  -2.405  1.00 89.81           C  
ATOM     67 HG21 ILE A   4       1.344   9.444  -2.092  1.00 89.81           H  
ATOM     68 HG22 ILE A   4       0.780  10.641  -3.265  1.00 89.81           H  
ATOM     69 HG23 ILE A   4       2.453  10.647  -2.746  1.00 89.81           H  
ATOM     70  CD1 ILE A   4      -1.414  10.667  -1.269  1.00 89.81           C  
ATOM     71 HD11 ILE A   4      -1.789  11.648  -1.558  1.00 89.81           H  
ATOM     72 HD12 ILE A   4      -2.170  10.148  -0.680  1.00 89.81           H  
ATOM     73 HD13 ILE A   4      -1.213  10.080  -2.165  1.00 89.81           H  
ATOM     74  N   VAL A   5       3.389  13.574  -1.566  1.00 90.94           N  
ATOM     75  H   VAL A   5       2.588  14.159  -1.375  1.00 90.94           H  
ATOM     76  CA  VAL A   5       4.547  14.165  -2.264  1.00 90.94           C  
ATOM     77  HA  VAL A   5       4.814  13.520  -3.102  1.00 90.94           H  
ATOM     78  C   VAL A   5       5.764  14.217  -1.340  1.00 90.94           C  
ATOM     79  CB  VAL A   5       4.221  15.567  -2.821  1.00 90.94           C  
ATOM     80  HB  VAL A   5       3.904  16.228  -2.013  1.00 90.94           H  
ATOM     81  O   VAL A   5       6.838  13.795  -1.756  1.00 90.94           O  
ATOM     82  CG1 VAL A   5       5.439  16.198  -3.512  1.00 90.94           C  
ATOM     83 HG11 VAL A   5       5.795  15.544  -4.308  1.00 90.94           H  
ATOM     84 HG12 VAL A   5       6.239  16.359  -2.790  1.00 90.94           H  
ATOM     85 HG13 VAL A   5       5.168  17.168  -3.929  1.00 90.94           H  
ATOM     86  CG2 VAL A   5       3.084  15.467  -3.845  1.00 90.94           C  
ATOM     87 HG21 VAL A   5       3.277  14.637  -4.525  1.00 90.94           H  
ATOM     88 HG22 VAL A   5       2.139  15.290  -3.332  1.00 90.94           H  
ATOM     89 HG23 VAL A   5       3.003  16.389  -4.420  1.00 90.94           H  
ATOM     90  N   ASP A   6       5.592  14.643  -0.088  1.00 91.06           N  
ATOM     91  H   ASP A   6       4.695  15.018   0.184  1.00 91.06           H  
ATOM     92  CA  ASP A   6       6.693  14.716   0.873  1.00 91.06           C  
ATOM     93  HA  ASP A   6       7.494  15.330   0.462  1.00 91.06           H  
ATOM     94  C   ASP A   6       7.286  13.338   1.175  1.00 91.06           C  
ATOM     95  CB  ASP A   6       6.213  15.386   2.163  1.00 91.06           C  
ATOM     96  HB2 ASP A   6       6.973  15.286   2.938  1.00 91.06           H  
ATOM     97  HB3 ASP A   6       5.312  14.893   2.525  1.00 91.06           H  
ATOM     98  O   ASP A   6       8.498  13.168   1.263  1.00 91.06           O  
ATOM     99  CG  ASP A   6       5.939  16.883   1.949  1.00 91.06           C  
ATOM    100  OD1 ASP A   6       6.576  17.486   1.043  1.00 91.06           O  
ATOM    101  OD2 ASP A   6       5.072  17.403   2.690  1.00 91.06           O  
ATOM    102  N   THR A   7       6.435  12.314   1.217  1.00 90.81           N  
ATOM    103  H   THR A   7       5.458  12.526   1.074  1.00 90.81           H  
ATOM    104  CA  THR A   7       6.880  10.915   1.320  1.00 90.81           C  
ATOM    105  HA  THR A   7       7.574  10.813   2.153  1.00 90.81           H  
ATOM    106  C   THR A   7       7.594  10.435   0.057  1.00 90.81           C  
ATOM    107  CB  THR A   7       5.683  10.019   1.554  1.00 90.81           C  
ATOM    108  HB  THR A   7       4.981  10.133   0.728  1.00 90.81           H  
ATOM    109  O   THR A   7       8.589   9.734   0.166  1.00 90.81           O  
ATOM    110  CG2 THR A   7       6.074   8.551   1.589  1.00 90.81           C  
ATOM    111 HG21 THR A   7       5.147   7.979   1.551  1.00 90.81           H  
ATOM    112 HG22 THR A   7       6.741   8.337   2.424  1.00 90.81           H  
ATOM    113 HG23 THR A   7       6.589   8.248   0.677  1.00 90.81           H  
ATOM    114  OG1 THR A   7       5.035  10.398   2.732  1.00 90.81           O  
ATOM    115  HG1 THR A   7       4.779  11.315   2.612  1.00 90.81           H  
ATOM    116  N   ALA A   8       7.089  10.772  -1.128  1.00 92.06           N  
ATOM    117  H   ALA A   8       6.265  11.357  -1.152  1.00 92.06           H  
ATOM    118  CA  ALA A   8       7.696  10.385  -2.393  1.00 92.06           C  
ATOM    119  HA  ALA A   8       7.769   9.298  -2.436  1.00 92.06           H  
ATOM    120  C   ALA A   8       9.129  10.910  -2.459  1.00 92.06           C  
ATOM    121  CB  ALA A   8       6.836  10.880  -3.587  1.00 92.06           C  
ATOM    122  HB1 ALA A   8       7.120  10.334  -4.487  1.00 92.06           H  
ATOM    123  HB2 ALA A   8       6.987  11.947  -3.749  1.00 92.06           H  
ATOM    124  HB3 ALA A   8       5.774  10.696  -3.421  1.00 92.06           H  
ATOM    125  O   ALA A   8      10.046  10.153  -2.745  1.00 92.06           O  
ATOM    126  N   ARG A   9       9.341  12.148  -2.006  1.00 92.88           N  
ATOM    127  H   ARG A   9       8.530  12.692  -1.749  1.00 92.88           H  
ATOM    128  CA  ARG A   9      10.674  12.744  -1.879  1.00 92.88           C  
ATOM    129  HA  ARG A   9      11.180  12.676  -2.842  1.00 92.88           H  
ATOM    130  C   ARG A   9      11.613  12.035  -0.904  1.00 92.88           C  
ATOM    131  CB  ARG A   9      10.571  14.214  -1.464  1.00 92.88           C  
ATOM    132  HB2 ARG A   9      11.580  14.596  -1.309  1.00 92.88           H  
ATOM    133  HB3 ARG A   9      10.013  14.290  -0.530  1.00 92.88           H  
ATOM    134  O   ARG A   9      12.822  12.189  -1.046  1.00 92.88           O  
ATOM    135  CG  ARG A   9       9.910  15.066  -2.547  1.00 92.88           C  
ATOM    136  HG2 ARG A   9      10.495  15.013  -3.465  1.00 92.88           H  
ATOM    137  HG3 ARG A   9       8.902  14.704  -2.751  1.00 92.88           H  
ATOM    138  CD  ARG A   9       9.859  16.513  -2.069  1.00 92.88           C  
ATOM    139  HD2 ARG A   9      10.878  16.887  -1.976  1.00 92.88           H  
ATOM    140  HD3 ARG A   9       9.394  16.534  -1.083  1.00 92.88           H  
ATOM    141  NE  ARG A   9       9.113  17.361  -3.015  1.00 92.88           N  
ATOM    142  HE  ARG A   9       9.033  17.017  -3.961  1.00 92.88           H  
ATOM    143  NH1 ARG A   9       8.649  19.057  -1.538  1.00 92.88           N  
ATOM    144 HH11 ARG A   9       9.018  18.499  -0.781  1.00 92.88           H  
ATOM    145 HH12 ARG A   9       8.139  19.892  -1.290  1.00 92.88           H  
ATOM    146  NH2 ARG A   9       8.002  19.229  -3.677  1.00 92.88           N  
ATOM    147 HH21 ARG A   9       7.960  18.876  -4.623  1.00 92.88           H  
ATOM    148 HH22 ARG A   9       7.658  20.156  -3.471  1.00 92.88           H  
ATOM    149  CZ  ARG A   9       8.589  18.540  -2.736  1.00 92.88           C  
ATOM    150  N   THR A  10      11.106  11.263   0.063  1.00 93.31           N  
ATOM    151  H   THR A  10      10.107  11.133   0.134  1.00 93.31           H  
ATOM    152  CA  THR A  10      11.975  10.460   0.938  1.00 93.31           C  
ATOM    153  HA  THR A  10      12.882  11.032   1.131  1.00 93.31           H  
ATOM    154  C   THR A  10      12.433   9.160   0.276  1.00 93.31           C  
ATOM    155  CB  THR A  10      11.383  10.170   2.327  1.00 93.31           C  
ATOM    156  HB  THR A  10      12.208   9.819   2.947  1.00 93.31           H  
ATOM    157  O   THR A  10      13.336   8.513   0.807  1.00 93.31           O  
ATOM    158  CG2 THR A  10      10.788  11.388   3.017  1.00 93.31           C  
ATOM    159 HG21 THR A  10       9.776  11.552   2.647  1.00 93.31           H  
ATOM    160 HG22 THR A  10      10.716  11.192   4.087  1.00 93.31           H  
ATOM    161 HG23 THR A  10      11.405  12.266   2.825  1.00 93.31           H  
ATOM    162  OG1 THR A  10      10.380   9.183   2.337  1.00 93.31           O  
ATOM    163  HG1 THR A  10      10.756   8.418   2.778  1.00 93.31           H  
ATOM    164  N   MET A  11      11.849   8.768  -0.866  1.00 94.50           N  
ATOM    165  H   MET A  11      11.139   9.356  -1.279  1.00 94.50           H  
ATOM    166  CA  MET A  11      12.277   7.592  -1.618  1.00 94.50           C  
ATOM    167  HA  MET A  11      12.447   6.796  -0.894  1.00 94.50           H  
ATOM    168  C   MET A  11      13.579   7.898  -2.378  1.00 94.50           C  
ATOM    169  CB  MET A  11      11.173   7.125  -2.575  1.00 94.50           C  
ATOM    170  HB2 MET A  11      10.918   7.929  -3.266  1.00 94.50           H  
ATOM    171  HB3 MET A  11      11.554   6.294  -3.168  1.00 94.50           H  
ATOM    172  O   MET A  11      13.633   8.856  -3.150  1.00 94.50           O  
ATOM    173  CG  MET A  11       9.907   6.666  -1.849  1.00 94.50           C  
ATOM    174  HG2 MET A  11       9.548   7.477  -1.216  1.00 94.50           H  
ATOM    175  HG3 MET A  11       9.137   6.463  -2.594  1.00 94.50           H  
ATOM    176  SD  MET A  11      10.124   5.166  -0.849  1.00 94.50           S  
ATOM    177  CE  MET A  11       8.590   5.222   0.109  1.00 94.50           C  
ATOM    178  HE1 MET A  11       8.461   4.292   0.662  1.00 94.50           H  
ATOM    179  HE2 MET A  11       7.746   5.347  -0.570  1.00 94.50           H  
ATOM    180  HE3 MET A  11       8.633   6.060   0.804  1.00 94.50           H  
ATOM    181  N   PRO A  12      14.623   7.057  -2.247  1.00 94.25           N  
ATOM    182  CA  PRO A  12      15.966   7.319  -2.787  1.00 94.25           C  
ATOM    183  HA  PRO A  12      16.344   8.256  -2.377  1.00 94.25           H  
ATOM    184  C   PRO A  12      16.022   7.411  -4.321  1.00 94.25           C  
ATOM    185  CB  PRO A  12      16.830   6.153  -2.278  1.00 94.25           C  
ATOM    186  HB2 PRO A  12      17.583   5.841  -3.001  1.00 94.25           H  
ATOM    187  HB3 PRO A  12      17.310   6.447  -1.344  1.00 94.25           H  
ATOM    188  O   PRO A  12      17.010   7.879  -4.888  1.00 94.25           O  
ATOM    189  CG  PRO A  12      15.830   5.029  -2.000  1.00 94.25           C  
ATOM    190  HG2 PRO A  12      16.190   4.342  -1.234  1.00 94.25           H  
ATOM    191  HG3 PRO A  12      15.598   4.491  -2.919  1.00 94.25           H  
ATOM    192  CD  PRO A  12      14.597   5.792  -1.534  1.00 94.25           C  
ATOM    193  HD2 PRO A  12      13.700   5.219  -1.767  1.00 94.25           H  
ATOM    194  HD3 PRO A  12      14.661   5.990  -0.464  1.00 94.25           H  
ATOM    195  N   PHE A  13      14.990   6.925  -5.007  1.00 94.69           N  
ATOM    196  H   PHE A  13      14.223   6.521  -4.488  1.00 94.69           H  
ATOM    197  CA  PHE A  13      14.880   6.951  -6.461  1.00 94.69           C  
ATOM    198  HA  PHE A  13      15.873   7.059  -6.898  1.00 94.69           H  
ATOM    199  C   PHE A  13      14.049   8.129  -6.991  1.00 94.69           C  
ATOM    200  CB  PHE A  13      14.317   5.601  -6.920  1.00 94.69           C  
ATOM    201  HB2 PHE A  13      14.284   5.593  -8.010  1.00 94.69           H  
ATOM    202  HB3 PHE A  13      15.007   4.811  -6.625  1.00 94.69           H  
ATOM    203  O   PHE A  13      14.098   8.404  -8.185  1.00 94.69           O  
ATOM    204  CG  PHE A  13      12.934   5.294  -6.371  1.00 94.69           C  
ATOM    205  CD1 PHE A  13      12.786   4.451  -5.252  1.00 94.69           C  
ATOM    206  HD1 PHE A  13      13.641   3.960  -4.811  1.00 94.69           H  
ATOM    207  CD2 PHE A  13      11.794   5.885  -6.953  1.00 94.69           C  
ATOM    208  HD2 PHE A  13      11.889   6.522  -7.820  1.00 94.69           H  
ATOM    209  CE1 PHE A  13      11.510   4.211  -4.719  1.00 94.69           C  
ATOM    210  HE1 PHE A  13      11.391   3.591  -3.843  1.00 94.69           H  
ATOM    211  CE2 PHE A  13      10.521   5.645  -6.407  1.00 94.69           C  
ATOM    212  HE2 PHE A  13       9.647   6.118  -6.829  1.00 94.69           H  
ATOM    213  CZ  PHE A  13      10.377   4.791  -5.304  1.00 94.69           C  
ATOM    214  HZ  PHE A  13       9.397   4.578  -4.905  1.00 94.69           H  
ATOM    215  N   PHE A  14      13.289   8.841  -6.150  1.00 95.12           N  
ATOM    216  H   PHE A  14      13.335   8.658  -5.158  1.00 95.12           H  
ATOM    217  CA  PHE A  14      12.290   9.806  -6.623  1.00 95.12           C  
ATOM    218  HA  PHE A  14      11.602   9.298  -7.298  1.00 95.12           H  
ATOM    219  C   PHE A  14      12.911  10.963  -7.409  1.00 95.12           C  
ATOM    220  CB  PHE A  14      11.494  10.320  -5.426  1.00 95.12           C  
ATOM    221  HB2 PHE A  14      11.097   9.447  -4.908  1.00 95.12           H  
ATOM    222  HB3 PHE A  14      12.159  10.840  -4.736  1.00 95.12           H  
ATOM    223  O   PHE A  14      12.398  11.333  -8.462  1.00 95.12           O  
ATOM    224  CG  PHE A  14      10.330  11.214  -5.808  1.00 95.12           C  
ATOM    225  CD1 PHE A  14      10.392  12.604  -5.589  1.00 95.12           C  
ATOM    226  HD1 PHE A  14      11.282  13.044  -5.165  1.00 95.12           H  
ATOM    227  CD2 PHE A  14       9.183  10.648  -6.396  1.00 95.12           C  
ATOM    228  HD2 PHE A  14       9.125   9.584  -6.570  1.00 95.12           H  
ATOM    229  CE1 PHE A  14       9.298  13.417  -5.932  1.00 95.12           C  
ATOM    230  HE1 PHE A  14       9.346  14.483  -5.765  1.00 95.12           H  
ATOM    231  CE2 PHE A  14       8.097  11.463  -6.759  1.00 95.12           C  
ATOM    232  HE2 PHE A  14       7.225  11.015  -7.212  1.00 95.12           H  
ATOM    233  CZ  PHE A  14       8.152  12.846  -6.512  1.00 95.12           C  
ATOM    234  HZ  PHE A  14       7.318  13.473  -6.789  1.00 95.12           H  
ATOM    235  N   ASP A  15      14.057  11.480  -6.964  1.00 95.56           N  
ATOM    236  H   ASP A  15      14.414  11.164  -6.073  1.00 95.56           H  
ATOM    237  CA  ASP A  15      14.765  12.559  -7.663  1.00 95.56           C  
ATOM    238  HA  ASP A  15      14.041  13.336  -7.909  1.00 95.56           H  
ATOM    239  C   ASP A  15      15.378  12.143  -9.000  1.00 95.56           C  
ATOM    240  CB  ASP A  15      15.827  13.177  -6.749  1.00 95.56           C  
ATOM    241  HB2 ASP A  15      16.455  12.394  -6.326  1.00 95.56           H  
ATOM    242  HB3 ASP A  15      16.469  13.834  -7.337  1.00 95.56           H  
ATOM    243  O   ASP A  15      15.702  13.010  -9.806  1.00 95.56           O  
ATOM    244  CG  ASP A  15      15.193  14.018  -5.642  1.00 95.56           C  
ATOM    245  OD1 ASP A  15      14.097  14.586  -5.894  1.00 95.56           O  
ATOM    246  OD2 ASP A  15      15.818  14.098  -4.566  1.00 95.56           O  
ATOM    247  N   LYS A  16      15.480  10.836  -9.258  1.00 96.81           N  
ATOM    248  H   LYS A  16      15.100  10.196  -8.575  1.00 96.81           H  
ATOM    249  CA  LYS A  16      15.957  10.278 -10.528  1.00 96.81           C  
ATOM    250  HA  LYS A  16      16.739  10.921 -10.931  1.00 96.81           H  
ATOM    251  C   LYS A  16      14.868  10.218 -11.604  1.00 96.81           C  
ATOM    252  CB  LYS A  16      16.535   8.877 -10.300  1.00 96.81           C  
ATOM    253  HB2 LYS A  16      16.880   8.482 -11.256  1.00 96.81           H  
ATOM    254  HB3 LYS A  16      15.737   8.230  -9.937  1.00 96.81           H  
ATOM    255  O   LYS A  16      15.194   9.945 -12.751  1.00 96.81           O  
ATOM    256  CG  LYS A  16      17.700   8.809  -9.310  1.00 96.81           C  
ATOM    257  HG2 LYS A  16      17.397   9.211  -8.343  1.00 96.81           H  
ATOM    258  HG3 LYS A  16      18.541   9.385  -9.695  1.00 96.81           H  
ATOM    259  CD  LYS A  16      18.111   7.343  -9.138  1.00 96.81           C  
ATOM    260  HD2 LYS A  16      18.445   6.966 -10.105  1.00 96.81           H  
ATOM    261  HD3 LYS A  16      17.252   6.756  -8.812  1.00 96.81           H  
ATOM    262  CE  LYS A  16      19.246   7.229  -8.118  1.00 96.81           C  
ATOM    263  HE2 LYS A  16      20.099   7.780  -8.515  1.00 96.81           H  
ATOM    264  HE3 LYS A  16      18.938   7.701  -7.185  1.00 96.81           H  
ATOM    265  NZ  LYS A  16      19.601   5.803  -7.891  1.00 96.81           N  
ATOM    266  HZ1 LYS A  16      18.878   5.341  -7.358  1.00 96.81           H  
ATOM    267  HZ2 LYS A  16      20.475   5.739  -7.388  1.00 96.81           H  
ATOM    268  HZ3 LYS A  16      19.687   5.317  -8.772  1.00 96.81           H  
ATOM    269  N   LEU A  17      13.600  10.436 -11.246  1.00 96.81           N  
ATOM    270  H   LEU A  17      13.409  10.674 -10.284  1.00 96.81           H  
ATOM    271  CA  LEU A  17      12.505  10.539 -12.208  1.00 96.81           C  
ATOM    272  HA  LEU A  17      12.693   9.857 -13.038  1.00 96.81           H  
ATOM    273  C   LEU A  17      12.440  11.950 -12.794  1.00 96.81           C  
ATOM    274  CB  LEU A  17      11.173  10.175 -11.529  1.00 96.81           C  
ATOM    275  HB2 LEU A  17      10.350  10.398 -12.207  1.00 96.81           H  
ATOM    276  HB3 LEU A  17      11.066  10.819 -10.656  1.00 96.81           H  
ATOM    277  O   LEU A  17      12.630  12.945 -12.087  1.00 96.81           O  
ATOM    278  CG  LEU A  17      11.059   8.709 -11.080  1.00 96.81           C  
ATOM    279  HG  LEU A  17      11.936   8.441 -10.491  1.00 96.81           H  
ATOM    280  CD1 LEU A  17       9.826   8.580 -10.186  1.00 96.81           C  
ATOM    281 HD11 LEU A  17       9.782   7.573  -9.771  1.00 96.81           H  
ATOM    282 HD12 LEU A  17       9.889   9.287  -9.358  1.00 96.81           H  
ATOM    283 HD13 LEU A  17       8.918   8.775 -10.756  1.00 96.81           H  
ATOM    284  CD2 LEU A  17      10.930   7.731 -12.257  1.00 96.81           C  
ATOM    285 HD21 LEU A  17      11.448   8.109 -13.138  1.00 96.81           H  
ATOM    286 HD22 LEU A  17      11.376   6.775 -11.982  1.00 96.81           H  
ATOM    287 HD23 LEU A  17       9.884   7.570 -12.519  1.00 96.81           H  
ATOM    288  N   ASP A  18      12.071  12.038 -14.066  1.00 96.56           N  
ATOM    289  H   ASP A  18      11.943  11.196 -14.609  1.00 96.56           H  
ATOM    290  CA  ASP A  18      11.746  13.316 -14.686  1.00 96.56           C  
ATOM    291  HA  ASP A  18      12.524  14.032 -14.420  1.00 96.56           H  
ATOM    292  C   ASP A  18      10.413  13.851 -14.151  1.00 96.56           C  
ATOM    293  CB  ASP A  18      11.728  13.194 -16.216  1.00 96.56           C  
ATOM    294  HB2 ASP A  18      11.043  12.400 -16.514  1.00 96.56           H  
ATOM    295  HB3 ASP A  18      11.360  14.132 -16.631  1.00 96.56           H  
ATOM    296  O   ASP A  18       9.582  13.116 -13.615  1.00 96.56           O  
ATOM    297  CG  ASP A  18      13.116  12.944 -16.814  1.00 96.56           C  
ATOM    298  OD1 ASP A  18      14.102  13.411 -16.201  1.00 96.56           O  
ATOM    299  OD2 ASP A  18      13.160  12.359 -17.918  1.00 96.56           O  
ATOM    300  N   LEU A  19      10.182  15.159 -14.298  1.00 96.06           N  
ATOM    301  H   LEU A  19      10.888  15.713 -14.762  1.00 96.06           H  
ATOM    302  CA  LEU A  19       8.991  15.815 -13.748  1.00 96.06           C  
ATOM    303  HA  LEU A  19       9.025  15.695 -12.665  1.00 96.06           H  
ATOM    304  C   LEU A  19       7.676  15.174 -14.225  1.00 96.06           C  
ATOM    305  CB  LEU A  19       9.043  17.313 -14.101  1.00 96.06           C  
ATOM    306  HB2 LEU A  19       9.954  17.744 -13.685  1.00 96.06           H  
ATOM    307  HB3 LEU A  19       9.089  17.417 -15.185  1.00 96.06           H  
ATOM    308  O   LEU A  19       6.759  15.012 -13.423  1.00 96.06           O  
ATOM    309  CG  LEU A  19       7.835  18.122 -13.587  1.00 96.06           C  
ATOM    310  HG  LEU A  19       6.915  17.702 -13.995  1.00 96.06           H  
ATOM    311  CD1 LEU A  19       7.733  18.114 -12.056  1.00 96.06           C  
ATOM    312 HD11 LEU A  19       6.872  17.509 -11.772  1.00 96.06           H  
ATOM    313 HD12 LEU A  19       8.637  17.699 -11.609  1.00 96.06           H  
ATOM    314 HD13 LEU A  19       7.591  19.124 -11.672  1.00 96.06           H  
ATOM    315  CD2 LEU A  19       7.927  19.560 -14.095  1.00 96.06           C  
ATOM    316 HD21 LEU A  19       8.007  19.558 -15.182  1.00 96.06           H  
ATOM    317 HD22 LEU A  19       7.023  20.105 -13.822  1.00 96.06           H  
ATOM    318 HD23 LEU A  19       8.798  20.058 -13.669  1.00 96.06           H  
ATOM    319  N   SER A  20       7.594  14.796 -15.503  1.00 96.50           N  
ATOM    320  H   SER A  20       8.424  14.876 -16.073  1.00 96.50           H  
ATOM    321  CA  SER A  20       6.412  14.128 -16.063  1.00 96.50           C  
ATOM    322  HA  SER A  20       5.534  14.746 -15.875  1.00 96.50           H  
ATOM    323  C   SER A  20       6.166  12.766 -15.396  1.00 96.50           C  
ATOM    324  CB  SER A  20       6.580  13.982 -17.575  1.00 96.50           C  
ATOM    325  HB2 SER A  20       6.720  14.963 -18.030  1.00 96.50           H  
ATOM    326  HB3 SER A  20       7.451  13.361 -17.783  1.00 96.50           H  
ATOM    327  O   SER A  20       5.063  12.505 -14.913  1.00 96.50           O  
ATOM    328  OG  SER A  20       5.437  13.369 -18.115  1.00 96.50           O  
ATOM    329  HG  SER A  20       4.928  13.978 -18.655  1.00 96.50           H  
ATOM    330  N   ASP A  21       7.225  11.966 -15.233  1.00 97.12           N  
ATOM    331  H   ASP A  21       8.110  12.239 -15.635  1.00 97.12           H  
ATOM    332  CA  ASP A  21       7.163  10.668 -14.550  1.00 97.12           C  
ATOM    333  HA  ASP A  21       6.383  10.071 -15.024  1.00 97.12           H  
ATOM    334  C   ASP A  21       6.787  10.816 -13.068  1.00 97.12           C  
ATOM    335  CB  ASP A  21       8.496   9.909 -14.700  1.00 97.12           C  
ATOM    336  HB2 ASP A  21       8.473   9.046 -14.034  1.00 97.12           H  
ATOM    337  HB3 ASP A  21       9.325  10.550 -14.402  1.00 97.12           H  
ATOM    338  O   ASP A  21       5.943  10.066 -12.576  1.00 97.12           O  
ATOM    339  CG  ASP A  21       8.733   9.364 -16.110  1.00 97.12           C  
ATOM    340  OD1 ASP A  21       7.753   9.164 -16.851  1.00 97.12           O  
ATOM    341  OD2 ASP A  21       9.895   9.061 -16.456  1.00 97.12           O  
ATOM    342  N   LYS A  22       7.325  11.828 -12.364  1.00 96.12           N  
ATOM    343  H   LYS A  22       8.034  12.381 -12.823  1.00 96.12           H  
ATOM    344  CA  LYS A  22       6.927  12.151 -10.977  1.00 96.12           C  
ATOM    345  HA  LYS A  22       7.109  11.279 -10.349  1.00 96.12           H  
ATOM    346  C   LYS A  22       5.435  12.461 -10.867  1.00 96.12           C  
ATOM    347  CB  LYS A  22       7.718  13.352 -10.426  1.00 96.12           C  
ATOM    348  HB2 LYS A  22       7.276  13.646  -9.474  1.00 96.12           H  
ATOM    349  HB3 LYS A  22       7.627  14.188 -11.120  1.00 96.12           H  
ATOM    350  O   LYS A  22       4.788  11.985  -9.937  1.00 96.12           O  
ATOM    351  CG  LYS A  22       9.203  13.066 -10.170  1.00 96.12           C  
ATOM    352  HG2 LYS A  22       9.670  12.710 -11.088  1.00 96.12           H  
ATOM    353  HG3 LYS A  22       9.291  12.283  -9.416  1.00 96.12           H  
ATOM    354  CD  LYS A  22       9.945  14.324  -9.686  1.00 96.12           C  
ATOM    355  HD2 LYS A  22       9.472  14.697  -8.777  1.00 96.12           H  
ATOM    356  HD3 LYS A  22       9.908  15.082 -10.469  1.00 96.12           H  
ATOM    357  CE  LYS A  22      11.396  13.928  -9.394  1.00 96.12           C  
ATOM    358  HE2 LYS A  22      11.749  13.335 -10.238  1.00 96.12           H  
ATOM    359  HE3 LYS A  22      11.408  13.269  -8.526  1.00 96.12           H  
ATOM    360  NZ  LYS A  22      12.323  15.066  -9.171  1.00 96.12           N  
ATOM    361  HZ1 LYS A  22      12.430  15.244  -8.183  1.00 96.12           H  
ATOM    362  HZ2 LYS A  22      13.232  14.804  -9.524  1.00 96.12           H  
ATOM    363  HZ3 LYS A  22      12.021  15.886  -9.679  1.00 96.12           H  
ATOM    364  N   ILE A  23       4.883  13.259 -11.787  1.00 95.44           N  
ATOM    365  H   ILE A  23       5.469  13.590 -12.540  1.00 95.44           H  
ATOM    366  CA  ILE A  23       3.451  13.598 -11.793  1.00 95.44           C  
ATOM    367  HA  ILE A  23       3.175  13.978 -10.809  1.00 95.44           H  
ATOM    368  C   ILE A  23       2.628  12.329 -12.031  1.00 95.44           C  
ATOM    369  CB  ILE A  23       3.136  14.698 -12.838  1.00 95.44           C  
ATOM    370  HB  ILE A  23       3.558  14.393 -13.796  1.00 95.44           H  
ATOM    371  O   ILE A  23       1.772  12.012 -11.206  1.00 95.44           O  
ATOM    372  CG1 ILE A  23       3.766  16.050 -12.413  1.00 95.44           C  
ATOM    373 HG12 ILE A  23       4.803  15.900 -12.112  1.00 95.44           H  
ATOM    374 HG13 ILE A  23       3.234  16.428 -11.540  1.00 95.44           H  
ATOM    375  CG2 ILE A  23       1.613  14.917 -13.023  1.00 95.44           C  
ATOM    376 HG21 ILE A  23       1.062  13.978 -13.082  1.00 95.44           H  
ATOM    377 HG22 ILE A  23       1.197  15.507 -12.206  1.00 95.44           H  
ATOM    378 HG23 ILE A  23       1.427  15.430 -13.966  1.00 95.44           H  
ATOM    379  CD1 ILE A  23       3.748  17.139 -13.502  1.00 95.44           C  
ATOM    380 HD11 ILE A  23       2.891  17.041 -14.169  1.00 95.44           H  
ATOM    381 HD12 ILE A  23       3.700  18.119 -13.028  1.00 95.44           H  
ATOM    382 HD13 ILE A  23       4.658  17.075 -14.098  1.00 95.44           H  
ATOM    383  N   SER A  24       2.926  11.579 -13.099  1.00 95.44           N  
ATOM    384  H   SER A  24       3.662  11.884 -13.720  1.00 95.44           H  
ATOM    385  CA  SER A  24       2.206  10.348 -13.445  1.00 95.44           C  
ATOM    386  HA  SER A  24       1.158  10.585 -13.628  1.00 95.44           H  
ATOM    387  C   SER A  24       2.250   9.317 -12.314  1.00 95.44           C  
ATOM    388  CB  SER A  24       2.785   9.757 -14.735  1.00 95.44           C  
ATOM    389  HB2 SER A  24       2.600  10.444 -15.561  1.00 95.44           H  
ATOM    390  HB3 SER A  24       3.860   9.612 -14.633  1.00 95.44           H  
ATOM    391  O   SER A  24       1.224   8.730 -11.953  1.00 95.44           O  
ATOM    392  OG  SER A  24       2.145   8.519 -14.989  1.00 95.44           O  
ATOM    393  HG  SER A  24       2.722   7.815 -14.684  1.00 95.44           H  
ATOM    394  N   GLN A  25       3.424   9.126 -11.704  1.00 95.00           N  
ATOM    395  H   GLN A  25       4.238   9.617 -12.045  1.00 95.00           H  
ATOM    396  CA  GLN A  25       3.592   8.231 -10.565  1.00 95.00           C  
ATOM    397  HA  GLN A  25       3.275   7.230 -10.857  1.00 95.00           H  
ATOM    398  C   GLN A  25       2.716   8.677  -9.392  1.00 95.00           C  
ATOM    399  CB  GLN A  25       5.068   8.175 -10.150  1.00 95.00           C  
ATOM    400  HB2 GLN A  25       5.401   9.173  -9.864  1.00 95.00           H  
ATOM    401  HB3 GLN A  25       5.673   7.830 -10.988  1.00 95.00           H  
ATOM    402  O   GLN A  25       1.902   7.881  -8.927  1.00 95.00           O  
ATOM    403  CG  GLN A  25       5.231   7.217  -8.966  1.00 95.00           C  
ATOM    404  HG2 GLN A  25       4.537   7.461  -8.161  1.00 95.00           H  
ATOM    405  HG3 GLN A  25       5.021   6.199  -9.294  1.00 95.00           H  
ATOM    406  CD  GLN A  25       6.615   7.315  -8.373  1.00 95.00           C  
ATOM    407  NE2 GLN A  25       7.458   6.370  -8.649  1.00 95.00           N  
ATOM    408 HE21 GLN A  25       8.304   6.333  -8.097  1.00 95.00           H  
ATOM    409 HE22 GLN A  25       7.183   5.566  -9.194  1.00 95.00           H  
ATOM    410  OE1 GLN A  25       6.959   8.241  -7.658  1.00 95.00           O  
ATOM    411  N   ILE A  26       2.859   9.929  -8.922  1.00 94.81           N  
ATOM    412  H   ILE A  26       3.507  10.546  -9.389  1.00 94.81           H  
ATOM    413  CA  ILE A  26       2.108  10.441  -7.759  1.00 94.81           C  
ATOM    414  HA  ILE A  26       2.375   9.854  -6.880  1.00 94.81           H  
ATOM    415  C   ILE A  26       0.610  10.261  -8.002  1.00 94.81           C  
ATOM    416  CB  ILE A  26       2.463  11.916  -7.459  1.00 94.81           C  
ATOM    417  HB  ILE A  26       2.440  12.450  -8.409  1.00 94.81           H  
ATOM    418  O   ILE A  26      -0.082   9.749  -7.125  1.00 94.81           O  
ATOM    419  CG1 ILE A  26       3.884  11.998  -6.853  1.00 94.81           C  
ATOM    420 HG12 ILE A  26       3.868  11.594  -5.840  1.00 94.81           H  
ATOM    421 HG13 ILE A  26       4.573  11.378  -7.426  1.00 94.81           H  
ATOM    422  CG2 ILE A  26       1.488  12.625  -6.475  1.00 94.81           C  
ATOM    423 HG21 ILE A  26       1.425  13.679  -6.745  1.00 94.81           H  
ATOM    424 HG22 ILE A  26       0.472  12.233  -6.518  1.00 94.81           H  
ATOM    425 HG23 ILE A  26       1.833  12.544  -5.444  1.00 94.81           H  
ATOM    426  CD1 ILE A  26       4.451  13.423  -6.820  1.00 94.81           C  
ATOM    427 HD11 ILE A  26       5.128  13.521  -5.972  1.00 94.81           H  
ATOM    428 HD12 ILE A  26       4.995  13.630  -7.742  1.00 94.81           H  
ATOM    429 HD13 ILE A  26       3.662  14.169  -6.724  1.00 94.81           H  
ATOM    430  N   THR A  27       0.116  10.623  -9.189  1.00 94.31           N  
ATOM    431  H   THR A  27       0.740  11.007  -9.883  1.00 94.31           H  
ATOM    432  CA  THR A  27      -1.304  10.487  -9.535  1.00 94.31           C  
ATOM    433  HA  THR A  27      -1.899  11.073  -8.835  1.00 94.31           H  
ATOM    434  C   THR A  27      -1.786   9.043  -9.426  1.00 94.31           C  
ATOM    435  CB  THR A  27      -1.542  11.018 -10.955  1.00 94.31           C  
ATOM    436  HB  THR A  27      -0.912  10.471 -11.656  1.00 94.31           H  
ATOM    437  O   THR A  27      -2.846   8.799  -8.851  1.00 94.31           O  
ATOM    438  CG2 THR A  27      -3.003  10.913 -11.384  1.00 94.31           C  
ATOM    439 HG21 THR A  27      -3.279   9.866 -11.511  1.00 94.31           H  
ATOM    440 HG22 THR A  27      -3.655  11.369 -10.639  1.00 94.31           H  
ATOM    441 HG23 THR A  27      -3.139  11.417 -12.340  1.00 94.31           H  
ATOM    442  OG1 THR A  27      -1.224  12.390 -11.009  1.00 94.31           O  
ATOM    443  HG1 THR A  27      -1.891  12.869 -10.512  1.00 94.31           H  
ATOM    444  N   THR A  28      -1.002   8.088  -9.926  1.00 94.56           N  
ATOM    445  H   THR A  28      -0.147   8.357 -10.392  1.00 94.56           H  
ATOM    446  CA  THR A  28      -1.344   6.662  -9.895  1.00 94.56           C  
ATOM    447  HA  THR A  28      -2.349   6.520 -10.292  1.00 94.56           H  
ATOM    448  C   THR A  28      -1.334   6.094  -8.471  1.00 94.56           C  
ATOM    449  CB  THR A  28      -0.362   5.909 -10.802  1.00 94.56           C  
ATOM    450  HB  THR A  28       0.659   6.081 -10.462  1.00 94.56           H  
ATOM    451  O   THR A  28      -2.221   5.329  -8.096  1.00 94.56           O  
ATOM    452  CG2 THR A  28      -0.619   4.412 -10.863  1.00 94.56           C  
ATOM    453 HG21 THR A  28       0.153   3.985 -11.502  1.00 94.56           H  
ATOM    454 HG22 THR A  28      -1.611   4.215 -11.269  1.00 94.56           H  
ATOM    455 HG23 THR A  28      -0.533   3.963  -9.874  1.00 94.56           H  
ATOM    456  OG1 THR A  28      -0.485   6.370 -12.130  1.00 94.56           O  
ATOM    457  HG1 THR A  28       0.257   6.952 -12.309  1.00 94.56           H  
ATOM    458  N   ILE A  29      -0.357   6.484  -7.647  1.00 94.75           N  
ATOM    459  H   ILE A  29       0.354   7.103  -8.010  1.00 94.75           H  
ATOM    460  CA  ILE A  29      -0.117   5.855  -6.338  1.00 94.75           C  
ATOM    461  HA  ILE A  29      -0.460   4.823  -6.398  1.00 94.75           H  
ATOM    462  C   ILE A  29      -0.912   6.490  -5.193  1.00 94.75           C  
ATOM    463  CB  ILE A  29       1.390   5.793  -6.019  1.00 94.75           C  
ATOM    464  HB  ILE A  29       1.505   5.165  -5.136  1.00 94.75           H  
ATOM    465  O   ILE A  29      -0.941   5.939  -4.090  1.00 94.75           O  
ATOM    466  CG1 ILE A  29       1.969   7.181  -5.668  1.00 94.75           C  
ATOM    467 HG12 ILE A  29       1.362   7.660  -4.899  1.00 94.75           H  
ATOM    468 HG13 ILE A  29       1.930   7.815  -6.553  1.00 94.75           H  
ATOM    469  CG2 ILE A  29       2.140   5.109  -7.180  1.00 94.75           C  
ATOM    470 HG21 ILE A  29       1.479   4.780  -7.982  1.00 94.75           H  
ATOM    471 HG22 ILE A  29       2.630   4.213  -6.798  1.00 94.75           H  
ATOM    472 HG23 ILE A  29       2.900   5.757  -7.615  1.00 94.75           H  
ATOM    473  CD1 ILE A  29       3.409   7.142  -5.153  1.00 94.75           C  
ATOM    474 HD11 ILE A  29       4.069   6.656  -5.872  1.00 94.75           H  
ATOM    475 HD12 ILE A  29       3.766   8.160  -4.993  1.00 94.75           H  
ATOM    476 HD13 ILE A  29       3.440   6.600  -4.208  1.00 94.75           H  
ATOM    477  N   THR A  30      -1.559   7.639  -5.420  1.00 94.56           N  
ATOM    478  H   THR A  30      -1.385   8.115  -6.293  1.00 94.56           H  
ATOM    479  CA  THR A  30      -2.288   8.357  -4.365  1.00 94.56           C  
ATOM    480  HA  THR A  30      -1.562   8.619  -3.596  1.00 94.56           H  
ATOM    481  C   THR A  30      -3.351   7.495  -3.684  1.00 94.56           C  
ATOM    482  CB  THR A  30      -2.909   9.654  -4.917  1.00 94.56           C  
ATOM    483  HB  THR A  30      -3.409   9.458  -5.866  1.00 94.56           H  
ATOM    484  O   THR A  30      -3.372   7.435  -2.455  1.00 94.56           O  
ATOM    485  CG2 THR A  30      -3.885  10.382  -3.988  1.00 94.56           C  
ATOM    486 HG21 THR A  30      -3.389  10.668  -3.061  1.00 94.56           H  
ATOM    487 HG22 THR A  30      -4.259  11.276  -4.488  1.00 94.56           H  
ATOM    488 HG23 THR A  30      -4.737   9.744  -3.752  1.00 94.56           H  
ATOM    489  OG1 THR A  30      -1.886  10.593  -5.102  1.00 94.56           O  
ATOM    490  HG1 THR A  30      -2.212  11.441  -4.792  1.00 94.56           H  
ATOM    491  N   MET A  31      -4.226   6.823  -4.443  1.00 92.75           N  
ATOM    492  H   MET A  31      -4.112   6.827  -5.447  1.00 92.75           H  
ATOM    493  CA  MET A  31      -5.319   6.040  -3.851  1.00 92.75           C  
ATOM    494  HA  MET A  31      -5.760   6.644  -3.058  1.00 92.75           H  
ATOM    495  C   MET A  31      -4.818   4.776  -3.131  1.00 92.75           C  
ATOM    496  CB  MET A  31      -6.438   5.764  -4.873  1.00 92.75           C  
ATOM    497  HB2 MET A  31      -6.018   5.360  -5.794  1.00 92.75           H  
ATOM    498  HB3 MET A  31      -7.129   5.030  -4.457  1.00 92.75           H  
ATOM    499  O   MET A  31      -5.195   4.610  -1.970  1.00 92.75           O  
ATOM    500  CG  MET A  31      -7.226   7.026  -5.244  1.00 92.75           C  
ATOM    501  HG2 MET A  31      -6.552   7.716  -5.752  1.00 92.75           H  
ATOM    502  HG3 MET A  31      -8.008   6.741  -5.948  1.00 92.75           H  
ATOM    503  SD  MET A  31      -8.011   7.892  -3.856  1.00 92.75           S  
ATOM    504  CE  MET A  31      -8.863   9.204  -4.763  1.00 92.75           C  
ATOM    505  HE1 MET A  31      -8.149   9.704  -5.417  1.00 92.75           H  
ATOM    506  HE2 MET A  31      -9.282   9.937  -4.073  1.00 92.75           H  
ATOM    507  HE3 MET A  31      -9.668   8.778  -5.361  1.00 92.75           H  
ATOM    508  N   PRO A  32      -3.929   3.944  -3.718  1.00 94.38           N  
ATOM    509  CA  PRO A  32      -3.359   2.790  -3.016  1.00 94.38           C  
ATOM    510  HA  PRO A  32      -4.167   2.106  -2.757  1.00 94.38           H  
ATOM    511  C   PRO A  32      -2.609   3.182  -1.731  1.00 94.38           C  
ATOM    512  CB  PRO A  32      -2.443   2.089  -4.028  1.00 94.38           C  
ATOM    513  HB2 PRO A  32      -2.468   1.005  -3.910  1.00 94.38           H  
ATOM    514  HB3 PRO A  32      -1.421   2.455  -3.931  1.00 94.38           H  
ATOM    515  O   PRO A  32      -2.813   2.569  -0.685  1.00 94.38           O  
ATOM    516  CG  PRO A  32      -3.009   2.515  -5.382  1.00 94.38           C  
ATOM    517  HG2 PRO A  32      -2.253   2.502  -6.168  1.00 94.38           H  
ATOM    518  HG3 PRO A  32      -3.852   1.877  -5.644  1.00 94.38           H  
ATOM    519  CD  PRO A  32      -3.515   3.926  -5.115  1.00 94.38           C  
ATOM    520  HD2 PRO A  32      -4.334   4.151  -5.798  1.00 94.38           H  
ATOM    521  HD3 PRO A  32      -2.705   4.639  -5.268  1.00 94.38           H  
ATOM    522  N   THR A  33      -1.821   4.269  -1.753  1.00 95.50           N  
ATOM    523  H   THR A  33      -1.626   4.720  -2.635  1.00 95.50           H  
ATOM    524  CA  THR A  33      -1.135   4.767  -0.544  1.00 95.50           C  
ATOM    525  HA  THR A  33      -0.538   3.956  -0.128  1.00 95.50           H  
ATOM    526  C   THR A  33      -2.116   5.216   0.538  1.00 95.50           C  
ATOM    527  CB  THR A  33      -0.191   5.931  -0.879  1.00 95.50           C  
ATOM    528  HB  THR A  33      -0.736   6.713  -1.407  1.00 95.50           H  
ATOM    529  O   THR A  33      -1.896   4.935   1.718  1.00 95.50           O  
ATOM    530  CG2 THR A  33       0.493   6.537   0.354  1.00 95.50           C  
ATOM    531 HG21 THR A  33       1.228   7.278   0.040  1.00 95.50           H  
ATOM    532 HG22 THR A  33       0.986   5.750   0.926  1.00 95.50           H  
ATOM    533 HG23 THR A  33      -0.236   7.031   0.997  1.00 95.50           H  
ATOM    534  OG1 THR A  33       0.858   5.453  -1.683  1.00 95.50           O  
ATOM    535  HG1 THR A  33       1.028   6.087  -2.383  1.00 95.50           H  
ATOM    536  N   LEU A  34      -3.210   5.898   0.172  1.00 93.31           N  
ATOM    537  H   LEU A  34      -3.396   6.032  -0.811  1.00 93.31           H  
ATOM    538  CA  LEU A  34      -4.230   6.286   1.152  1.00 93.31           C  
ATOM    539  HA  LEU A  34      -3.741   6.775   1.995  1.00 93.31           H  
ATOM    540  C   LEU A  34      -4.935   5.058   1.730  1.00 93.31           C  
ATOM    541  CB  LEU A  34      -5.256   7.245   0.527  1.00 93.31           C  
ATOM    542  HB2 LEU A  34      -5.583   6.831  -0.427  1.00 93.31           H  
ATOM    543  HB3 LEU A  34      -6.118   7.293   1.192  1.00 93.31           H  
ATOM    544  O   LEU A  34      -5.134   5.004   2.941  1.00 93.31           O  
ATOM    545  CG  LEU A  34      -4.764   8.682   0.297  1.00 93.31           C  
ATOM    546  HG  LEU A  34      -3.908   8.677  -0.379  1.00 93.31           H  
ATOM    547  CD1 LEU A  34      -5.886   9.502  -0.347  1.00 93.31           C  
ATOM    548 HD11 LEU A  34      -6.807   9.398   0.226  1.00 93.31           H  
ATOM    549 HD12 LEU A  34      -5.612  10.556  -0.402  1.00 93.31           H  
ATOM    550 HD13 LEU A  34      -6.057   9.132  -1.358  1.00 93.31           H  
ATOM    551  CD2 LEU A  34      -4.319   9.386   1.582  1.00 93.31           C  
ATOM    552 HD21 LEU A  34      -4.125  10.437   1.367  1.00 93.31           H  
ATOM    553 HD22 LEU A  34      -5.094   9.302   2.344  1.00 93.31           H  
ATOM    554 HD23 LEU A  34      -3.400   8.932   1.951  1.00 93.31           H  
ATOM    555  N   ALA A  35      -5.258   4.071   0.894  1.00 93.94           N  
ATOM    556  H   ALA A  35      -5.022   4.164  -0.083  1.00 93.94           H  
ATOM    557  CA  ALA A  35      -5.917   2.843   1.327  1.00 93.94           C  
ATOM    558  HA  ALA A  35      -6.832   3.104   1.858  1.00 93.94           H  
ATOM    559  C   ALA A  35      -5.032   2.054   2.301  1.00 93.94           C  
ATOM    560  CB  ALA A  35      -6.299   2.034   0.082  1.00 93.94           C  
ATOM    561  HB1 ALA A  35      -6.794   2.675  -0.647  1.00 93.94           H  
ATOM    562  HB2 ALA A  35      -6.979   1.229   0.359  1.00 93.94           H  
ATOM    563  HB3 ALA A  35      -5.409   1.599  -0.373  1.00 93.94           H  
ATOM    564  O   ALA A  35      -5.486   1.713   3.392  1.00 93.94           O  
ATOM    565  N   LEU A  36      -3.748   1.872   1.966  1.00 96.00           N  
ATOM    566  H   LEU A  36      -3.455   2.148   1.040  1.00 96.00           H  
ATOM    567  CA  LEU A  36      -2.757   1.229   2.830  1.00 96.00           C  
ATOM    568  HA  LEU A  36      -3.094   0.217   3.057  1.00 96.00           H  
ATOM    569  C   LEU A  36      -2.608   1.963   4.172  1.00 96.00           C  
ATOM    570  CB  LEU A  36      -1.414   1.157   2.075  1.00 96.00           C  
ATOM    571  HB2 LEU A  36      -1.100   2.171   1.825  1.00 96.00           H  
ATOM    572  HB3 LEU A  36      -1.558   0.612   1.142  1.00 96.00           H  
ATOM    573  O   LEU A  36      -2.616   1.326   5.224  1.00 96.00           O  
ATOM    574  CG  LEU A  36      -0.297   0.478   2.894  1.00 96.00           C  
ATOM    575  HG  LEU A  36      -0.177   1.023   3.831  1.00 96.00           H  
ATOM    576  CD1 LEU A  36      -0.632  -0.976   3.229  1.00 96.00           C  
ATOM    577 HD11 LEU A  36      -1.198  -1.002   4.160  1.00 96.00           H  
ATOM    578 HD12 LEU A  36       0.280  -1.558   3.366  1.00 96.00           H  
ATOM    579 HD13 LEU A  36      -1.216  -1.430   2.428  1.00 96.00           H  
ATOM    580  CD2 LEU A  36       1.056   0.542   2.191  1.00 96.00           C  
ATOM    581 HD21 LEU A  36       1.263   1.563   1.871  1.00 96.00           H  
ATOM    582 HD22 LEU A  36       1.835   0.227   2.886  1.00 96.00           H  
ATOM    583 HD23 LEU A  36       1.063  -0.127   1.331  1.00 96.00           H  
ATOM    584  N   HIS A  37      -2.498   3.296   4.164  1.00 94.75           N  
ATOM    585  H   HIS A  37      -2.511   3.778   3.277  1.00 94.75           H  
ATOM    586  CA  HIS A  37      -2.331   4.076   5.395  1.00 94.75           C  
ATOM    587  HA  HIS A  37      -1.492   3.673   5.962  1.00 94.75           H  
ATOM    588  C   HIS A  37      -3.559   3.997   6.305  1.00 94.75           C  
ATOM    589  CB  HIS A  37      -2.040   5.542   5.062  1.00 94.75           C  
ATOM    590  HB2 HIS A  37      -2.686   5.864   4.245  1.00 94.75           H  
ATOM    591  HB3 HIS A  37      -2.286   6.138   5.941  1.00 94.75           H  
ATOM    592  O   HIS A  37      -3.400   3.807   7.512  1.00 94.75           O  
ATOM    593  CG  HIS A  37      -0.609   5.855   4.721  1.00 94.75           C  
ATOM    594  CD2 HIS A  37       0.353   5.016   4.221  1.00 94.75           C  
ATOM    595  HD2 HIS A  37       0.229   3.970   3.980  1.00 94.75           H  
ATOM    596  ND1 HIS A  37      -0.025   7.087   4.885  1.00 94.75           N  
ATOM    597  HD1 HIS A  37      -0.481   7.909   5.253  1.00 94.75           H  
ATOM    598  CE1 HIS A  37       1.255   6.999   4.505  1.00 94.75           C  
ATOM    599  HE1 HIS A  37       1.960   7.817   4.525  1.00 94.75           H  
ATOM    600  NE2 HIS A  37       1.540   5.755   4.095  1.00 94.75           N  
ATOM    601  N   PHE A  38      -4.767   4.141   5.750  1.00 94.12           N  
ATOM    602  H   PHE A  38      -4.844   4.243   4.748  1.00 94.12           H  
ATOM    603  CA  PHE A  38      -5.990   4.052   6.546  1.00 94.12           C  
ATOM    604  HA  PHE A  38      -5.884   4.685   7.426  1.00 94.12           H  
ATOM    605  C   PHE A  38      -6.217   2.634   7.057  1.00 94.12           C  
ATOM    606  CB  PHE A  38      -7.198   4.537   5.739  1.00 94.12           C  
ATOM    607  HB2 PHE A  38      -7.114   4.172   4.716  1.00 94.12           H  
ATOM    608  HB3 PHE A  38      -8.097   4.089   6.163  1.00 94.12           H  
ATOM    609  O   PHE A  38      -6.500   2.470   8.240  1.00 94.12           O  
ATOM    610  CG  PHE A  38      -7.387   6.042   5.749  1.00 94.12           C  
ATOM    611  CD1 PHE A  38      -7.722   6.701   6.950  1.00 94.12           C  
ATOM    612  HD1 PHE A  38      -7.860   6.146   7.866  1.00 94.12           H  
ATOM    613  CD2 PHE A  38      -7.261   6.786   4.560  1.00 94.12           C  
ATOM    614  HD2 PHE A  38      -7.057   6.288   3.623  1.00 94.12           H  
ATOM    615  CE1 PHE A  38      -7.890   8.096   6.964  1.00 94.12           C  
ATOM    616  HE1 PHE A  38      -8.150   8.596   7.885  1.00 94.12           H  
ATOM    617  CE2 PHE A  38      -7.426   8.180   4.573  1.00 94.12           C  
ATOM    618  HE2 PHE A  38      -7.336   8.747   3.658  1.00 94.12           H  
ATOM    619  CZ  PHE A  38      -7.734   8.833   5.778  1.00 94.12           C  
ATOM    620  HZ  PHE A  38      -7.868   9.905   5.789  1.00 94.12           H  
ATOM    621  N   GLY A  39      -6.024   1.623   6.206  1.00 95.56           N  
ATOM    622  H   GLY A  39      -5.771   1.828   5.250  1.00 95.56           H  
ATOM    623  CA  GLY A  39      -6.140   0.216   6.582  1.00 95.56           C  
ATOM    624  HA2 GLY A  39      -7.157  -0.003   6.905  1.00 95.56           H  
ATOM    625  HA3 GLY A  39      -5.919  -0.396   5.707  1.00 95.56           H  
ATOM    626  C   GLY A  39      -5.172  -0.159   7.702  1.00 95.56           C  
ATOM    627  O   GLY A  39      -5.580  -0.713   8.722  1.00 95.56           O  
ATOM    628  N   TYR A  40      -3.905   0.239   7.568  1.00 96.31           N  
ATOM    629  H   TYR A  40      -3.630   0.683   6.703  1.00 96.31           H  
ATOM    630  CA  TYR A  40      -2.883   0.055   8.594  1.00 96.31           C  
ATOM    631  HA  TYR A  40      -2.787  -1.008   8.812  1.00 96.31           H  
ATOM    632  C   TYR A  40      -3.253   0.755   9.905  1.00 96.31           C  
ATOM    633  CB  TYR A  40      -1.541   0.581   8.070  1.00 96.31           C  
ATOM    634  HB2 TYR A  40      -1.261  -0.010   7.198  1.00 96.31           H  
ATOM    635  HB3 TYR A  40      -1.655   1.619   7.758  1.00 96.31           H  
ATOM    636  O   TYR A  40      -3.284   0.120  10.958  1.00 96.31           O  
ATOM    637  CG  TYR A  40      -0.433   0.488   9.099  1.00 96.31           C  
ATOM    638  CD1 TYR A  40       0.097   1.634   9.726  1.00 96.31           C  
ATOM    639  HD1 TYR A  40      -0.237   2.617   9.427  1.00 96.31           H  
ATOM    640  CD2 TYR A  40       0.013  -0.787   9.474  1.00 96.31           C  
ATOM    641  HD2 TYR A  40      -0.402  -1.652   8.978  1.00 96.31           H  
ATOM    642  CE1 TYR A  40       1.058   1.494  10.746  1.00 96.31           C  
ATOM    643  HE1 TYR A  40       1.457   2.370  11.235  1.00 96.31           H  
ATOM    644  CE2 TYR A  40       0.945  -0.936  10.510  1.00 96.31           C  
ATOM    645  HE2 TYR A  40       1.260  -1.919  10.828  1.00 96.31           H  
ATOM    646  OH  TYR A  40       2.312   0.018  12.185  1.00 96.31           O  
ATOM    647  HH  TYR A  40       2.862   0.775  12.398  1.00 96.31           H  
ATOM    648  CZ  TYR A  40       1.463   0.203  11.149  1.00 96.31           C  
ATOM    649  N   TYR A  41      -3.585   2.048   9.854  1.00 95.38           N  
ATOM    650  H   TYR A  41      -3.583   2.520   8.961  1.00 95.38           H  
ATOM    651  CA  TYR A  41      -3.936   2.811  11.056  1.00 95.38           C  
ATOM    652  HA  TYR A  41      -3.096   2.769  11.749  1.00 95.38           H  
ATOM    653  C   TYR A  41      -5.156   2.228  11.782  1.00 95.38           C  
ATOM    654  CB  TYR A  41      -4.194   4.270  10.663  1.00 95.38           C  
ATOM    655  HB2 TYR A  41      -3.257   4.743  10.370  1.00 95.38           H  
ATOM    656  HB3 TYR A  41      -4.859   4.273   9.800  1.00 95.38           H  
ATOM    657  O   TYR A  41      -5.106   2.028  12.995  1.00 95.38           O  
ATOM    658  CG  TYR A  41      -4.841   5.081  11.765  1.00 95.38           C  
ATOM    659  CD1 TYR A  41      -6.207   5.413  11.674  1.00 95.38           C  
ATOM    660  HD1 TYR A  41      -6.786   5.133  10.806  1.00 95.38           H  
ATOM    661  CD2 TYR A  41      -4.094   5.473  12.891  1.00 95.38           C  
ATOM    662  HD2 TYR A  41      -3.048   5.213  12.960  1.00 95.38           H  
ATOM    663  CE1 TYR A  41      -6.825   6.129  12.712  1.00 95.38           C  
ATOM    664  HE1 TYR A  41      -7.864   6.414  12.637  1.00 95.38           H  
ATOM    665  CE2 TYR A  41      -4.715   6.175  13.940  1.00 95.38           C  
ATOM    666  HE2 TYR A  41      -4.143   6.453  14.813  1.00 95.38           H  
ATOM    667  OH  TYR A  41      -6.716   7.164  14.854  1.00 95.38           O  
ATOM    668  HH  TYR A  41      -6.136   7.397  15.583  1.00 95.38           H  
ATOM    669  CZ  TYR A  41      -6.089   6.493  13.856  1.00 95.38           C  
ATOM    670  N   CYS A  42      -6.221   1.913  11.041  1.00 96.31           N  
ATOM    671  H   CYS A  42      -6.171   2.049  10.042  1.00 96.31           H  
ATOM    672  CA  CYS A  42      -7.465   1.387  11.602  1.00 96.31           C  
ATOM    673  HA  CYS A  42      -7.818   2.039  12.401  1.00 96.31           H  
ATOM    674  C   CYS A  42      -7.257  -0.010  12.201  1.00 96.31           C  
ATOM    675  CB  CYS A  42      -8.536   1.388  10.512  1.00 96.31           C  
ATOM    676  HB2 CYS A  42      -9.428   0.883  10.885  1.00 96.31           H  
ATOM    677  HB3 CYS A  42      -8.165   0.843   9.644  1.00 96.31           H  
ATOM    678  O   CYS A  42      -7.747  -0.283  13.296  1.00 96.31           O  
ATOM    679  SG  CYS A  42      -8.962   3.096  10.052  1.00 96.31           S  
ATOM    680  HG  CYS A  42      -7.802   3.355   9.440  1.00 96.31           H  
ATOM    681  N   SER A  43      -6.444  -0.852  11.553  1.00 95.44           N  
ATOM    682  H   SER A  43      -6.090  -0.591  10.643  1.00 95.44           H  
ATOM    683  CA  SER A  43      -6.071  -2.167  12.081  1.00 95.44           C  
ATOM    684  HA  SER A  43      -6.986  -2.706  12.323  1.00 95.44           H  
ATOM    685  C   SER A  43      -5.271  -2.079  13.378  1.00 95.44           C  
ATOM    686  CB  SER A  43      -5.302  -2.946  11.012  1.00 95.44           C  
ATOM    687  HB2 SER A  43      -5.994  -3.192  10.207  1.00 95.44           H  
ATOM    688  HB3 SER A  43      -4.510  -2.309  10.617  1.00 95.44           H  
ATOM    689  O   SER A  43      -5.435  -2.924  14.255  1.00 95.44           O  
ATOM    690  OG  SER A  43      -4.719  -4.136  11.515  1.00 95.44           O  
ATOM    691  HG  SER A  43      -4.397  -3.983  12.406  1.00 95.44           H  
ATOM    692  N   ARG A  44      -4.417  -1.062  13.547  1.00 94.69           N  
ATOM    693  H   ARG A  44      -4.300  -0.407  12.787  1.00 94.69           H  
ATOM    694  CA  ARG A  44      -3.653  -0.870  14.796  1.00 94.69           C  
ATOM    695  HA  ARG A  44      -3.206  -1.822  15.084  1.00 94.69           H  
ATOM    696  C   ARG A  44      -4.531  -0.477  15.984  1.00 94.69           C  
ATOM    697  CB  ARG A  44      -2.566   0.193  14.590  1.00 94.69           C  
ATOM    698  HB2 ARG A  44      -3.024   1.092  14.176  1.00 94.69           H  
ATOM    699  HB3 ARG A  44      -2.146   0.459  15.560  1.00 94.69           H  
ATOM    700  O   ARG A  44      -4.190  -0.832  17.108  1.00 94.69           O  
ATOM    701  CG  ARG A  44      -1.435  -0.262  13.654  1.00 94.69           C  
ATOM    702  HG2 ARG A  44      -0.820   0.602  13.401  1.00 94.69           H  
ATOM    703  HG3 ARG A  44      -1.851  -0.657  12.728  1.00 94.69           H  
ATOM    704  CD  ARG A  44      -0.538  -1.350  14.247  1.00 94.69           C  
ATOM    705  HD2 ARG A  44       0.195  -1.636  13.493  1.00 94.69           H  
ATOM    706  HD3 ARG A  44      -1.143  -2.228  14.473  1.00 94.69           H  
ATOM    707  NE  ARG A  44       0.182  -0.871  15.441  1.00 94.69           N  
ATOM    708  HE  ARG A  44       0.080   0.108  15.667  1.00 94.69           H  
ATOM    709  NH1 ARG A  44       1.181  -2.862  15.975  1.00 94.69           N  
ATOM    710 HH11 ARG A  44       0.745  -3.293  15.172  1.00 94.69           H  
ATOM    711 HH12 ARG A  44       1.861  -3.386  16.508  1.00 94.69           H  
ATOM    712  NH2 ARG A  44       1.550  -1.051  17.241  1.00 94.69           N  
ATOM    713 HH21 ARG A  44       2.076  -1.622  17.887  1.00 94.69           H  
ATOM    714 HH22 ARG A  44       1.389  -0.078  17.458  1.00 94.69           H  
ATOM    715  CZ  ARG A  44       0.967  -1.597  16.208  1.00 94.69           C  
ATOM    716  N   ILE A  45      -5.632   0.236  15.744  1.00 94.62           N  
ATOM    717  H   ILE A  45      -5.828   0.516  14.794  1.00 94.62           H  
ATOM    718  CA  ILE A  45      -6.615   0.586  16.778  1.00 94.62           C  
ATOM    719  HA  ILE A  45      -6.121   0.533  17.748  1.00 94.62           H  
ATOM    720  C   ILE A  45      -7.766  -0.427  16.866  1.00 94.62           C  
ATOM    721  CB  ILE A  45      -7.105   2.043  16.624  1.00 94.62           C  
ATOM    722  HB  ILE A  45      -7.759   2.256  17.469  1.00 94.62           H  
ATOM    723  O   ILE A  45      -8.719  -0.180  17.598  1.00 94.62           O  
ATOM    724  CG1 ILE A  45      -7.908   2.247  15.324  1.00 94.62           C  
ATOM    725 HG12 ILE A  45      -8.632   1.439  15.218  1.00 94.62           H  
ATOM    726 HG13 ILE A  45      -7.225   2.214  14.476  1.00 94.62           H  
ATOM    727  CG2 ILE A  45      -5.924   3.035  16.691  1.00 94.62           C  
ATOM    728 HG21 ILE A  45      -6.299   4.055  16.774  1.00 94.62           H  
ATOM    729 HG22 ILE A  45      -5.308   2.822  17.565  1.00 94.62           H  
ATOM    730 HG23 ILE A  45      -5.310   2.963  15.793  1.00 94.62           H  
ATOM    731  CD1 ILE A  45      -8.686   3.569  15.292  1.00 94.62           C  
ATOM    732 HD11 ILE A  45      -8.310   4.194  14.482  1.00 94.62           H  
ATOM    733 HD12 ILE A  45      -8.583   4.114  16.230  1.00 94.62           H  
ATOM    734 HD13 ILE A  45      -9.745   3.367  15.130  1.00 94.62           H  
ATOM    735  N   LEU A  46      -7.666  -1.553  16.146  1.00 93.56           N  
ATOM    736  H   LEU A  46      -6.850  -1.663  15.561  1.00 93.56           H  
ATOM    737  CA  LEU A  46      -8.668  -2.621  16.090  1.00 93.56           C  
ATOM    738  HA  LEU A  46      -8.363  -3.300  15.294  1.00 93.56           H  
ATOM    739  C   LEU A  46     -10.060  -2.123  15.671  1.00 93.56           C  
ATOM    740  CB  LEU A  46      -8.676  -3.402  17.420  1.00 93.56           C  
ATOM    741  HB2 LEU A  46      -9.009  -2.730  18.212  1.00 93.56           H  
ATOM    742  HB3 LEU A  46      -9.411  -4.204  17.350  1.00 93.56           H  
ATOM    743  O   LEU A  46     -11.075  -2.592  16.179  1.00 93.56           O  
ATOM    744  CG  LEU A  46      -7.330  -4.016  17.835  1.00 93.56           C  
ATOM    745  HG  LEU A  46      -6.558  -3.246  17.869  1.00 93.56           H  
ATOM    746  CD1 LEU A  46      -7.467  -4.622  19.233  1.00 93.56           C  
ATOM    747 HD11 LEU A  46      -7.677  -3.827  19.949  1.00 93.56           H  
ATOM    748 HD12 LEU A  46      -8.285  -5.342  19.248  1.00 93.56           H  
ATOM    749 HD13 LEU A  46      -6.540  -5.119  19.520  1.00 93.56           H  
ATOM    750  CD2 LEU A  46      -6.892  -5.119  16.871  1.00 93.56           C  
ATOM    751 HD21 LEU A  46      -5.982  -5.593  17.237  1.00 93.56           H  
ATOM    752 HD22 LEU A  46      -7.681  -5.864  16.779  1.00 93.56           H  
ATOM    753 HD23 LEU A  46      -6.682  -4.681  15.895  1.00 93.56           H  
ATOM    754  N   SER A  47     -10.119  -1.155  14.755  1.00 95.56           N  
ATOM    755  H   SER A  47      -9.263  -0.849  14.315  1.00 95.56           H  
ATOM    756  CA  SER A  47     -11.393  -0.638  14.264  1.00 95.56           C  
ATOM    757  HA  SER A  47     -12.100  -0.649  15.094  1.00 95.56           H  
ATOM    758  C   SER A  47     -11.968  -1.519  13.158  1.00 95.56           C  
ATOM    759  CB  SER A  47     -11.275   0.811  13.801  1.00 95.56           C  
ATOM    760  HB2 SER A  47     -10.757   1.390  14.565  1.00 95.56           H  
ATOM    761  HB3 SER A  47     -10.733   0.869  12.857  1.00 95.56           H  
ATOM    762  O   SER A  47     -11.256  -1.991  12.272  1.00 95.56           O  
ATOM    763  OG  SER A  47     -12.572   1.348  13.651  1.00 95.56           O  
ATOM    764  HG  SER A  47     -12.917   1.551  14.524  1.00 95.56           H  
ATOM    765  N   GLU A  48     -13.283  -1.715  13.193  1.00 95.00           N  
ATOM    766  H   GLU A  48     -13.782  -1.423  14.022  1.00 95.00           H  
ATOM    767  CA  GLU A  48     -14.048  -2.442  12.174  1.00 95.00           C  
ATOM    768  HA  GLU A  48     -13.418  -3.226  11.753  1.00 95.00           H  
ATOM    769  C   GLU A  48     -14.501  -1.557  10.996  1.00 95.00           C  
ATOM    770  CB  GLU A  48     -15.266  -3.106  12.834  1.00 95.00           C  
ATOM    771  HB2 GLU A  48     -15.824  -3.642  12.066  1.00 95.00           H  
ATOM    772  HB3 GLU A  48     -15.904  -2.324  13.246  1.00 95.00           H  
ATOM    773  O   GLU A  48     -15.071  -2.063  10.035  1.00 95.00           O  
ATOM    774  CG  GLU A  48     -14.903  -4.102  13.948  1.00 95.00           C  
ATOM    775  HG2 GLU A  48     -14.371  -3.578  14.742  1.00 95.00           H  
ATOM    776  HG3 GLU A  48     -14.236  -4.859  13.534  1.00 95.00           H  
ATOM    777  CD  GLU A  48     -16.141  -4.783  14.546  1.00 95.00           C  
ATOM    778  OE1 GLU A  48     -15.946  -5.782  15.272  1.00 95.00           O  
ATOM    779  OE2 GLU A  48     -17.270  -4.306  14.287  1.00 95.00           O  
ATOM    780  N   THR A  49     -14.265  -0.239  11.050  1.00 95.88           N  
ATOM    781  H   THR A  49     -13.707   0.115  11.814  1.00 95.88           H  
ATOM    782  CA  THR A  49     -14.590   0.710   9.969  1.00 95.88           C  
ATOM    783  HA  THR A  49     -14.678   0.150   9.038  1.00 95.88           H  
ATOM    784  C   THR A  49     -13.492   1.746   9.800  1.00 95.88           C  
ATOM    785  CB  THR A  49     -15.933   1.415  10.193  1.00 95.88           C  
ATOM    786  HB  THR A  49     -16.709   0.654  10.273  1.00 95.88           H  
ATOM    787  O   THR A  49     -12.756   2.050  10.740  1.00 95.88           O  
ATOM    788  CG2 THR A  49     -15.979   2.312  11.431  1.00 95.88           C  
ATOM    789 HG21 THR A  49     -17.013   2.581  11.648  1.00 95.88           H  
ATOM    790 HG22 THR A  49     -15.562   1.794  12.294  1.00 95.88           H  
ATOM    791 HG23 THR A  49     -15.406   3.221  11.249  1.00 95.88           H  
ATOM    792  OG1 THR A  49     -16.243   2.298   9.134  1.00 95.88           O  
ATOM    793  HG1 THR A  49     -17.201   2.321   9.074  1.00 95.88           H  
ATOM    794  N   VAL A  50     -13.358   2.300   8.596  1.00 95.75           N  
ATOM    795  H   VAL A  50     -13.941   1.955   7.847  1.00 95.75           H  
ATOM    796  CA  VAL A  50     -12.344   3.313   8.337  1.00 95.75           C  
ATOM    797  HA  VAL A  50     -11.392   2.929   8.703  1.00 95.75           H  
ATOM    798  C   VAL A  50     -12.687   4.575   9.119  1.00 95.75           C  
ATOM    799  CB  VAL A  50     -12.177   3.597   6.844  1.00 95.75           C  
ATOM    800  HB  VAL A  50     -13.147   3.873   6.430  1.00 95.75           H  
ATOM    801  O   VAL A  50     -13.721   5.213   8.898  1.00 95.75           O  
ATOM    802  CG1 VAL A  50     -11.182   4.736   6.620  1.00 95.75           C  
ATOM    803 HG11 VAL A  50     -11.582   5.658   7.042  1.00 95.75           H  
ATOM    804 HG12 VAL A  50     -10.243   4.504   7.122  1.00 95.75           H  
ATOM    805 HG13 VAL A  50     -11.003   4.880   5.554  1.00 95.75           H  
ATOM    806  CG2 VAL A  50     -11.630   2.380   6.096  1.00 95.75           C  
ATOM    807 HG21 VAL A  50     -12.276   1.516   6.250  1.00 95.75           H  
ATOM    808 HG22 VAL A  50     -10.635   2.136   6.469  1.00 95.75           H  
ATOM    809 HG23 VAL A  50     -11.576   2.589   5.028  1.00 95.75           H  
ATOM    810  N   VAL A  51     -11.783   4.955  10.017  1.00 95.75           N  
ATOM    811  H   VAL A  51     -11.001   4.338  10.187  1.00 95.75           H  
ATOM    812  CA  VAL A  51     -11.913   6.135  10.875  1.00 95.75           C  
ATOM    813  HA  VAL A  51     -12.873   6.612  10.678  1.00 95.75           H  
ATOM    814  C   VAL A  51     -10.845   7.177  10.563  1.00 95.75           C  
ATOM    815  CB  VAL A  51     -11.911   5.754  12.366  1.00 95.75           C  
ATOM    816  HB  VAL A  51     -11.966   6.681  12.937  1.00 95.75           H  
ATOM    817  O   VAL A  51      -9.719   6.864  10.176  1.00 95.75           O  
ATOM    818  CG1 VAL A  51     -13.141   4.911  12.742  1.00 95.75           C  
ATOM    819 HG11 VAL A  51     -13.952   5.563  13.065  1.00 95.75           H  
ATOM    820 HG12 VAL A  51     -13.477   4.315  11.893  1.00 95.75           H  
ATOM    821 HG13 VAL A  51     -12.901   4.224  13.553  1.00 95.75           H  
ATOM    822  CG2 VAL A  51     -10.633   5.025  12.796  1.00 95.75           C  
ATOM    823 HG21 VAL A  51      -9.770   5.365  12.225  1.00 95.75           H  
ATOM    824 HG22 VAL A  51     -10.455   5.241  13.849  1.00 95.75           H  
ATOM    825 HG23 VAL A  51     -10.734   3.949  12.648  1.00 95.75           H  
ATOM    826  N   ALA A  52     -11.200   8.445  10.742  1.00 89.81           N  
ATOM    827  H   ALA A  52     -12.147   8.643  11.030  1.00 89.81           H  
ATOM    828  CA  ALA A  52     -10.236   9.534  10.726  1.00 89.81           C  
ATOM    829  HA  ALA A  52      -9.606   9.412   9.844  1.00 89.81           H  
ATOM    830  C   ALA A  52      -9.354   9.492  11.999  1.00 89.81           C  
ATOM    831  CB  ALA A  52     -11.010  10.850  10.590  1.00 89.81           C  
ATOM    832  HB1 ALA A  52     -10.343  11.651  10.271  1.00 89.81           H  
ATOM    833  HB2 ALA A  52     -11.451  11.117  11.550  1.00 89.81           H  
ATOM    834  HB3 ALA A  52     -11.798  10.752   9.844  1.00 89.81           H  
ATOM    835  O   ALA A  52      -9.768   8.901  12.998  1.00 89.81           O  
ATOM    836  N   PRO A  53      -8.187  10.171  12.031  1.00 84.38           N  
ATOM    837  CA  PRO A  53      -7.289  10.214  13.198  1.00 84.38           C  
ATOM    838  HA  PRO A  53      -6.853   9.224  13.329  1.00 84.38           H  
ATOM    839  C   PRO A  53      -7.931  10.656  14.525  1.00 84.38           C  
ATOM    840  CB  PRO A  53      -6.176  11.191  12.808  1.00 84.38           C  
ATOM    841  HB2 PRO A  53      -6.470  12.211  13.052  1.00 84.38           H  
ATOM    842  HB3 PRO A  53      -5.233  10.941  13.295  1.00 84.38           H  
ATOM    843  O   PRO A  53      -7.444  10.299  15.591  1.00 84.38           O  
ATOM    844  CG  PRO A  53      -6.090  11.034  11.291  1.00 84.38           C  
ATOM    845  HG2 PRO A  53      -5.659  11.916  10.816  1.00 84.38           H  
ATOM    846  HG3 PRO A  53      -5.510  10.143  11.050  1.00 84.38           H  
ATOM    847  CD  PRO A  53      -7.551  10.823  10.890  1.00 84.38           C  
ATOM    848  HD2 PRO A  53      -8.028  11.789  10.722  1.00 84.38           H  
ATOM    849  HD3 PRO A  53      -7.600  10.209   9.991  1.00 84.38           H  
ATOM    850  N   HIS A  54      -9.023  11.429  14.476  1.00 85.69           N  
ATOM    851  H   HIS A  54      -9.370  11.703  13.568  1.00 85.69           H  
ATOM    852  CA  HIS A  54      -9.819  11.831  15.646  1.00 85.69           C  
ATOM    853  HA  HIS A  54      -9.158  11.884  16.511  1.00 85.69           H  
ATOM    854  C   HIS A  54     -10.921  10.818  16.030  1.00 85.69           C  
ATOM    855  CB  HIS A  54     -10.366  13.249  15.407  1.00 85.69           C  
ATOM    856  HB2 HIS A  54     -10.982  13.542  16.257  1.00 85.69           H  
ATOM    857  HB3 HIS A  54      -9.519  13.934  15.379  1.00 85.69           H  
ATOM    858  O   HIS A  54     -11.811  11.143  16.808  1.00 85.69           O  
ATOM    859  CG  HIS A  54     -11.143  13.402  14.117  1.00 85.69           C  
ATOM    860  CD2 HIS A  54     -10.839  14.263  13.100  1.00 85.69           C  
ATOM    861  HD2 HIS A  54     -10.012  14.958  13.088  1.00 85.69           H  
ATOM    862  ND1 HIS A  54     -12.312  12.767  13.766  1.00 85.69           N  
ATOM    863  HD1 HIS A  54     -12.892  12.237  14.401  1.00 85.69           H  
ATOM    864  CE1 HIS A  54     -12.708  13.262  12.574  1.00 85.69           C  
ATOM    865  HE1 HIS A  54     -13.659  13.117  12.085  1.00 85.69           H  
ATOM    866  NE2 HIS A  54     -11.821  14.147  12.119  1.00 85.69           N  
ATOM    867  N   GLY A  55     -10.908   9.615  15.453  1.00 87.69           N  
ATOM    868  H   GLY A  55     -10.163   9.408  14.804  1.00 87.69           H  
ATOM    869  CA  GLY A  55     -11.810   8.509  15.772  1.00 87.69           C  
ATOM    870  HA2 GLY A  55     -11.921   8.430  16.854  1.00 87.69           H  
ATOM    871  HA3 GLY A  55     -11.339   7.592  15.418  1.00 87.69           H  
ATOM    872  C   GLY A  55     -13.212   8.581  15.158  1.00 87.69           C  
ATOM    873  O   GLY A  55     -14.060   7.761  15.497  1.00 87.69           O  
ATOM    874  N   VAL A  56     -13.503   9.535  14.263  1.00 92.25           N  
ATOM    875  H   VAL A  56     -12.769  10.167  13.979  1.00 92.25           H  
ATOM    876  CA  VAL A  56     -14.822   9.596  13.594  1.00 92.25           C  
ATOM    877  HA  VAL A  56     -15.572   9.266  14.314  1.00 92.25           H  
ATOM    878  C   VAL A  56     -14.829   8.672  12.365  1.00 92.25           C  
ATOM    879  CB  VAL A  56     -15.227  11.022  13.202  1.00 92.25           C  
ATOM    880  HB  VAL A  56     -14.459  11.393  12.523  1.00 92.25           H  
ATOM    881  O   VAL A  56     -13.930   8.802  11.527  1.00 92.25           O  
ATOM    882  CG1 VAL A  56     -16.558  11.117  12.450  1.00 92.25           C  
ATOM    883 HG11 VAL A  56     -16.708  12.138  12.098  1.00 92.25           H  
ATOM    884 HG12 VAL A  56     -17.385  10.838  13.104  1.00 92.25           H  
ATOM    885 HG13 VAL A  56     -16.570  10.466  11.576  1.00 92.25           H  
ATOM    886  CG2 VAL A  56     -15.348  11.927  14.443  1.00 92.25           C  
ATOM    887 HG21 VAL A  56     -14.477  11.855  15.094  1.00 92.25           H  
ATOM    888 HG22 VAL A  56     -15.502  12.964  14.145  1.00 92.25           H  
ATOM    889 HG23 VAL A  56     -16.208  11.607  15.031  1.00 92.25           H  
ATOM    890  N   PRO A  57     -15.827   7.773  12.211  1.00 93.56           N  
ATOM    891  CA  PRO A  57     -15.985   6.944  11.010  1.00 93.56           C  
ATOM    892  HA  PRO A  57     -15.140   6.261  10.925  1.00 93.56           H  
ATOM    893  C   PRO A  57     -16.107   7.806   9.746  1.00 93.56           C  
ATOM    894  CB  PRO A  57     -17.263   6.122  11.243  1.00 93.56           C  
ATOM    895  HB2 PRO A  57     -17.179   5.120  10.822  1.00 93.56           H  
ATOM    896  HB3 PRO A  57     -18.126   6.630  10.813  1.00 93.56           H  
ATOM    897  O   PRO A  57     -16.997   8.647   9.672  1.00 93.56           O  
ATOM    898  CG  PRO A  57     -17.417   6.085  12.758  1.00 93.56           C  
ATOM    899  HG2 PRO A  57     -18.457   5.960  13.057  1.00 93.56           H  
ATOM    900  HG3 PRO A  57     -16.805   5.282  13.169  1.00 93.56           H  
ATOM    901  CD  PRO A  57     -16.863   7.442  13.187  1.00 93.56           C  
ATOM    902  HD2 PRO A  57     -17.651   8.193  13.138  1.00 93.56           H  
ATOM    903  HD3 PRO A  57     -16.468   7.373  14.200  1.00 93.56           H  
ATOM    904  N   ILE A  58     -15.294   7.572   8.711  1.00 92.19           N  
ATOM    905  H   ILE A  58     -14.608   6.834   8.794  1.00 92.19           H  
ATOM    906  CA  ILE A  58     -15.348   8.375   7.469  1.00 92.19           C  
ATOM    907  HA  ILE A  58     -15.260   9.426   7.744  1.00 92.19           H  
ATOM    908  C   ILE A  58     -16.705   8.228   6.759  1.00 92.19           C  
ATOM    909  CB  ILE A  58     -14.173   8.029   6.521  1.00 92.19           C  
ATOM    910  HB  ILE A  58     -14.151   6.952   6.353  1.00 92.19           H  
ATOM    911  O   ILE A  58     -17.212   9.182   6.165  1.00 92.19           O  
ATOM    912  CG1 ILE A  58     -12.840   8.447   7.180  1.00 92.19           C  
ATOM    913 HG12 ILE A  58     -12.710   7.866   8.093  1.00 92.19           H  
ATOM    914 HG13 ILE A  58     -12.885   9.500   7.457  1.00 92.19           H  
ATOM    915  CG2 ILE A  58     -14.378   8.716   5.151  1.00 92.19           C  
ATOM    916 HG21 ILE A  58     -14.719   9.742   5.285  1.00 92.19           H  
ATOM    917 HG22 ILE A  58     -15.126   8.166   4.580  1.00 92.19           H  
ATOM    918 HG23 ILE A  58     -13.463   8.729   4.560  1.00 92.19           H  
ATOM    919  CD1 ILE A  58     -11.596   8.230   6.306  1.00 92.19           C  
ATOM    920 HD11 ILE A  58     -11.360   9.140   5.753  1.00 92.19           H  
ATOM    921 HD12 ILE A  58     -10.749   7.984   6.947  1.00 92.19           H  
ATOM    922 HD13 ILE A  58     -11.753   7.419   5.595  1.00 92.19           H  
ATOM    923  N   LYS A  59     -17.359   7.068   6.902  1.00 91.94           N  
ATOM    924  H   LYS A  59     -16.880   6.314   7.373  1.00 91.94           H  
ATOM    925  CA  LYS A  59     -18.720   6.860   6.394  1.00 91.94           C  
ATOM    926  HA  LYS A  59     -18.695   7.049   5.321  1.00 91.94           H  
ATOM    927  C   LYS A  59     -19.764   7.829   6.961  1.00 91.94           C  
ATOM    928  CB  LYS A  59     -19.141   5.400   6.589  1.00 91.94           C  
ATOM    929  HB2 LYS A  59     -18.377   4.759   6.148  1.00 91.94           H  
ATOM    930  HB3 LYS A  59     -20.070   5.257   6.037  1.00 91.94           H  
ATOM    931  O   LYS A  59     -20.818   7.978   6.351  1.00 91.94           O  
ATOM    932  CG  LYS A  59     -19.383   4.967   8.046  1.00 91.94           C  
ATOM    933  HG2 LYS A  59     -18.476   5.117   8.631  1.00 91.94           H  
ATOM    934  HG3 LYS A  59     -20.187   5.559   8.484  1.00 91.94           H  
ATOM    935  CD  LYS A  59     -19.777   3.482   8.069  1.00 91.94           C  
ATOM    936  HD2 LYS A  59     -18.983   2.901   7.600  1.00 91.94           H  
ATOM    937  HD3 LYS A  59     -20.688   3.355   7.484  1.00 91.94           H  
ATOM    938  CE  LYS A  59     -20.009   2.949   9.488  1.00 91.94           C  
ATOM    939  HE2 LYS A  59     -20.863   3.467   9.926  1.00 91.94           H  
ATOM    940  HE3 LYS A  59     -19.131   3.180  10.091  1.00 91.94           H  
ATOM    941  NZ  LYS A  59     -20.235   1.472   9.459  1.00 91.94           N  
ATOM    942  HZ1 LYS A  59     -19.673   1.015   8.756  1.00 91.94           H  
ATOM    943  HZ2 LYS A  59     -19.948   1.031  10.322  1.00 91.94           H  
ATOM    944  HZ3 LYS A  59     -21.193   1.224   9.256  1.00 91.94           H  
ATOM    945  N   SER A  60     -19.491   8.517   8.076  1.00 90.19           N  
ATOM    946  H   SER A  60     -18.567   8.463   8.479  1.00 90.19           H  
ATOM    947  CA  SER A  60     -20.426   9.496   8.650  1.00 90.19           C  
ATOM    948  HA  SER A  60     -21.406   9.026   8.728  1.00 90.19           H  
ATOM    949  C   SER A  60     -20.602  10.739   7.781  1.00 90.19           C  
ATOM    950  CB  SER A  60     -20.002   9.917  10.057  1.00 90.19           C  
ATOM    951  HB2 SER A  60     -19.750   9.040  10.653  1.00 90.19           H  
ATOM    952  HB3 SER A  60     -20.840  10.430  10.529  1.00 90.19           H  
ATOM    953  O   SER A  60     -21.582  11.455   7.947  1.00 90.19           O  
ATOM    954  OG  SER A  60     -18.900  10.797  10.006  1.00 90.19           O  
ATOM    955  HG  SER A  60     -19.164  11.662  10.327  1.00 90.19           H  
ATOM    956  N   VAL A  61     -19.702  10.977   6.820  1.00 88.25           N  
ATOM    957  H   VAL A  61     -18.896  10.372   6.755  1.00 88.25           H  
ATOM    958  CA  VAL A  61     -19.836  12.047   5.815  1.00 88.25           C  
ATOM    959  HA  VAL A  61     -19.951  13.003   6.325  1.00 88.25           H  
ATOM    960  C   VAL A  61     -21.086  11.839   4.944  1.00 88.25           C  
ATOM    961  CB  VAL A  61     -18.554  12.100   4.955  1.00 88.25           C  
ATOM    962  HB  VAL A  61     -18.390  11.118   4.511  1.00 88.25           H  
ATOM    963  O   VAL A  61     -21.687  12.802   4.476  1.00 88.25           O  
ATOM    964  CG1 VAL A  61     -18.616  13.137   3.827  1.00 88.25           C  
ATOM    965 HG11 VAL A  61     -17.693  13.095   3.247  1.00 88.25           H  
ATOM    966 HG12 VAL A  61     -19.440  12.913   3.150  1.00 88.25           H  
ATOM    967 HG13 VAL A  61     -18.745  14.139   4.236  1.00 88.25           H  
ATOM    968  CG2 VAL A  61     -17.333  12.465   5.816  1.00 88.25           C  
ATOM    969 HG21 VAL A  61     -16.434  12.448   5.198  1.00 88.25           H  
ATOM    970 HG22 VAL A  61     -17.458  13.454   6.256  1.00 88.25           H  
ATOM    971 HG23 VAL A  61     -17.200  11.736   6.615  1.00 88.25           H  
ATOM    972  N   PHE A  62     -21.535  10.590   4.805  1.00 88.19           N  
ATOM    973  H   PHE A  62     -21.017   9.845   5.250  1.00 88.19           H  
ATOM    974  CA  PHE A  62     -22.737  10.198   4.079  1.00 88.19           C  
ATOM    975  HA  PHE A  62     -22.974  10.976   3.353  1.00 88.19           H  
ATOM    976  C   PHE A  62     -23.967  10.071   5.000  1.00 88.19           C  
ATOM    977  CB  PHE A  62     -22.436   8.924   3.282  1.00 88.19           C  
ATOM    978  HB2 PHE A  62     -22.294   8.103   3.985  1.00 88.19           H  
ATOM    979  HB3 PHE A  62     -23.310   8.676   2.680  1.00 88.19           H  
ATOM    980  O   PHE A  62     -24.879   9.301   4.715  1.00 88.19           O  
ATOM    981  CG  PHE A  62     -21.229   9.022   2.362  1.00 88.19           C  
ATOM    982  CD1 PHE A  62     -21.365   9.553   1.064  1.00 88.19           C  
ATOM    983  HD1 PHE A  62     -22.329   9.877   0.701  1.00 88.19           H  
ATOM    984  CD2 PHE A  62     -19.957   8.612   2.811  1.00 88.19           C  
ATOM    985  HD2 PHE A  62     -19.834   8.227   3.812  1.00 88.19           H  
ATOM    986  CE1 PHE A  62     -20.243   9.670   0.226  1.00 88.19           C  
ATOM    987  HE1 PHE A  62     -20.349  10.083  -0.766  1.00 88.19           H  
ATOM    988  CE2 PHE A  62     -18.832   8.737   1.976  1.00 88.19           C  
ATOM    989  HE2 PHE A  62     -17.852   8.456   2.332  1.00 88.19           H  
ATOM    990  CZ  PHE A  62     -18.979   9.264   0.682  1.00 88.19           C  
ATOM    991  HZ  PHE A  62     -18.116   9.372   0.041  1.00 88.19           H  
ATOM    992  N   CYS A  63     -24.032  10.821   6.112  1.00 84.75           N  
ATOM    993  H   CYS A  63     -23.263  11.429   6.352  1.00 84.75           H  
ATOM    994  CA  CYS A  63     -25.176  10.780   7.038  1.00 84.75           C  
ATOM    995  HA  CYS A  63     -25.452   9.738   7.202  1.00 84.75           H  
ATOM    996  C   CYS A  63     -26.453  11.472   6.531  1.00 84.75           C  
ATOM    997  CB  CYS A  63     -24.764  11.386   8.391  1.00 84.75           C  
ATOM    998  HB2 CYS A  63     -23.884  10.874   8.781  1.00 84.75           H  
ATOM    999  HB3 CYS A  63     -25.577  11.260   9.105  1.00 84.75           H  
ATOM   1000  O   CYS A  63     -27.486  11.363   7.193  1.00 84.75           O  
ATOM   1001  SG  CYS A  63     -24.416  13.165   8.187  1.00 84.75           S  
ATOM   1002  HG  CYS A  63     -24.111  13.467   9.453  1.00 84.75           H  
ATOM   1003  N   SER A  64     -26.407  12.205   5.412  1.00 85.06           N  
ATOM   1004  H   SER A  64     -25.542  12.239   4.892  1.00 85.06           H  
ATOM   1005  CA  SER A  64     -27.583  12.919   4.912  1.00 85.06           C  
ATOM   1006  HA  SER A  64     -27.948  13.530   5.737  1.00 85.06           H  
ATOM   1007  C   SER A  64     -28.703  11.939   4.530  1.00 85.06           C  
ATOM   1008  CB  SER A  64     -27.229  13.878   3.768  1.00 85.06           C  
ATOM   1009  HB2 SER A  64     -26.245  14.316   3.938  1.00 85.06           H  
ATOM   1010  HB3 SER A  64     -27.969  14.678   3.745  1.00 85.06           H  
ATOM   1011  O   SER A  64     -28.454  10.817   4.081  1.00 85.06           O  
ATOM   1012  OG  SER A  64     -27.254  13.217   2.524  1.00 85.06           O  
ATOM   1013  HG  SER A  64     -26.770  13.719   1.864  1.00 85.06           H  
ATOM   1014  N   ASN A  65     -29.958  12.372   4.682  1.00 83.00           N  
ATOM   1015  H   ASN A  65     -30.118  13.270   5.116  1.00 83.00           H  
ATOM   1016  CA  ASN A  65     -31.129  11.539   4.375  1.00 83.00           C  
ATOM   1017  HA  ASN A  65     -31.100  10.648   5.002  1.00 83.00           H  
ATOM   1018  C   ASN A  65     -31.140  11.044   2.919  1.00 83.00           C  
ATOM   1019  CB  ASN A  65     -32.412  12.324   4.703  1.00 83.00           C  
ATOM   1020  HB2 ASN A  65     -33.272  11.762   4.339  1.00 83.00           H  
ATOM   1021  HB3 ASN A  65     -32.392  13.288   4.194  1.00 83.00           H  
ATOM   1022  O   ASN A  65     -31.639   9.958   2.654  1.00 83.00           O  
ATOM   1023  CG  ASN A  65     -32.616  12.540   6.192  1.00 83.00           C  
ATOM   1024  ND2 ASN A  65     -33.421  13.506   6.560  1.00 83.00           N  
ATOM   1025 HD21 ASN A  65     -33.950  14.017   5.868  1.00 83.00           H  
ATOM   1026 HD22 ASN A  65     -33.576  13.609   7.552  1.00 83.00           H  
ATOM   1027  OD1 ASN A  65     -32.046  11.877   7.043  1.00 83.00           O  
ATOM   1028  N   ILE A  66     -30.519  11.796   2.001  1.00 81.81           N  
ATOM   1029  H   ILE A  66     -30.048  12.633   2.314  1.00 81.81           H  
ATOM   1030  CA  ILE A  66     -30.420  11.439   0.579  1.00 81.81           C  
ATOM   1031  HA  ILE A  66     -31.424  11.245   0.202  1.00 81.81           H  
ATOM   1032  C   ILE A  66     -29.620  10.142   0.376  1.00 81.81           C  
ATOM   1033  CB  ILE A  66     -29.797  12.604  -0.235  1.00 81.81           C  
ATOM   1034  HB  ILE A  66     -28.778  12.758   0.121  1.00 81.81           H  
ATOM   1035  O   ILE A  66     -29.936   9.363  -0.515  1.00 81.81           O  
ATOM   1036  CG1 ILE A  66     -30.566  13.934  -0.042  1.00 81.81           C  
ATOM   1037 HG12 ILE A  66     -31.550  13.862  -0.506  1.00 81.81           H  
ATOM   1038 HG13 ILE A  66     -30.709  14.127   1.021  1.00 81.81           H  
ATOM   1039  CG2 ILE A  66     -29.724  12.225  -1.732  1.00 81.81           C  
ATOM   1040 HG21 ILE A  66     -29.888  13.081  -2.388  1.00 81.81           H  
ATOM   1041 HG22 ILE A  66     -30.479  11.481  -1.986  1.00 81.81           H  
ATOM   1042 HG23 ILE A  66     -28.742  11.808  -1.954  1.00 81.81           H  
ATOM   1043  CD1 ILE A  66     -29.823  15.156  -0.605  1.00 81.81           C  
ATOM   1044 HD11 ILE A  66     -30.354  16.062  -0.312  1.00 81.81           H  
ATOM   1045 HD12 ILE A  66     -29.780  15.128  -1.693  1.00 81.81           H  
ATOM   1046 HD13 ILE A  66     -28.810  15.196  -0.206  1.00 81.81           H  
ATOM   1047  N   TYR A  67     -28.607   9.882   1.208  1.00 82.38           N  
ATOM   1048  H   TYR A  67     -28.374  10.547   1.932  1.00 82.38           H  
ATOM   1049  CA  TYR A  67     -27.817   8.654   1.114  1.00 82.38           C  
ATOM   1050  HA  TYR A  67     -27.818   8.289   0.087  1.00 82.38           H  
ATOM   1051  C   TYR A  67     -28.381   7.527   1.977  1.00 82.38           C  
ATOM   1052  CB  TYR A  67     -26.378   8.967   1.524  1.00 82.38           C  
ATOM   1053  HB2 TYR A  67     -26.375   9.241   2.579  1.00 82.38           H  
ATOM   1054  HB3 TYR A  67     -25.779   8.064   1.409  1.00 82.38           H  
ATOM   1055  O   TYR A  67     -28.282   6.359   1.609  1.00 82.38           O  
ATOM   1056  CG  TYR A  67     -25.731  10.071   0.717  1.00 82.38           C  
ATOM   1057  CD1 TYR A  67     -25.577   9.908  -0.671  1.00 82.38           C  
ATOM   1058  HD1 TYR A  67     -25.966   9.023  -1.154  1.00 82.38           H  
ATOM   1059  CD2 TYR A  67     -25.255  11.238   1.344  1.00 82.38           C  
ATOM   1060  HD2 TYR A  67     -25.368  11.360   2.411  1.00 82.38           H  
ATOM   1061  CE1 TYR A  67     -24.900  10.877  -1.426  1.00 82.38           C  
ATOM   1062  HE1 TYR A  67     -24.732  10.739  -2.484  1.00 82.38           H  
ATOM   1063  CE2 TYR A  67     -24.620  12.237   0.586  1.00 82.38           C  
ATOM   1064  HE2 TYR A  67     -24.228  13.121   1.067  1.00 82.38           H  
ATOM   1065  OH  TYR A  67     -23.810  12.979  -1.542  1.00 82.38           O  
ATOM   1066  HH  TYR A  67     -23.605  13.758  -1.020  1.00 82.38           H  
ATOM   1067  CZ  TYR A  67     -24.438  12.044  -0.798  1.00 82.38           C  
ATOM   1068  N   LYS A  68     -28.971   7.866   3.132  1.00 77.06           N  
ATOM   1069  H   LYS A  68     -29.022   8.848   3.358  1.00 77.06           H  
ATOM   1070  CA  LYS A  68     -29.357   6.882   4.150  1.00 77.06           C  
ATOM   1071  HA  LYS A  68     -28.467   6.316   4.427  1.00 77.06           H  
ATOM   1072  C   LYS A  68     -30.371   5.859   3.639  1.00 77.06           C  
ATOM   1073  CB  LYS A  68     -29.881   7.647   5.370  1.00 77.06           C  
ATOM   1074  HB2 LYS A  68     -30.835   8.114   5.125  1.00 77.06           H  
ATOM   1075  HB3 LYS A  68     -29.167   8.429   5.625  1.00 77.06           H  
ATOM   1076  O   LYS A  68     -30.287   4.695   4.022  1.00 77.06           O  
ATOM   1077  CG  LYS A  68     -30.049   6.715   6.575  1.00 77.06           C  
ATOM   1078  HG2 LYS A  68     -29.091   6.252   6.810  1.00 77.06           H  
ATOM   1079  HG3 LYS A  68     -30.776   5.937   6.342  1.00 77.06           H  
ATOM   1080  CD  LYS A  68     -30.539   7.506   7.789  1.00 77.06           C  
ATOM   1081  HD2 LYS A  68     -31.469   8.010   7.524  1.00 77.06           H  
ATOM   1082  HD3 LYS A  68     -29.793   8.254   8.056  1.00 77.06           H  
ATOM   1083  CE  LYS A  68     -30.789   6.555   8.964  1.00 77.06           C  
ATOM   1084  HE2 LYS A  68     -29.872   6.011   9.188  1.00 77.06           H  
ATOM   1085  HE3 LYS A  68     -31.541   5.831   8.649  1.00 77.06           H  
ATOM   1086  NZ  LYS A  68     -31.267   7.312  10.148  1.00 77.06           N  
ATOM   1087  HZ1 LYS A  68     -31.899   6.744  10.693  1.00 77.06           H  
ATOM   1088  HZ2 LYS A  68     -30.487   7.600  10.721  1.00 77.06           H  
ATOM   1089  HZ3 LYS A  68     -31.763   8.138   9.846  1.00 77.06           H  
ATOM   1090  N   GLU A  69     -31.296   6.274   2.783  1.00 83.19           N  
ATOM   1091  H   GLU A  69     -31.308   7.249   2.520  1.00 83.19           H  
ATOM   1092  CA  GLU A  69     -32.339   5.397   2.235  1.00 83.19           C  
ATOM   1093  HA  GLU A  69     -32.576   4.622   2.964  1.00 83.19           H  
ATOM   1094  C   GLU A  69     -31.902   4.655   0.963  1.00 83.19           C  
ATOM   1095  CB  GLU A  69     -33.616   6.220   2.012  1.00 83.19           C  
ATOM   1096  HB2 GLU A  69     -33.399   7.047   1.336  1.00 83.19           H  
ATOM   1097  HB3 GLU A  69     -34.378   5.581   1.563  1.00 83.19           H  
ATOM   1098  O   GLU A  69     -32.553   3.695   0.552  1.00 83.19           O  
ATOM   1099  CG  GLU A  69     -34.155   6.760   3.348  1.00 83.19           C  
ATOM   1100  HG2 GLU A  69     -34.350   5.921   4.017  1.00 83.19           H  
ATOM   1101  HG3 GLU A  69     -33.386   7.377   3.814  1.00 83.19           H  
ATOM   1102  CD  GLU A  69     -35.440   7.583   3.224  1.00 83.19           C  
ATOM   1103  OE1 GLU A  69     -35.900   8.039   4.296  1.00 83.19           O  
ATOM   1104  OE2 GLU A  69     -35.952   7.749   2.095  1.00 83.19           O  
ATOM   1105  N   ASP A  70     -30.772   5.030   0.360  1.00 90.44           N  
ATOM   1106  H   ASP A  70     -30.213   5.771   0.758  1.00 90.44           H  
ATOM   1107  CA  ASP A  70     -30.282   4.401  -0.863  1.00 90.44           C  
ATOM   1108  HA  ASP A  70     -31.142   4.113  -1.467  1.00 90.44           H  
ATOM   1109  C   ASP A  70     -29.488   3.124  -0.547  1.00 90.44           C  
ATOM   1110  CB  ASP A  70     -29.498   5.409  -1.708  1.00 90.44           C  
ATOM   1111  HB2 ASP A  70     -28.592   5.700  -1.177  1.00 90.44           H  
ATOM   1112  HB3 ASP A  70     -30.108   6.304  -1.836  1.00 90.44           H  
ATOM   1113  O   ASP A  70     -28.337   3.135  -0.096  1.00 90.44           O  
ATOM   1114  CG  ASP A  70     -29.151   4.843  -3.089  1.00 90.44           C  
ATOM   1115  OD1 ASP A  70     -28.733   3.662  -3.168  1.00 90.44           O  
ATOM   1116  OD2 ASP A  70     -29.284   5.579  -4.084  1.00 90.44           O  
ATOM   1117  N   MET A  71     -30.108   1.975  -0.827  1.00 90.19           N  
ATOM   1118  H   MET A  71     -31.058   2.030  -1.164  1.00 90.19           H  
ATOM   1119  CA  MET A  71     -29.493   0.663  -0.605  1.00 90.19           C  
ATOM   1120  HA  MET A  71     -29.233   0.575   0.450  1.00 90.19           H  
ATOM   1121  C   MET A  71     -28.211   0.447  -1.421  1.00 90.19           C  
ATOM   1122  CB  MET A  71     -30.487  -0.448  -0.965  1.00 90.19           C  
ATOM   1123  HB2 MET A  71     -29.961  -1.402  -0.936  1.00 90.19           H  
ATOM   1124  HB3 MET A  71     -30.862  -0.291  -1.976  1.00 90.19           H  
ATOM   1125  O   MET A  71     -27.301  -0.248  -0.958  1.00 90.19           O  
ATOM   1126  CG  MET A  71     -31.647  -0.517   0.023  1.00 90.19           C  
ATOM   1127  HG2 MET A  71     -32.249   0.387  -0.070  1.00 90.19           H  
ATOM   1128  HG3 MET A  71     -31.235  -0.536   1.032  1.00 90.19           H  
ATOM   1129  SD  MET A  71     -32.704  -1.969  -0.201  1.00 90.19           S  
ATOM   1130  CE  MET A  71     -33.367  -1.654  -1.856  1.00 90.19           C  
ATOM   1131  HE1 MET A  71     -33.613  -0.596  -1.947  1.00 90.19           H  
ATOM   1132  HE2 MET A  71     -32.632  -1.932  -2.611  1.00 90.19           H  
ATOM   1133  HE3 MET A  71     -34.272  -2.240  -2.014  1.00 90.19           H  
ATOM   1134  N   THR A  72     -28.128   1.012  -2.629  1.00 92.31           N  
ATOM   1135  H   THR A  72     -28.778   1.752  -2.856  1.00 92.31           H  
ATOM   1136  CA  THR A  72     -26.960   0.862  -3.510  1.00 92.31           C  
ATOM   1137  HA  THR A  72     -26.692  -0.193  -3.573  1.00 92.31           H  
ATOM   1138  C   THR A  72     -25.775   1.625  -2.933  1.00 92.31           C  
ATOM   1139  CB  THR A  72     -27.255   1.374  -4.929  1.00 92.31           C  
ATOM   1140  HB  THR A  72     -27.493   2.437  -4.906  1.00 92.31           H  
ATOM   1141  O   THR A  72     -24.676   1.072  -2.815  1.00 92.31           O  
ATOM   1142  CG2 THR A  72     -26.080   1.151  -5.880  1.00 92.31           C  
ATOM   1143 HG21 THR A  72     -25.746   0.115  -5.828  1.00 92.31           H  
ATOM   1144 HG22 THR A  72     -26.393   1.378  -6.900  1.00 92.31           H  
ATOM   1145 HG23 THR A  72     -25.256   1.816  -5.624  1.00 92.31           H  
ATOM   1146  OG1 THR A  72     -28.346   0.674  -5.472  1.00 92.31           O  
ATOM   1147  HG1 THR A  72     -29.044   1.325  -5.575  1.00 92.31           H  
ATOM   1148  N   ILE A  73     -26.014   2.864  -2.499  1.00 91.12           N  
ATOM   1149  H   ILE A  73     -26.950   3.227  -2.609  1.00 91.12           H  
ATOM   1150  CA  ILE A  73     -25.004   3.703  -1.849  1.00 91.12           C  
ATOM   1151  HA  ILE A  73     -24.120   3.746  -2.486  1.00 91.12           H  
ATOM   1152  C   ILE A  73     -24.568   3.088  -0.516  1.00 91.12           C  
ATOM   1153  CB  ILE A  73     -25.542   5.135  -1.688  1.00 91.12           C  
ATOM   1154  HB  ILE A  73     -26.508   5.082  -1.186  1.00 91.12           H  
ATOM   1155  O   ILE A  73     -23.367   2.969  -0.276  1.00 91.12           O  
ATOM   1156  CG1 ILE A  73     -25.736   5.779  -3.077  1.00 91.12           C  
ATOM   1157 HG12 ILE A  73     -26.399   5.143  -3.664  1.00 91.12           H  
ATOM   1158 HG13 ILE A  73     -24.784   5.831  -3.604  1.00 91.12           H  
ATOM   1159  CG2 ILE A  73     -24.606   5.965  -0.801  1.00 91.12           C  
ATOM   1160 HG21 ILE A  73     -23.561   5.773  -1.042  1.00 91.12           H  
ATOM   1161 HG22 ILE A  73     -24.805   5.706   0.239  1.00 91.12           H  
ATOM   1162 HG23 ILE A  73     -24.807   7.031  -0.915  1.00 91.12           H  
ATOM   1163  CD1 ILE A  73     -26.367   7.174  -3.032  1.00 91.12           C  
ATOM   1164 HD11 ILE A  73     -25.581   7.928  -2.989  1.00 91.12           H  
ATOM   1165 HD12 ILE A  73     -27.044   7.265  -2.182  1.00 91.12           H  
ATOM   1166 HD13 ILE A  73     -26.945   7.337  -3.942  1.00 91.12           H  
ATOM   1167  N   ASN A  74     -25.502   2.598   0.304  1.00 91.06           N  
ATOM   1168  H   ASN A  74     -26.472   2.774   0.084  1.00 91.06           H  
ATOM   1169  CA  ASN A  74     -25.172   1.923   1.561  1.00 91.06           C  
ATOM   1170  HA  ASN A  74     -24.584   2.605   2.175  1.00 91.06           H  
ATOM   1171  C   ASN A  74     -24.303   0.677   1.344  1.00 91.06           C  
ATOM   1172  CB  ASN A  74     -26.471   1.579   2.302  1.00 91.06           C  
ATOM   1173  HB2 ASN A  74     -26.263   0.852   3.087  1.00 91.06           H  
ATOM   1174  HB3 ASN A  74     -27.182   1.150   1.596  1.00 91.06           H  
ATOM   1175  O   ASN A  74     -23.318   0.478   2.058  1.00 91.06           O  
ATOM   1176  CG  ASN A  74     -27.077   2.784   2.992  1.00 91.06           C  
ATOM   1177  ND2 ASN A  74     -28.376   2.797   3.132  1.00 91.06           N  
ATOM   1178 HD21 ASN A  74     -28.799   3.666   3.425  1.00 91.06           H  
ATOM   1179 HD22 ASN A  74     -28.941   2.101   2.665  1.00 91.06           H  
ATOM   1180  OD1 ASN A  74     -26.386   3.664   3.475  1.00 91.06           O  
ATOM   1181  N   LYS A  75     -24.603  -0.142   0.327  1.00 93.50           N  
ATOM   1182  H   LYS A  75     -25.426   0.064  -0.222  1.00 93.50           H  
ATOM   1183  CA  LYS A  75     -23.780  -1.313  -0.017  1.00 93.50           C  
ATOM   1184  HA  LYS A  75     -23.657  -1.925   0.877  1.00 93.50           H  
ATOM   1185  C   LYS A  75     -22.378  -0.906  -0.462  1.00 93.50           C  
ATOM   1186  CB  LYS A  75     -24.498  -2.128  -1.100  1.00 93.50           C  
ATOM   1187  HB2 LYS A  75     -25.515  -2.339  -0.769  1.00 93.50           H  
ATOM   1188  HB3 LYS A  75     -24.551  -1.540  -2.016  1.00 93.50           H  
ATOM   1189  O   LYS A  75     -21.405  -1.569  -0.103  1.00 93.50           O  
ATOM   1190  CG  LYS A  75     -23.788  -3.461  -1.389  1.00 93.50           C  
ATOM   1191  HG2 LYS A  75     -22.769  -3.275  -1.731  1.00 93.50           H  
ATOM   1192  HG3 LYS A  75     -23.745  -4.052  -0.474  1.00 93.50           H  
ATOM   1193  CD  LYS A  75     -24.530  -4.257  -2.467  1.00 93.50           C  
ATOM   1194  HD2 LYS A  75     -25.530  -4.493  -2.105  1.00 93.50           H  
ATOM   1195  HD3 LYS A  75     -24.614  -3.643  -3.364  1.00 93.50           H  
ATOM   1196  CE  LYS A  75     -23.768  -5.548  -2.797  1.00 93.50           C  
ATOM   1197  HE2 LYS A  75     -22.786  -5.269  -3.179  1.00 93.50           H  
ATOM   1198  HE3 LYS A  75     -23.620  -6.118  -1.879  1.00 93.50           H  
ATOM   1199  NZ  LYS A  75     -24.503  -6.364  -3.801  1.00 93.50           N  
ATOM   1200  HZ1 LYS A  75     -23.870  -6.966  -4.308  1.00 93.50           H  
ATOM   1201  HZ2 LYS A  75     -25.199  -6.939  -3.348  1.00 93.50           H  
ATOM   1202  HZ3 LYS A  75     -24.977  -5.768  -4.465  1.00 93.50           H  
ATOM   1203  N   PHE A  76     -22.269   0.177  -1.229  1.00 93.56           N  
ATOM   1204  H   PHE A  76     -23.111   0.674  -1.481  1.00 93.56           H  
ATOM   1205  CA  PHE A  76     -20.986   0.722  -1.664  1.00 93.56           C  
ATOM   1206  HA  PHE A  76     -20.401  -0.080  -2.114  1.00 93.56           H  
ATOM   1207  C   PHE A  76     -20.167   1.272  -0.488  1.00 93.56           C  
ATOM   1208  CB  PHE A  76     -21.244   1.784  -2.734  1.00 93.56           C  
ATOM   1209  HB2 PHE A  76     -21.808   1.342  -3.555  1.00 93.56           H  
ATOM   1210  HB3 PHE A  76     -21.846   2.585  -2.306  1.00 93.56           H  
ATOM   1211  O   PHE A  76     -19.004   0.904  -0.340  1.00 93.56           O  
ATOM   1212  CG  PHE A  76     -19.985   2.375  -3.314  1.00 93.56           C  
ATOM   1213  CD1 PHE A  76     -19.641   3.708  -3.023  1.00 93.56           C  
ATOM   1214  HD1 PHE A  76     -20.260   4.310  -2.374  1.00 93.56           H  
ATOM   1215  CD2 PHE A  76     -19.191   1.607  -4.185  1.00 93.56           C  
ATOM   1216  HD2 PHE A  76     -19.462   0.587  -4.412  1.00 93.56           H  
ATOM   1217  CE1 PHE A  76     -18.508   4.278  -3.625  1.00 93.56           C  
ATOM   1218  HE1 PHE A  76     -18.257   5.310  -3.430  1.00 93.56           H  
ATOM   1219  CE2 PHE A  76     -18.047   2.170  -4.766  1.00 93.56           C  
ATOM   1220  HE2 PHE A  76     -17.448   1.594  -5.456  1.00 93.56           H  
ATOM   1221  CZ  PHE A  76     -17.708   3.504  -4.486  1.00 93.56           C  
ATOM   1222  HZ  PHE A  76     -16.837   3.946  -4.946  1.00 93.56           H  
ATOM   1223  N   ILE A  77     -20.790   2.051   0.403  1.00 93.31           N  
ATOM   1224  H   ILE A  77     -21.746   2.313   0.210  1.00 93.31           H  
ATOM   1225  CA  ILE A  77     -20.177   2.580   1.634  1.00 93.31           C  
ATOM   1226  HA  ILE A  77     -19.307   3.182   1.372  1.00 93.31           H  
ATOM   1227  C   ILE A  77     -19.674   1.444   2.526  1.00 93.31           C  
ATOM   1228  CB  ILE A  77     -21.202   3.474   2.373  1.00 93.31           C  
ATOM   1229  HB  ILE A  77     -22.178   2.992   2.309  1.00 93.31           H  
ATOM   1230  O   ILE A  77     -18.524   1.470   2.966  1.00 93.31           O  
ATOM   1231  CG1 ILE A  77     -21.285   4.842   1.662  1.00 93.31           C  
ATOM   1232 HG12 ILE A  77     -20.386   5.422   1.870  1.00 93.31           H  
ATOM   1233 HG13 ILE A  77     -21.346   4.688   0.585  1.00 93.31           H  
ATOM   1234  CG2 ILE A  77     -20.878   3.629   3.872  1.00 93.31           C  
ATOM   1235 HG21 ILE A  77     -19.810   3.776   4.032  1.00 93.31           H  
ATOM   1236 HG22 ILE A  77     -21.183   2.732   4.411  1.00 93.31           H  
ATOM   1237 HG23 ILE A  77     -21.407   4.482   4.297  1.00 93.31           H  
ATOM   1238  CD1 ILE A  77     -22.515   5.665   2.061  1.00 93.31           C  
ATOM   1239 HD11 ILE A  77     -23.423   5.092   1.875  1.00 93.31           H  
ATOM   1240 HD12 ILE A  77     -22.481   5.947   3.113  1.00 93.31           H  
ATOM   1241 HD13 ILE A  77     -22.538   6.576   1.463  1.00 93.31           H  
ATOM   1242  N   LYS A  78     -20.498   0.413   2.741  1.00 94.25           N  
ATOM   1243  H   LYS A  78     -21.437   0.464   2.374  1.00 94.25           H  
ATOM   1244  CA  LYS A  78     -20.100  -0.762   3.522  1.00 94.25           C  
ATOM   1245  HA  LYS A  78     -19.805  -0.439   4.520  1.00 94.25           H  
ATOM   1246  C   LYS A  78     -18.876  -1.444   2.911  1.00 94.25           C  
ATOM   1247  CB  LYS A  78     -21.298  -1.713   3.645  1.00 94.25           C  
ATOM   1248  HB2 LYS A  78     -22.130  -1.179   4.103  1.00 94.25           H  
ATOM   1249  HB3 LYS A  78     -21.592  -2.046   2.650  1.00 94.25           H  
ATOM   1250  O   LYS A  78     -17.920  -1.727   3.624  1.00 94.25           O  
ATOM   1251  CG  LYS A  78     -20.955  -2.929   4.515  1.00 94.25           C  
ATOM   1252  HG2 LYS A  78     -20.740  -2.605   5.533  1.00 94.25           H  
ATOM   1253  HG3 LYS A  78     -20.070  -3.420   4.111  1.00 94.25           H  
ATOM   1254  CD  LYS A  78     -22.114  -3.925   4.534  1.00 94.25           C  
ATOM   1255  HD2 LYS A  78     -22.351  -4.223   3.513  1.00 94.25           H  
ATOM   1256  HD3 LYS A  78     -22.991  -3.440   4.962  1.00 94.25           H  
ATOM   1257  CE  LYS A  78     -21.781  -5.174   5.354  1.00 94.25           C  
ATOM   1258  HE2 LYS A  78     -21.637  -4.883   6.395  1.00 94.25           H  
ATOM   1259  HE3 LYS A  78     -22.633  -5.853   5.303  1.00 94.25           H  
ATOM   1260  NZ  LYS A  78     -20.555  -5.858   4.869  1.00 94.25           N  
ATOM   1261  HZ1 LYS A  78     -20.477  -6.830   5.130  1.00 94.25           H  
ATOM   1262  HZ2 LYS A  78     -19.706  -5.439   5.221  1.00 94.25           H  
ATOM   1263  HZ3 LYS A  78     -20.378  -5.761   3.880  1.00 94.25           H  
ATOM   1264  N   LYS A  79     -18.869  -1.656   1.591  1.00 94.62           N  
ATOM   1265  H   LYS A  79     -19.694  -1.407   1.063  1.00 94.62           H  
ATOM   1266  CA  LYS A  79     -17.745  -2.291   0.892  1.00 94.62           C  
ATOM   1267  HA  LYS A  79     -17.558  -3.252   1.371  1.00 94.62           H  
ATOM   1268  C   LYS A  79     -16.446  -1.480   1.002  1.00 94.62           C  
ATOM   1269  CB  LYS A  79     -18.145  -2.564  -0.562  1.00 94.62           C  
ATOM   1270  HB2 LYS A  79     -18.294  -1.620  -1.087  1.00 94.62           H  
ATOM   1271  HB3 LYS A  79     -19.084  -3.118  -0.568  1.00 94.62           H  
ATOM   1272  O   LYS A  79     -15.379  -2.063   1.167  1.00 94.62           O  
ATOM   1273  CG  LYS A  79     -17.076  -3.399  -1.281  1.00 94.62           C  
ATOM   1274  HG2 LYS A  79     -16.145  -2.835  -1.340  1.00 94.62           H  
ATOM   1275  HG3 LYS A  79     -16.898  -4.311  -0.710  1.00 94.62           H  
ATOM   1276  CD  LYS A  79     -17.515  -3.773  -2.698  1.00 94.62           C  
ATOM   1277  HD2 LYS A  79     -18.453  -4.325  -2.640  1.00 94.62           H  
ATOM   1278  HD3 LYS A  79     -17.665  -2.862  -3.277  1.00 94.62           H  
ATOM   1279  CE  LYS A  79     -16.432  -4.645  -3.347  1.00 94.62           C  
ATOM   1280  HE2 LYS A  79     -16.278  -5.521  -2.717  1.00 94.62           H  
ATOM   1281  HE3 LYS A  79     -15.496  -4.087  -3.366  1.00 94.62           H  
ATOM   1282  NZ  LYS A  79     -16.816  -5.062  -4.721  1.00 94.62           N  
ATOM   1283  HZ1 LYS A  79     -16.167  -5.755  -5.064  1.00 94.62           H  
ATOM   1284  HZ2 LYS A  79     -16.794  -4.270  -5.347  1.00 94.62           H  
ATOM   1285  HZ3 LYS A  79     -17.745  -5.460  -4.724  1.00 94.62           H  
ATOM   1286  N   LEU A  80     -16.538  -0.153   0.888  1.00 92.69           N  
ATOM   1287  H   LEU A  80     -17.455   0.243   0.734  1.00 92.69           H  
ATOM   1288  CA  LEU A  80     -15.379   0.748   0.889  1.00 92.69           C  
ATOM   1289  HA  LEU A  80     -14.610   0.342   0.232  1.00 92.69           H  
ATOM   1290  C   LEU A  80     -14.747   0.930   2.277  1.00 92.69           C  
ATOM   1291  CB  LEU A  80     -15.812   2.131   0.386  1.00 92.69           C  
ATOM   1292  HB2 LEU A  80     -15.029   2.824   0.696  1.00 92.69           H  
ATOM   1293  HB3 LEU A  80     -16.740   2.421   0.879  1.00 92.69           H  
ATOM   1294  O   LEU A  80     -13.528   1.047   2.379  1.00 92.69           O  
ATOM   1295  CG  LEU A  80     -15.996   2.283  -1.129  1.00 92.69           C  
ATOM   1296  HG  LEU A  80     -16.869   1.731  -1.478  1.00 92.69           H  
ATOM   1297  CD1 LEU A  80     -16.220   3.775  -1.376  1.00 92.69           C  
ATOM   1298 HD11 LEU A  80     -16.161   3.969  -2.447  1.00 92.69           H  
ATOM   1299 HD12 LEU A  80     -17.186   4.081  -0.976  1.00 92.69           H  
ATOM   1300 HD13 LEU A  80     -15.433   4.371  -0.914  1.00 92.69           H  
ATOM   1301  CD2 LEU A  80     -14.773   1.818  -1.931  1.00 92.69           C  
ATOM   1302 HD21 LEU A  80     -13.857   2.190  -1.471  1.00 92.69           H  
ATOM   1303 HD22 LEU A  80     -14.838   2.179  -2.958  1.00 92.69           H  
ATOM   1304 HD23 LEU A  80     -14.745   0.729  -1.966  1.00 92.69           H  
ATOM   1305  N   PHE A  81     -15.560   0.979   3.331  1.00 94.88           N  
ATOM   1306  H   PHE A  81     -16.548   0.836   3.182  1.00 94.88           H  
ATOM   1307  CA  PHE A  81     -15.085   1.399   4.659  1.00 94.88           C  
ATOM   1308  HA  PHE A  81     -14.027   1.662   4.656  1.00 94.88           H  
ATOM   1309  C   PHE A  81     -15.219   0.334   5.753  1.00 94.88           C  
ATOM   1310  CB  PHE A  81     -15.845   2.659   5.071  1.00 94.88           C  
ATOM   1311  HB2 PHE A  81     -16.904   2.409   5.136  1.00 94.88           H  
ATOM   1312  HB3 PHE A  81     -15.512   2.912   6.078  1.00 94.88           H  
ATOM   1313  O   PHE A  81     -14.419   0.362   6.680  1.00 94.88           O  
ATOM   1314  CG  PHE A  81     -15.739   3.856   4.136  1.00 94.88           C  
ATOM   1315  CD1 PHE A  81     -14.509   4.502   3.924  1.00 94.88           C  
ATOM   1316  HD1 PHE A  81     -13.604   4.114   4.366  1.00 94.88           H  
ATOM   1317  CD2 PHE A  81     -16.892   4.309   3.457  1.00 94.88           C  
ATOM   1318  HD2 PHE A  81     -17.813   3.758   3.577  1.00 94.88           H  
ATOM   1319  CE1 PHE A  81     -14.451   5.626   3.088  1.00 94.88           C  
ATOM   1320  HE1 PHE A  81     -13.512   6.141   2.952  1.00 94.88           H  
ATOM   1321  CE2 PHE A  81     -16.841   5.412   2.586  1.00 94.88           C  
ATOM   1322  HE2 PHE A  81     -17.719   5.754   2.057  1.00 94.88           H  
ATOM   1323  CZ  PHE A  81     -15.608   6.064   2.417  1.00 94.88           C  
ATOM   1324  HZ  PHE A  81     -15.544   6.930   1.775  1.00 94.88           H  
ATOM   1325  N   ASP A  82     -16.190  -0.581   5.677  1.00 95.94           N  
ATOM   1326  H   ASP A  82     -16.777  -0.615   4.855  1.00 95.94           H  
ATOM   1327  CA  ASP A  82     -16.323  -1.674   6.654  1.00 95.94           C  
ATOM   1328  HA  ASP A  82     -15.824  -1.398   7.583  1.00 95.94           H  
ATOM   1329  C   ASP A  82     -15.585  -2.923   6.103  1.00 95.94           C  
ATOM   1330  CB  ASP A  82     -17.812  -1.927   7.022  1.00 95.94           C  
ATOM   1331  HB2 ASP A  82     -17.828  -2.697   7.793  1.00 95.94           H  
ATOM   1332  HB3 ASP A  82     -18.331  -2.347   6.161  1.00 95.94           H  
ATOM   1333  O   ASP A  82     -14.609  -3.399   6.681  1.00 95.94           O  
ATOM   1334  CG  ASP A  82     -18.640  -0.723   7.546  1.00 95.94           C  
ATOM   1335  OD1 ASP A  82     -18.127   0.303   8.051  1.00 95.94           O  
ATOM   1336  OD2 ASP A  82     -19.892  -0.783   7.504  1.00 95.94           O  
ATOM   1337  N   ASP A  83     -15.959  -3.405   4.909  1.00 96.19           N  
ATOM   1338  H   ASP A  83     -16.726  -2.951   4.436  1.00 96.19           H  
ATOM   1339  CA  ASP A  83     -15.418  -4.655   4.346  1.00 96.19           C  
ATOM   1340  HA  ASP A  83     -15.446  -5.414   5.127  1.00 96.19           H  
ATOM   1341  C   ASP A  83     -13.953  -4.548   3.905  1.00 96.19           C  
ATOM   1342  CB  ASP A  83     -16.285  -5.156   3.175  1.00 96.19           C  
ATOM   1343  HB2 ASP A  83     -15.869  -6.092   2.801  1.00 96.19           H  
ATOM   1344  HB3 ASP A  83     -16.246  -4.433   2.360  1.00 96.19           H  
ATOM   1345  O   ASP A  83     -13.235  -5.550   3.916  1.00 96.19           O  
ATOM   1346  CG  ASP A  83     -17.737  -5.421   3.576  1.00 96.19           C  
ATOM   1347  OD1 ASP A  83     -17.991  -5.704   4.765  1.00 96.19           O  
ATOM   1348  OD2 ASP A  83     -18.653  -5.379   2.716  1.00 96.19           O  
ATOM   1349  N   SER A  84     -13.485  -3.345   3.561  1.00 94.06           N  
ATOM   1350  H   SER A  84     -14.116  -2.557   3.596  1.00 94.06           H  
ATOM   1351  CA  SER A  84     -12.086  -3.106   3.189  1.00 94.06           C  
ATOM   1352  HA  SER A  84     -11.826  -3.782   2.375  1.00 94.06           H  
ATOM   1353  C   SER A  84     -11.105  -3.369   4.331  1.00 94.06           C  
ATOM   1354  CB  SER A  84     -11.893  -1.674   2.694  1.00 94.06           C  
ATOM   1355  HB2 SER A  84     -12.610  -1.456   1.902  1.00 94.06           H  
ATOM   1356  HB3 SER A  84     -10.882  -1.576   2.298  1.00 94.06           H  
ATOM   1357  O   SER A  84      -9.944  -3.662   4.059  1.00 94.06           O  
ATOM   1358  OG  SER A  84     -12.060  -0.749   3.750  1.00 94.06           O  
ATOM   1359  HG  SER A  84     -12.224   0.114   3.362  1.00 94.06           H  
ATOM   1360  N   LEU A  85     -11.551  -3.316   5.592  1.00 95.94           N  
ATOM   1361  H   LEU A  85     -12.521  -3.084   5.748  1.00 95.94           H  
ATOM   1362  CA  LEU A  85     -10.701  -3.544   6.763  1.00 95.94           C  
ATOM   1363  HA  LEU A  85      -9.680  -3.240   6.530  1.00 95.94           H  
ATOM   1364  C   LEU A  85     -10.613  -5.001   7.184  1.00 95.94           C  
ATOM   1365  CB  LEU A  85     -11.218  -2.727   7.945  1.00 95.94           C  
ATOM   1366  HB2 LEU A  85     -10.713  -3.047   8.856  1.00 95.94           H  
ATOM   1367  HB3 LEU A  85     -12.285  -2.919   8.053  1.00 95.94           H  
ATOM   1368  O   LEU A  85      -9.690  -5.354   7.918  1.00 95.94           O  
ATOM   1369  CG  LEU A  85     -10.978  -1.231   7.768  1.00 95.94           C  
ATOM   1370  HG  LEU A  85     -11.499  -0.886   6.876  1.00 95.94           H  
ATOM   1371  CD1 LEU A  85     -11.533  -0.514   8.973  1.00 95.94           C  
ATOM   1372 HD11 LEU A  85     -11.646   0.521   8.649  1.00 95.94           H  
ATOM   1373 HD12 LEU A  85     -12.494  -0.955   9.239  1.00 95.94           H  
ATOM   1374 HD13 LEU A  85     -10.860  -0.568   9.828  1.00 95.94           H  
ATOM   1375  CD2 LEU A  85      -9.504  -0.833   7.681  1.00 95.94           C  
ATOM   1376 HD21 LEU A  85      -9.079  -1.186   6.741  1.00 95.94           H  
ATOM   1377 HD22 LEU A  85      -8.950  -1.261   8.516  1.00 95.94           H  
ATOM   1378 HD23 LEU A  85      -9.418   0.254   7.711  1.00 95.94           H  
ATOM   1379  N   VAL A  86     -11.518  -5.861   6.710  1.00 96.12           N  
ATOM   1380  H   VAL A  86     -12.233  -5.513   6.086  1.00 96.12           H  
ATOM   1381  CA  VAL A  86     -11.501  -7.288   7.056  1.00 96.12           C  
ATOM   1382  HA  VAL A  86     -11.649  -7.372   8.132  1.00 96.12           H  
ATOM   1383  C   VAL A  86     -10.128  -7.917   6.761  1.00 96.12           C  
ATOM   1384  CB  VAL A  86     -12.666  -8.049   6.386  1.00 96.12           C  
ATOM   1385  HB  VAL A  86     -12.697  -7.854   5.314  1.00 96.12           H  
ATOM   1386  O   VAL A  86      -9.583  -8.570   7.656  1.00 96.12           O  
ATOM   1387  CG1 VAL A  86     -12.543  -9.565   6.580  1.00 96.12           C  
ATOM   1388 HG11 VAL A  86     -13.431 -10.061   6.187  1.00 96.12           H  
ATOM   1389 HG12 VAL A  86     -12.441  -9.796   7.640  1.00 96.12           H  
ATOM   1390 HG13 VAL A  86     -11.674  -9.943   6.041  1.00 96.12           H  
ATOM   1391  CG2 VAL A  86     -14.015  -7.598   6.948  1.00 96.12           C  
ATOM   1392 HG21 VAL A  86     -14.129  -6.522   6.817  1.00 96.12           H  
ATOM   1393 HG22 VAL A  86     -14.822  -8.091   6.406  1.00 96.12           H  
ATOM   1394 HG23 VAL A  86     -14.086  -7.837   8.010  1.00 96.12           H  
ATOM   1395  N   PRO A  87      -9.499  -7.703   5.584  1.00 95.62           N  
ATOM   1396  CA  PRO A  87      -8.156  -8.221   5.320  1.00 95.62           C  
ATOM   1397  HA  PRO A  87      -8.156  -9.298   5.486  1.00 95.62           H  
ATOM   1398  C   PRO A  87      -7.072  -7.586   6.204  1.00 95.62           C  
ATOM   1399  CB  PRO A  87      -7.901  -7.952   3.833  1.00 95.62           C  
ATOM   1400  HB2 PRO A  87      -7.308  -8.742   3.371  1.00 95.62           H  
ATOM   1401  HB3 PRO A  87      -7.419  -6.983   3.710  1.00 95.62           H  
ATOM   1402  O   PRO A  87      -6.189  -8.300   6.678  1.00 95.62           O  
ATOM   1403  CG  PRO A  87      -9.300  -7.864   3.236  1.00 95.62           C  
ATOM   1404  HG2 PRO A  87      -9.719  -8.861   3.103  1.00 95.62           H  
ATOM   1405  HG3 PRO A  87      -9.320  -7.300   2.303  1.00 95.62           H  
ATOM   1406  CD  PRO A  87     -10.042  -7.142   4.352  1.00 95.62           C  
ATOM   1407  HD2 PRO A  87      -9.806  -6.079   4.320  1.00 95.62           H  
ATOM   1408  HD3 PRO A  87     -11.116  -7.284   4.231  1.00 95.62           H  
ATOM   1409  N   PHE A  88      -7.142  -6.277   6.475  1.00 96.44           N  
ATOM   1410  H   PHE A  88      -7.927  -5.742   6.131  1.00 96.44           H  
ATOM   1411  CA  PHE A  88      -6.153  -5.585   7.312  1.00 96.44           C  
ATOM   1412  HA  PHE A  88      -5.157  -5.788   6.919  1.00 96.44           H  
ATOM   1413  C   PHE A  88      -6.178  -6.092   8.758  1.00 96.44           C  
ATOM   1414  CB  PHE A  88      -6.390  -4.068   7.270  1.00 96.44           C  
ATOM   1415  HB2 PHE A  88      -5.862  -3.610   8.107  1.00 96.44           H  
ATOM   1416  HB3 PHE A  88      -7.451  -3.855   7.396  1.00 96.44           H  
ATOM   1417  O   PHE A  88      -5.131  -6.466   9.290  1.00 96.44           O  
ATOM   1418  CG  PHE A  88      -5.873  -3.412   6.009  1.00 96.44           C  
ATOM   1419  CD1 PHE A  88      -4.536  -2.976   5.942  1.00 96.44           C  
ATOM   1420  HD1 PHE A  88      -3.877  -3.111   6.787  1.00 96.44           H  
ATOM   1421  CD2 PHE A  88      -6.723  -3.234   4.907  1.00 96.44           C  
ATOM   1422  HD2 PHE A  88      -7.745  -3.578   4.952  1.00 96.44           H  
ATOM   1423  CE1 PHE A  88      -4.059  -2.367   4.770  1.00 96.44           C  
ATOM   1424  HE1 PHE A  88      -3.034  -2.032   4.716  1.00 96.44           H  
ATOM   1425  CE2 PHE A  88      -6.246  -2.624   3.738  1.00 96.44           C  
ATOM   1426  HE2 PHE A  88      -6.904  -2.491   2.893  1.00 96.44           H  
ATOM   1427  CZ  PHE A  88      -4.911  -2.199   3.666  1.00 96.44           C  
ATOM   1428  HZ  PHE A  88      -4.542  -1.760   2.750  1.00 96.44           H  
ATOM   1429  N   ASN A  89      -7.373  -6.212   9.348  1.00 96.06           N  
ATOM   1430  H   ASN A  89      -8.191  -5.899   8.845  1.00 96.06           H  
ATOM   1431  CA  ASN A  89      -7.545  -6.698  10.720  1.00 96.06           C  
ATOM   1432  HA  ASN A  89      -6.871  -6.135  11.367  1.00 96.06           H  
ATOM   1433  C   ASN A  89      -7.169  -8.177  10.862  1.00 96.06           C  
ATOM   1434  CB  ASN A  89      -8.996  -6.466  11.184  1.00 96.06           C  
ATOM   1435  HB2 ASN A  89      -9.689  -6.928  10.481  1.00 96.06           H  
ATOM   1436  HB3 ASN A  89      -9.120  -6.935  12.160  1.00 96.06           H  
ATOM   1437  O   ASN A  89      -6.712  -8.590  11.923  1.00 96.06           O  
ATOM   1438  CG  ASN A  89      -9.354  -5.006  11.356  1.00 96.06           C  
ATOM   1439  ND2 ASN A  89     -10.615  -4.698  11.508  1.00 96.06           N  
ATOM   1440 HD21 ASN A  89     -10.802  -3.744  11.781  1.00 96.06           H  
ATOM   1441 HD22 ASN A  89     -11.338  -5.402  11.463  1.00 96.06           H  
ATOM   1442  OD1 ASN A  89      -8.513  -4.134  11.399  1.00 96.06           O  
ATOM   1443  N   ARG A  90      -7.340  -8.980   9.804  1.00 95.56           N  
ATOM   1444  H   ARG A  90      -7.761  -8.572   8.982  1.00 95.56           H  
ATOM   1445  CA  ARG A  90      -6.941 -10.398   9.782  1.00 95.56           C  
ATOM   1446  HA  ARG A  90      -7.256 -10.890  10.703  1.00 95.56           H  
ATOM   1447  C   ARG A  90      -5.414 -10.561   9.692  1.00 95.56           C  
ATOM   1448  CB  ARG A  90      -7.638 -11.084   8.590  1.00 95.56           C  
ATOM   1449  HB2 ARG A  90      -7.312 -10.606   7.666  1.00 95.56           H  
ATOM   1450  HB3 ARG A  90      -8.718 -10.980   8.690  1.00 95.56           H  
ATOM   1451  O   ARG A  90      -4.865 -11.439  10.349  1.00 95.56           O  
ATOM   1452  CG  ARG A  90      -7.336 -12.595   8.579  1.00 95.56           C  
ATOM   1453  HG2 ARG A  90      -6.268 -12.810   8.548  1.00 95.56           H  
ATOM   1454  HG3 ARG A  90      -7.765 -13.001   9.495  1.00 95.56           H  
ATOM   1455  CD  ARG A  90      -7.921 -13.353   7.409  1.00 95.56           C  
ATOM   1456  HD2 ARG A  90      -7.803 -14.425   7.562  1.00 95.56           H  
ATOM   1457  HD3 ARG A  90      -8.978 -13.086   7.439  1.00 95.56           H  
ATOM   1458  NE  ARG A  90      -7.267 -12.941   6.141  1.00 95.56           N  
ATOM   1459  HE  ARG A  90      -6.490 -12.297   6.198  1.00 95.56           H  
ATOM   1460  NH1 ARG A  90      -8.655 -14.125   4.757  1.00 95.56           N  
ATOM   1461 HH11 ARG A  90      -8.931 -14.410   3.828  1.00 95.56           H  
ATOM   1462 HH12 ARG A  90      -9.115 -14.522   5.564  1.00 95.56           H  
ATOM   1463  NH2 ARG A  90      -6.910 -12.992   3.891  1.00 95.56           N  
ATOM   1464 HH21 ARG A  90      -6.032 -12.511   4.019  1.00 95.56           H  
ATOM   1465 HH22 ARG A  90      -7.137 -13.336   2.969  1.00 95.56           H  
ATOM   1466  CZ  ARG A  90      -7.616 -13.342   4.934  1.00 95.56           C  
ATOM   1467  N   ILE A  91      -4.743  -9.787   8.831  1.00 94.56           N  
ATOM   1468  H   ILE A  91      -5.258  -9.114   8.281  1.00 94.56           H  
ATOM   1469  CA  ILE A  91      -3.292  -9.914   8.578  1.00 94.56           C  
ATOM   1470  HA  ILE A  91      -3.010 -10.967   8.581  1.00 94.56           H  
ATOM   1471  C   ILE A  91      -2.465  -9.261   9.692  1.00 94.56           C  
ATOM   1472  CB  ILE A  91      -2.969  -9.344   7.176  1.00 94.56           C  
ATOM   1473  HB  ILE A  91      -3.412  -8.350   7.111  1.00 94.56           H  
ATOM   1474  O   ILE A  91      -1.403  -9.787  10.023  1.00 94.56           O  
ATOM   1475  CG1 ILE A  91      -3.620 -10.260   6.105  1.00 94.56           C  
ATOM   1476 HG12 ILE A  91      -3.186 -11.259   6.161  1.00 94.56           H  
ATOM   1477 HG13 ILE A  91      -4.689 -10.348   6.296  1.00 94.56           H  
ATOM   1478  CG2 ILE A  91      -1.463  -9.203   6.876  1.00 94.56           C  
ATOM   1479 HG21 ILE A  91      -1.329  -8.440   6.109  1.00 94.56           H  
ATOM   1480 HG22 ILE A  91      -1.055 -10.150   6.522  1.00 94.56           H  
ATOM   1481 HG23 ILE A  91      -0.882  -8.884   7.741  1.00 94.56           H  
ATOM   1482  CD1 ILE A  91      -3.456  -9.739   4.677  1.00 94.56           C  
ATOM   1483 HD11 ILE A  91      -4.090 -10.305   3.995  1.00 94.56           H  
ATOM   1484 HD12 ILE A  91      -2.418  -9.820   4.355  1.00 94.56           H  
ATOM   1485 HD13 ILE A  91      -3.753  -8.691   4.664  1.00 94.56           H  
ATOM   1486  N   GLN A  92      -2.948  -8.148  10.260  1.00 93.56           N  
ATOM   1487  H   GLN A  92      -3.847  -7.813   9.946  1.00 93.56           H  
ATOM   1488  CA  GLN A  92      -2.234  -7.322  11.239  1.00 93.56           C  
ATOM   1489  HA  GLN A  92      -2.752  -6.365  11.288  1.00 93.56           H  
ATOM   1490  C   GLN A  92      -0.793  -7.018  10.806  1.00 93.56           C  
ATOM   1491  CB  GLN A  92      -2.289  -7.947  12.638  1.00 93.56           C  
ATOM   1492  HB2 GLN A  92      -1.836  -8.938  12.612  1.00 93.56           H  
ATOM   1493  HB3 GLN A  92      -1.706  -7.328  13.320  1.00 93.56           H  
ATOM   1494  O   GLN A  92       0.170  -7.576  11.335  1.00 93.56           O  
ATOM   1495  CG  GLN A  92      -3.709  -8.050  13.187  1.00 93.56           C  
ATOM   1496  HG2 GLN A  92      -4.304  -8.692  12.537  1.00 93.56           H  
ATOM   1497  HG3 GLN A  92      -4.153  -7.055  13.228  1.00 93.56           H  
ATOM   1498  CD  GLN A  92      -3.747  -8.631  14.585  1.00 93.56           C  
ATOM   1499  NE2 GLN A  92      -4.820  -8.391  15.314  1.00 93.56           N  
ATOM   1500 HE21 GLN A  92      -4.851  -8.830  16.223  1.00 93.56           H  
ATOM   1501 HE22 GLN A  92      -5.647  -8.031  14.861  1.00 93.56           H  
ATOM   1502  OE1 GLN A  92      -2.855  -9.324  15.048  1.00 93.56           O  
ATOM   1503  N   LEU A  93      -0.654  -6.104   9.843  1.00 95.50           N  
ATOM   1504  H   LEU A  93      -1.492  -5.700   9.449  1.00 95.50           H  
ATOM   1505  CA  LEU A  93       0.645  -5.616   9.372  1.00 95.50           C  
ATOM   1506  HA  LEU A  93       1.166  -6.424   8.859  1.00 95.50           H  
ATOM   1507  C   LEU A  93       1.523  -5.161  10.543  1.00 95.50           C  
ATOM   1508  CB  LEU A  93       0.428  -4.436   8.411  1.00 95.50           C  
ATOM   1509  HB2 LEU A  93      -0.227  -3.730   8.919  1.00 95.50           H  
ATOM   1510  HB3 LEU A  93       1.381  -3.940   8.226  1.00 95.50           H  
ATOM   1511  O   LEU A  93       1.087  -4.384  11.401  1.00 95.50           O  
ATOM   1512  CG  LEU A  93      -0.208  -4.823   7.071  1.00 95.50           C  
ATOM   1513  HG  LEU A  93      -1.102  -5.422   7.246  1.00 95.50           H  
ATOM   1514  CD1 LEU A  93      -0.618  -3.588   6.269  1.00 95.50           C  
ATOM   1515 HD11 LEU A  93      -1.253  -2.941   6.873  1.00 95.50           H  
ATOM   1516 HD12 LEU A  93       0.264  -3.038   5.940  1.00 95.50           H  
ATOM   1517 HD13 LEU A  93      -1.185  -3.902   5.393  1.00 95.50           H  
ATOM   1518  CD2 LEU A  93       0.775  -5.619   6.236  1.00 95.50           C  
ATOM   1519 HD21 LEU A  93       0.325  -5.784   5.257  1.00 95.50           H  
ATOM   1520 HD22 LEU A  93       1.715  -5.078   6.131  1.00 95.50           H  
ATOM   1521 HD23 LEU A  93       0.971  -6.581   6.711  1.00 95.50           H  
ATOM   1522  N   ASN A  94       2.782  -5.591  10.547  1.00 95.69           N  
ATOM   1523  H   ASN A  94       3.071  -6.231   9.821  1.00 95.69           H  
ATOM   1524  CA  ASN A  94       3.791  -4.983  11.411  1.00 95.69           C  
ATOM   1525  HA  ASN A  94       3.297  -4.571  12.291  1.00 95.69           H  
ATOM   1526  C   ASN A  94       4.463  -3.782  10.712  1.00 95.69           C  
ATOM   1527  CB  ASN A  94       4.733  -6.082  11.933  1.00 95.69           C  
ATOM   1528  HB2 ASN A  94       4.144  -6.934  12.272  1.00 95.69           H  
ATOM   1529  HB3 ASN A  94       5.297  -5.714  12.790  1.00 95.69           H  
ATOM   1530  O   ASN A  94       4.204  -3.490   9.541  1.00 95.69           O  
ATOM   1531  CG  ASN A  94       5.715  -6.565  10.892  1.00 95.69           C  
ATOM   1532  ND2 ASN A  94       5.863  -7.856  10.720  1.00 95.69           N  
ATOM   1533 HD21 ASN A  94       6.487  -8.136   9.976  1.00 95.69           H  
ATOM   1534 HD22 ASN A  94       5.295  -8.538  11.201  1.00 95.69           H  
ATOM   1535  OD1 ASN A  94       6.405  -5.783  10.264  1.00 95.69           O  
ATOM   1536  N   ASN A  95       5.318  -3.062  11.442  1.00 96.94           N  
ATOM   1537  H   ASN A  95       5.516  -3.350  12.390  1.00 96.94           H  
ATOM   1538  CA  ASN A  95       5.951  -1.848  10.930  1.00 96.94           C  
ATOM   1539  HA  ASN A  95       5.169  -1.146  10.642  1.00 96.94           H  
ATOM   1540  C   ASN A  95       6.817  -2.106   9.684  1.00 96.94           C  
ATOM   1541  CB  ASN A  95       6.816  -1.220  12.037  1.00 96.94           C  
ATOM   1542  HB2 ASN A  95       7.498  -1.974  12.429  1.00 96.94           H  
ATOM   1543  HB3 ASN A  95       7.416  -0.420  11.602  1.00 96.94           H  
ATOM   1544  O   ASN A  95       6.786  -1.311   8.750  1.00 96.94           O  
ATOM   1545  CG  ASN A  95       6.044  -0.617  13.190  1.00 96.94           C  
ATOM   1546  ND2 ASN A  95       6.720  -0.314  14.267  1.00 96.94           N  
ATOM   1547 HD21 ASN A  95       6.205   0.084  15.039  1.00 96.94           H  
ATOM   1548 HD22 ASN A  95       7.716  -0.479  14.294  1.00 96.94           H  
ATOM   1549  OD1 ASN A  95       4.852  -0.394  13.163  1.00 96.94           O  
ATOM   1550  N   GLU A  96       7.595  -3.188   9.673  1.00 96.94           N  
ATOM   1551  H   GLU A  96       7.480  -3.890  10.389  1.00 96.94           H  
ATOM   1552  CA  GLU A  96       8.514  -3.510   8.575  1.00 96.94           C  
ATOM   1553  HA  GLU A  96       9.137  -2.644   8.353  1.00 96.94           H  
ATOM   1554  C   GLU A  96       7.744  -3.857   7.301  1.00 96.94           C  
ATOM   1555  CB  GLU A  96       9.418  -4.679   8.982  1.00 96.94           C  
ATOM   1556  HB2 GLU A  96       8.789  -5.516   9.286  1.00 96.94           H  
ATOM   1557  HB3 GLU A  96      10.009  -4.987   8.119  1.00 96.94           H  
ATOM   1558  O   GLU A  96       8.020  -3.308   6.234  1.00 96.94           O  
ATOM   1559  CG  GLU A  96      10.371  -4.302  10.123  1.00 96.94           C  
ATOM   1560  HG2 GLU A  96       9.798  -3.913  10.965  1.00 96.94           H  
ATOM   1561  HG3 GLU A  96      11.029  -3.508   9.770  1.00 96.94           H  
ATOM   1562  CD  GLU A  96      11.207  -5.493  10.600  1.00 96.94           C  
ATOM   1563  OE1 GLU A  96      12.334  -5.233  11.072  1.00 96.94           O  
ATOM   1564  OE2 GLU A  96      10.704  -6.637  10.523  1.00 96.94           O  
ATOM   1565  N   GLU A  97       6.705  -4.683   7.429  1.00 97.75           N  
ATOM   1566  H   GLU A  97       6.568  -5.120   8.330  1.00 97.75           H  
ATOM   1567  CA  GLU A  97       5.790  -5.041   6.336  1.00 97.75           C  
ATOM   1568  HA  GLU A  97       6.346  -5.545   5.546  1.00 97.75           H  
ATOM   1569  C   GLU A  97       5.119  -3.804   5.732  1.00 97.75           C  
ATOM   1570  CB  GLU A  97       4.714  -5.993   6.868  1.00 97.75           C  
ATOM   1571  HB2 GLU A  97       3.972  -6.180   6.091  1.00 97.75           H  
ATOM   1572  HB3 GLU A  97       4.226  -5.524   7.723  1.00 97.75           H  
ATOM   1573  O   GLU A  97       5.134  -3.614   4.516  1.00 97.75           O  
ATOM   1574  CG  GLU A  97       5.340  -7.321   7.277  1.00 97.75           C  
ATOM   1575  HG2 GLU A  97       6.235  -7.158   7.877  1.00 97.75           H  
ATOM   1576  HG3 GLU A  97       5.661  -7.833   6.370  1.00 97.75           H  
ATOM   1577  CD  GLU A  97       4.384  -8.211   8.058  1.00 97.75           C  
ATOM   1578  OE1 GLU A  97       4.658  -9.422   8.084  1.00 97.75           O  
ATOM   1579  OE2 GLU A  97       3.404  -7.756   8.691  1.00 97.75           O  
ATOM   1580  N   PHE A  98       4.590  -2.922   6.589  1.00 97.50           N  
ATOM   1581  H   PHE A  98       4.640  -3.127   7.577  1.00 97.50           H  
ATOM   1582  CA  PHE A  98       3.930  -1.686   6.166  1.00 97.50           C  
ATOM   1583  HA  PHE A  98       3.078  -1.914   5.526  1.00 97.50           H  
ATOM   1584  C   PHE A  98       4.888  -0.763   5.396  1.00 97.50           C  
ATOM   1585  CB  PHE A  98       3.332  -0.987   7.386  1.00 97.50           C  
ATOM   1586  HB2 PHE A  98       4.150  -0.843   8.093  1.00 97.50           H  
ATOM   1587  HB3 PHE A  98       2.595  -1.615   7.886  1.00 97.50           H  
ATOM   1588  O   PHE A  98       4.503  -0.266   4.338  1.00 97.50           O  
ATOM   1589  CG  PHE A  98       2.790   0.390   7.116  1.00 97.50           C  
ATOM   1590  CD1 PHE A  98       3.588   1.499   7.448  1.00 97.50           C  
ATOM   1591  HD1 PHE A  98       4.553   1.360   7.912  1.00 97.50           H  
ATOM   1592  CD2 PHE A  98       1.544   0.564   6.493  1.00 97.50           C  
ATOM   1593  HD2 PHE A  98       0.942  -0.287   6.212  1.00 97.50           H  
ATOM   1594  CE1 PHE A  98       3.124   2.783   7.155  1.00 97.50           C  
ATOM   1595  HE1 PHE A  98       3.700   3.644   7.460  1.00 97.50           H  
ATOM   1596  CE2 PHE A  98       1.088   1.858   6.224  1.00 97.50           C  
ATOM   1597  HE2 PHE A  98       0.101   1.992   5.808  1.00 97.50           H  
ATOM   1598  CZ  PHE A  98       1.874   2.964   6.555  1.00 97.50           C  
ATOM   1599  HZ  PHE A  98       1.470   3.955   6.408  1.00 97.50           H  
ATOM   1600  N   VAL A  99       6.122  -0.542   5.886  1.00 96.75           N  
ATOM   1601  H   VAL A  99       6.398  -1.032   6.724  1.00 96.75           H  
ATOM   1602  CA  VAL A  99       7.115   0.305   5.183  1.00 96.75           C  
ATOM   1603  HA  VAL A  99       6.644   1.264   4.965  1.00 96.75           H  
ATOM   1604  C   VAL A  99       7.517  -0.310   3.834  1.00 96.75           C  
ATOM   1605  CB  VAL A  99       8.341   0.573   6.082  1.00 96.75           C  
ATOM   1606  HB  VAL A  99       8.731  -0.383   6.433  1.00 96.75           H  
ATOM   1607  O   VAL A  99       7.609   0.416   2.841  1.00 96.75           O  
ATOM   1608  CG1 VAL A  99       9.484   1.337   5.388  1.00 96.75           C  
ATOM   1609 HG11 VAL A  99       9.290   1.513   4.330  1.00 96.75           H  
ATOM   1610 HG12 VAL A  99       9.656   2.310   5.849  1.00 96.75           H  
ATOM   1611 HG13 VAL A  99      10.401   0.756   5.477  1.00 96.75           H  
ATOM   1612  CG2 VAL A  99       7.916   1.405   7.302  1.00 96.75           C  
ATOM   1613 HG21 VAL A  99       7.574   2.392   6.991  1.00 96.75           H  
ATOM   1614 HG22 VAL A  99       7.104   0.913   7.839  1.00 96.75           H  
ATOM   1615 HG23 VAL A  99       8.756   1.506   7.989  1.00 96.75           H  
ATOM   1616  N   LEU A 100       7.700  -1.632   3.767  1.00 97.94           N  
ATOM   1617  H   LEU A 100       7.581  -2.184   4.604  1.00 97.94           H  
ATOM   1618  CA  LEU A 100       8.061  -2.300   2.516  1.00 97.94           C  
ATOM   1619  HA  LEU A 100       8.867  -1.726   2.059  1.00 97.94           H  
ATOM   1620  C   LEU A 100       6.914  -2.293   1.505  1.00 97.94           C  
ATOM   1621  CB  LEU A 100       8.560  -3.723   2.796  1.00 97.94           C  
ATOM   1622  HB2 LEU A 100       8.609  -4.264   1.851  1.00 97.94           H  
ATOM   1623  HB3 LEU A 100       7.839  -4.217   3.448  1.00 97.94           H  
ATOM   1624  O   LEU A 100       7.152  -1.960   0.350  1.00 97.94           O  
ATOM   1625  CG  LEU A 100       9.950  -3.763   3.456  1.00 97.94           C  
ATOM   1626  HG  LEU A 100       9.962  -3.108   4.327  1.00 97.94           H  
ATOM   1627  CD1 LEU A 100      10.272  -5.181   3.918  1.00 97.94           C  
ATOM   1628 HD11 LEU A 100      11.174  -5.164   4.530  1.00 97.94           H  
ATOM   1629 HD12 LEU A 100       9.452  -5.570   4.522  1.00 97.94           H  
ATOM   1630 HD13 LEU A 100      10.438  -5.816   3.048  1.00 97.94           H  
ATOM   1631  CD2 LEU A 100      11.071  -3.332   2.500  1.00 97.94           C  
ATOM   1632 HD21 LEU A 100      10.954  -2.282   2.230  1.00 97.94           H  
ATOM   1633 HD22 LEU A 100      12.034  -3.450   2.997  1.00 97.94           H  
ATOM   1634 HD23 LEU A 100      11.051  -3.946   1.599  1.00 97.94           H  
ATOM   1635  N   LEU A 101       5.672  -2.554   1.920  1.00 97.88           N  
ATOM   1636  H   LEU A 101       5.528  -2.855   2.873  1.00 97.88           H  
ATOM   1637  CA  LEU A 101       4.502  -2.430   1.045  1.00 97.88           C  
ATOM   1638  HA  LEU A 101       4.657  -3.034   0.151  1.00 97.88           H  
ATOM   1639  C   LEU A 101       4.325  -1.003   0.523  1.00 97.88           C  
ATOM   1640  CB  LEU A 101       3.222  -2.869   1.775  1.00 97.88           C  
ATOM   1641  HB2 LEU A 101       2.362  -2.548   1.188  1.00 97.88           H  
ATOM   1642  HB3 LEU A 101       3.183  -2.365   2.741  1.00 97.88           H  
ATOM   1643  O   LEU A 101       4.057  -0.812  -0.664  1.00 97.88           O  
ATOM   1644  CG  LEU A 101       3.095  -4.385   1.994  1.00 97.88           C  
ATOM   1645  HG  LEU A 101       3.976  -4.759   2.514  1.00 97.88           H  
ATOM   1646  CD1 LEU A 101       1.856  -4.658   2.867  1.00 97.88           C  
ATOM   1647 HD11 LEU A 101       2.198  -4.844   3.885  1.00 97.88           H  
ATOM   1648 HD12 LEU A 101       1.299  -5.522   2.506  1.00 97.88           H  
ATOM   1649 HD13 LEU A 101       1.181  -3.802   2.863  1.00 97.88           H  
ATOM   1650  CD2 LEU A 101       2.970  -5.170   0.681  1.00 97.88           C  
ATOM   1651 HD21 LEU A 101       1.985  -5.011   0.244  1.00 97.88           H  
ATOM   1652 HD22 LEU A 101       3.734  -4.874  -0.038  1.00 97.88           H  
ATOM   1653 HD23 LEU A 101       3.107  -6.233   0.879  1.00 97.88           H  
ATOM   1654  N   ARG A 102       4.554   0.006   1.372  1.00 96.62           N  
ATOM   1655  H   ARG A 102       4.723  -0.219   2.343  1.00 96.62           H  
ATOM   1656  CA  ARG A 102       4.587   1.398   0.927  1.00 96.62           C  
ATOM   1657  HA  ARG A 102       3.637   1.622   0.442  1.00 96.62           H  
ATOM   1658  C   ARG A 102       5.682   1.610  -0.116  1.00 96.62           C  
ATOM   1659  CB  ARG A 102       4.770   2.293   2.153  1.00 96.62           C  
ATOM   1660  HB2 ARG A 102       5.762   2.119   2.568  1.00 96.62           H  
ATOM   1661  HB3 ARG A 102       4.024   2.019   2.899  1.00 96.62           H  
ATOM   1662  O   ARG A 102       5.397   2.188  -1.154  1.00 96.62           O  
ATOM   1663  CG  ARG A 102       4.634   3.791   1.860  1.00 96.62           C  
ATOM   1664  HG2 ARG A 102       5.307   4.103   1.061  1.00 96.62           H  
ATOM   1665  HG3 ARG A 102       3.608   4.017   1.572  1.00 96.62           H  
ATOM   1666  CD  ARG A 102       4.983   4.527   3.146  1.00 96.62           C  
ATOM   1667  HD2 ARG A 102       4.327   4.173   3.941  1.00 96.62           H  
ATOM   1668  HD3 ARG A 102       6.019   4.298   3.394  1.00 96.62           H  
ATOM   1669  NE  ARG A 102       4.781   5.965   3.016  1.00 96.62           N  
ATOM   1670  HE  ARG A 102       4.045   6.246   2.384  1.00 96.62           H  
ATOM   1671  NH1 ARG A 102       6.052   6.566   4.843  1.00 96.62           N  
ATOM   1672 HH11 ARG A 102       6.099   7.136   5.676  1.00 96.62           H  
ATOM   1673 HH12 ARG A 102       6.601   5.726   4.725  1.00 96.62           H  
ATOM   1674  NH2 ARG A 102       4.611   7.994   4.027  1.00 96.62           N  
ATOM   1675 HH21 ARG A 102       4.174   8.393   3.209  1.00 96.62           H  
ATOM   1676 HH22 ARG A 102       5.000   8.644   4.696  1.00 96.62           H  
ATOM   1677  CZ  ARG A 102       5.160   6.829   3.934  1.00 96.62           C  
ATOM   1678  N   ALA A 103       6.906   1.124   0.098  1.00 97.38           N  
ATOM   1679  H   ALA A 103       7.096   0.622   0.953  1.00 97.38           H  
ATOM   1680  CA  ALA A 103       7.985   1.285  -0.890  1.00 97.38           C  
ATOM   1681  HA  ALA A 103       8.108   2.351  -1.077  1.00 97.38           H  
ATOM   1682  C   ALA A 103       7.652   0.630  -2.248  1.00 97.38           C  
ATOM   1683  CB  ALA A 103       9.303   0.760  -0.303  1.00 97.38           C  
ATOM   1684  HB1 ALA A 103      10.094   1.483  -0.504  1.00 97.38           H  
ATOM   1685  HB2 ALA A 103       9.565  -0.185  -0.779  1.00 97.38           H  
ATOM   1686  HB3 ALA A 103       9.224   0.589   0.770  1.00 97.38           H  
ATOM   1687  O   ALA A 103       7.890   1.243  -3.289  1.00 97.38           O  
ATOM   1688  N   ILE A 104       7.030  -0.557  -2.227  1.00 97.94           N  
ATOM   1689  H   ILE A 104       6.914  -1.012  -1.333  1.00 97.94           H  
ATOM   1690  CA  ILE A 104       6.521  -1.259  -3.418  1.00 97.94           C  
ATOM   1691  HA  ILE A 104       7.335  -1.403  -4.129  1.00 97.94           H  
ATOM   1692  C   ILE A 104       5.460  -0.415  -4.137  1.00 97.94           C  
ATOM   1693  CB  ILE A 104       5.979  -2.656  -3.029  1.00 97.94           C  
ATOM   1694  HB  ILE A 104       5.247  -2.531  -2.231  1.00 97.94           H  
ATOM   1695  O   ILE A 104       5.607  -0.176  -5.334  1.00 97.94           O  
ATOM   1696  CG1 ILE A 104       7.117  -3.580  -2.529  1.00 97.94           C  
ATOM   1697 HG12 ILE A 104       7.781  -3.822  -3.359  1.00 97.94           H  
ATOM   1698 HG13 ILE A 104       7.720  -3.060  -1.785  1.00 97.94           H  
ATOM   1699  CG2 ILE A 104       5.299  -3.346  -4.230  1.00 97.94           C  
ATOM   1700 HG21 ILE A 104       4.514  -2.720  -4.655  1.00 97.94           H  
ATOM   1701 HG22 ILE A 104       4.829  -4.276  -3.914  1.00 97.94           H  
ATOM   1702 HG23 ILE A 104       6.036  -3.567  -5.003  1.00 97.94           H  
ATOM   1703  CD1 ILE A 104       6.620  -4.891  -1.895  1.00 97.94           C  
ATOM   1704 HD11 ILE A 104       7.044  -4.997  -0.896  1.00 97.94           H  
ATOM   1705 HD12 ILE A 104       5.533  -4.909  -1.815  1.00 97.94           H  
ATOM   1706 HD13 ILE A 104       6.934  -5.735  -2.508  1.00 97.94           H  
ATOM   1707  N   ILE A 105       4.450   0.113  -3.427  1.00 97.19           N  
ATOM   1708  H   ILE A 105       4.350  -0.152  -2.458  1.00 97.19           H  
ATOM   1709  CA  ILE A 105       3.454   1.021  -4.027  1.00 97.19           C  
ATOM   1710  HA  ILE A 105       2.944   0.485  -4.827  1.00 97.19           H  
ATOM   1711  C   ILE A 105       4.148   2.223  -4.679  1.00 97.19           C  
ATOM   1712  CB  ILE A 105       2.395   1.473  -2.993  1.00 97.19           C  
ATOM   1713  HB  ILE A 105       2.913   1.819  -2.098  1.00 97.19           H  
ATOM   1714  O   ILE A 105       3.864   2.535  -5.829  1.00 97.19           O  
ATOM   1715  CG1 ILE A 105       1.474   0.300  -2.595  1.00 97.19           C  
ATOM   1716 HG12 ILE A 105       2.085  -0.539  -2.262  1.00 97.19           H  
ATOM   1717 HG13 ILE A 105       0.904  -0.038  -3.460  1.00 97.19           H  
ATOM   1718  CG2 ILE A 105       1.555   2.651  -3.532  1.00 97.19           C  
ATOM   1719 HG21 ILE A 105       2.154   3.562  -3.540  1.00 97.19           H  
ATOM   1720 HG22 ILE A 105       0.692   2.843  -2.894  1.00 97.19           H  
ATOM   1721 HG23 ILE A 105       1.212   2.436  -4.544  1.00 97.19           H  
ATOM   1722  CD1 ILE A 105       0.501   0.652  -1.459  1.00 97.19           C  
ATOM   1723 HD11 ILE A 105       0.386  -0.210  -0.802  1.00 97.19           H  
ATOM   1724 HD12 ILE A 105       0.873   1.488  -0.867  1.00 97.19           H  
ATOM   1725 HD13 ILE A 105      -0.477   0.901  -1.870  1.00 97.19           H  
ATOM   1726  N   PHE A 106       5.097   2.874  -3.999  1.00 96.38           N  
ATOM   1727  H   PHE A 106       5.330   2.551  -3.071  1.00 96.38           H  
ATOM   1728  CA  PHE A 106       5.835   4.017  -4.559  1.00 96.38           C  
ATOM   1729  HA  PHE A 106       5.121   4.732  -4.967  1.00 96.38           H  
ATOM   1730  C   PHE A 106       6.737   3.629  -5.741  1.00 96.38           C  
ATOM   1731  CB  PHE A 106       6.631   4.734  -3.458  1.00 96.38           C  
ATOM   1732  HB2 PHE A 106       7.435   5.301  -3.928  1.00 96.38           H  
ATOM   1733  HB3 PHE A 106       7.107   3.995  -2.813  1.00 96.38           H  
ATOM   1734  O   PHE A 106       7.138   4.510  -6.495  1.00 96.38           O  
ATOM   1735  CG  PHE A 106       5.809   5.703  -2.616  1.00 96.38           C  
ATOM   1736  CD1 PHE A 106       5.996   7.095  -2.739  1.00 96.38           C  
ATOM   1737  HD1 PHE A 106       6.701   7.489  -3.455  1.00 96.38           H  
ATOM   1738  CD2 PHE A 106       4.814   5.231  -1.741  1.00 96.38           C  
ATOM   1739  HD2 PHE A 106       4.557   4.182  -1.716  1.00 96.38           H  
ATOM   1740  CE1 PHE A 106       5.215   7.979  -1.971  1.00 96.38           C  
ATOM   1741  HE1 PHE A 106       5.318   9.048  -2.084  1.00 96.38           H  
ATOM   1742  CE2 PHE A 106       4.067   6.108  -0.947  1.00 96.38           C  
ATOM   1743  HE2 PHE A 106       3.296   5.717  -0.301  1.00 96.38           H  
ATOM   1744  CZ  PHE A 106       4.265   7.488  -1.068  1.00 96.38           C  
ATOM   1745  HZ  PHE A 106       3.647   8.178  -0.513  1.00 96.38           H  
ATOM   1746  N   SER A 107       7.011   2.340  -5.947  1.00 97.00           N  
ATOM   1747  H   SER A 107       6.649   1.659  -5.294  1.00 97.00           H  
ATOM   1748  CA  SER A 107       7.724   1.816  -7.115  1.00 97.00           C  
ATOM   1749  HA  SER A 107       8.299   2.634  -7.550  1.00 97.00           H  
ATOM   1750  C   SER A 107       6.785   1.328  -8.224  1.00 97.00           C  
ATOM   1751  CB  SER A 107       8.750   0.769  -6.688  1.00 97.00           C  
ATOM   1752  HB2 SER A 107       8.247  -0.104  -6.273  1.00 97.00           H  
ATOM   1753  HB3 SER A 107       9.340   0.474  -7.556  1.00 97.00           H  
ATOM   1754  O   SER A 107       7.190   0.549  -9.083  1.00 97.00           O  
ATOM   1755  OG  SER A 107       9.598   1.331  -5.705  1.00 97.00           O  
ATOM   1756  HG  SER A 107       9.051   1.559  -4.950  1.00 97.00           H  
ATOM   1757  N   GLN A 108       5.524   1.779  -8.241  1.00 94.50           N  
ATOM   1758  H   GLN A 108       5.188   2.333  -7.466  1.00 94.50           H  
ATOM   1759  CA  GLN A 108       4.561   1.343  -9.246  1.00 94.50           C  
ATOM   1760  HA  GLN A 108       4.581   0.254  -9.203  1.00 94.50           H  
ATOM   1761  C   GLN A 108       4.969   1.764 -10.662  1.00 94.50           C  
ATOM   1762  CB  GLN A 108       3.139   1.819  -8.899  1.00 94.50           C  
ATOM   1763  HB2 GLN A 108       3.150   2.904  -8.798  1.00 94.50           H  
ATOM   1764  HB3 GLN A 108       2.858   1.394  -7.935  1.00 94.50           H  
ATOM   1765  O   GLN A 108       5.042   2.947 -10.986  1.00 94.50           O  
ATOM   1766  CG  GLN A 108       2.047   1.442  -9.923  1.00 94.50           C  
ATOM   1767  HG2 GLN A 108       2.212   1.983 -10.854  1.00 94.50           H  
ATOM   1768  HG3 GLN A 108       1.092   1.767  -9.510  1.00 94.50           H  
ATOM   1769  CD  GLN A 108       1.923  -0.049 -10.225  1.00 94.50           C  
ATOM   1770  NE2 GLN A 108       0.926  -0.459 -10.965  1.00 94.50           N  
ATOM   1771 HE21 GLN A 108       0.218   0.190 -11.276  1.00 94.50           H  
ATOM   1772 HE22 GLN A 108       0.765  -1.455 -10.909  1.00 94.50           H  
ATOM   1773  OE1 GLN A 108       2.689  -0.896  -9.821  1.00 94.50           O  
ATOM   1774  N   PHE A 109       5.158   0.770 -11.528  1.00 94.25           N  
ATOM   1775  H   PHE A 109       5.163  -0.161 -11.137  1.00 94.25           H  
ATOM   1776  CA  PHE A 109       5.697   0.939 -12.885  1.00 94.25           C  
ATOM   1777  HA  PHE A 109       5.984   1.979 -13.040  1.00 94.25           H  
ATOM   1778  C   PHE A 109       4.703   0.574 -14.006  1.00 94.25           C  
ATOM   1779  CB  PHE A 109       6.970   0.081 -12.983  1.00 94.25           C  
ATOM   1780  HB2 PHE A 109       7.620   0.331 -12.145  1.00 94.25           H  
ATOM   1781  HB3 PHE A 109       7.505   0.349 -13.894  1.00 94.25           H  
ATOM   1782  O   PHE A 109       4.923   0.937 -15.163  1.00 94.25           O  
ATOM   1783  CG  PHE A 109       6.707  -1.416 -12.968  1.00 94.25           C  
ATOM   1784  CD1 PHE A 109       6.636  -2.109 -11.742  1.00 94.25           C  
ATOM   1785  HD1 PHE A 109       6.821  -1.602 -10.807  1.00 94.25           H  
ATOM   1786  CD2 PHE A 109       6.503  -2.103 -14.183  1.00 94.25           C  
ATOM   1787  HD2 PHE A 109       6.574  -1.582 -15.126  1.00 94.25           H  
ATOM   1788  CE1 PHE A 109       6.335  -3.481 -11.735  1.00 94.25           C  
ATOM   1789  HE1 PHE A 109       6.279  -4.020 -10.801  1.00 94.25           H  
ATOM   1790  CE2 PHE A 109       6.197  -3.472 -14.169  1.00 94.25           C  
ATOM   1791  HE2 PHE A 109       6.043  -4.010 -15.093  1.00 94.25           H  
ATOM   1792  CZ  PHE A 109       6.117  -4.156 -12.946  1.00 94.25           C  
ATOM   1793  HZ  PHE A 109       5.900  -5.214 -12.934  1.00 94.25           H  
ATOM   1794  N   ALA A 110       3.631  -0.167 -13.695  1.00 90.88           N  
ATOM   1795  H   ALA A 110       3.543  -0.492 -12.743  1.00 90.88           H  
ATOM   1796  CA  ALA A 110       2.756  -0.774 -14.707  1.00 90.88           C  
ATOM   1797  HA  ALA A 110       3.361  -0.980 -15.590  1.00 90.88           H  
ATOM   1798  C   ALA A 110       1.595   0.124 -15.169  1.00 90.88           C  
ATOM   1799  CB  ALA A 110       2.256  -2.125 -14.173  1.00 90.88           C  
ATOM   1800  HB1 ALA A 110       1.234  -2.033 -13.805  1.00 90.88           H  
ATOM   1801  HB2 ALA A 110       2.266  -2.852 -14.985  1.00 90.88           H  
ATOM   1802  HB3 ALA A 110       2.897  -2.499 -13.374  1.00 90.88           H  
ATOM   1803  O   ALA A 110       0.945  -0.169 -16.169  1.00 90.88           O  
ATOM   1804  N   LEU A 111       1.320   1.202 -14.441  1.00 87.56           N  
ATOM   1805  H   LEU A 111       1.980   1.455 -13.720  1.00 87.56           H  
ATOM   1806  CA  LEU A 111       0.182   2.092 -14.646  1.00 87.56           C  
ATOM   1807  HA  LEU A 111      -0.376   1.801 -15.536  1.00 87.56           H  
ATOM   1808  C   LEU A 111       0.659   3.534 -14.866  1.00 87.56           C  
ATOM   1809  CB  LEU A 111      -0.729   1.988 -13.412  1.00 87.56           C  
ATOM   1810  HB2 LEU A 111      -0.101   2.159 -12.538  1.00 87.56           H  
ATOM   1811  HB3 LEU A 111      -1.480   2.777 -13.458  1.00 87.56           H  
ATOM   1812  O   LEU A 111       1.740   3.913 -14.419  1.00 87.56           O  
ATOM   1813  CG  LEU A 111      -1.440   0.648 -13.171  1.00 87.56           C  
ATOM   1814  HG  LEU A 111      -0.704  -0.144 -13.024  1.00 87.56           H  
ATOM   1815  CD1 LEU A 111      -2.267   0.783 -11.888  1.00 87.56           C  
ATOM   1816 HD11 LEU A 111      -1.613   1.000 -11.043  1.00 87.56           H  
ATOM   1817 HD12 LEU A 111      -2.802  -0.144 -11.683  1.00 87.56           H  
ATOM   1818 HD13 LEU A 111      -2.987   1.596 -11.992  1.00 87.56           H  
ATOM   1819  CD2 LEU A 111      -2.359   0.239 -14.316  1.00 87.56           C  
ATOM   1820 HD21 LEU A 111      -1.762   0.040 -15.206  1.00 87.56           H  
ATOM   1821 HD22 LEU A 111      -2.889  -0.677 -14.057  1.00 87.56           H  
ATOM   1822 HD23 LEU A 111      -3.077   1.032 -14.523  1.00 87.56           H  
ATOM   1823  N   GLY A 112      -0.177   4.336 -15.523  1.00 87.44           N  
ATOM   1824  H   GLY A 112      -1.022   3.936 -15.903  1.00 87.44           H  
ATOM   1825  CA  GLY A 112       0.118   5.737 -15.833  1.00 87.44           C  
ATOM   1826  HA2 GLY A 112       0.616   6.208 -14.986  1.00 87.44           H  
ATOM   1827  HA3 GLY A 112      -0.814   6.278 -15.994  1.00 87.44           H  
ATOM   1828  C   GLY A 112       0.981   5.935 -17.085  1.00 87.44           C  
ATOM   1829  O   GLY A 112       1.427   4.983 -17.733  1.00 87.44           O  
ATOM   1830  N   ASP A 113       1.180   7.204 -17.433  1.00 93.81           N  
ATOM   1831  H   ASP A 113       0.901   7.932 -16.791  1.00 93.81           H  
ATOM   1832  CA  ASP A 113       1.917   7.656 -18.615  1.00 93.81           C  
ATOM   1833  HA  ASP A 113       1.886   6.866 -19.366  1.00 93.81           H  
ATOM   1834  C   ASP A 113       3.394   7.882 -18.268  1.00 93.81           C  
ATOM   1835  CB  ASP A 113       1.215   8.885 -19.216  1.00 93.81           C  
ATOM   1836  HB2 ASP A 113       0.148   8.675 -19.294  1.00 93.81           H  
ATOM   1837  HB3 ASP A 113       1.337   9.742 -18.554  1.00 93.81           H  
ATOM   1838  O   ASP A 113       3.892   9.002 -18.207  1.00 93.81           O  
ATOM   1839  CG  ASP A 113       1.722   9.227 -20.621  1.00 93.81           C  
ATOM   1840  OD1 ASP A 113       2.228   8.302 -21.300  1.00 93.81           O  
ATOM   1841  OD2 ASP A 113       1.500  10.385 -21.039  1.00 93.81           O  
ATOM   1842  N   LEU A 114       4.068   6.783 -17.922  1.00 96.44           N  
ATOM   1843  H   LEU A 114       3.572   5.906 -17.992  1.00 96.44           H  
ATOM   1844  CA  LEU A 114       5.494   6.776 -17.617  1.00 96.44           C  
ATOM   1845  HA  LEU A 114       5.758   7.712 -17.126  1.00 96.44           H  
ATOM   1846  C   LEU A 114       6.309   6.676 -18.904  1.00 96.44           C  
ATOM   1847  CB  LEU A 114       5.845   5.602 -16.692  1.00 96.44           C  
ATOM   1848  HB2 LEU A 114       5.482   4.684 -17.156  1.00 96.44           H  
ATOM   1849  HB3 LEU A 114       6.930   5.531 -16.626  1.00 96.44           H  
ATOM   1850  O   LEU A 114       6.029   5.846 -19.779  1.00 96.44           O  
ATOM   1851  CG  LEU A 114       5.271   5.716 -15.271  1.00 96.44           C  
ATOM   1852  HG  LEU A 114       4.192   5.869 -15.311  1.00 96.44           H  
ATOM   1853  CD1 LEU A 114       5.540   4.390 -14.562  1.00 96.44           C  
ATOM   1854 HD11 LEU A 114       5.000   3.593 -15.073  1.00 96.44           H  
ATOM   1855 HD12 LEU A 114       6.608   4.174 -14.568  1.00 96.44           H  
ATOM   1856 HD13 LEU A 114       5.177   4.437 -13.535  1.00 96.44           H  
ATOM   1857  CD2 LEU A 114       5.905   6.872 -14.488  1.00 96.44           C  
ATOM   1858 HD21 LEU A 114       6.947   7.004 -14.778  1.00 96.44           H  
ATOM   1859 HD22 LEU A 114       5.370   7.796 -14.707  1.00 96.44           H  
ATOM   1860 HD23 LEU A 114       5.851   6.684 -13.416  1.00 96.44           H  
ATOM   1861  N   SER A 115       7.399   7.429 -18.958  1.00 97.06           N  
ATOM   1862  H   SER A 115       7.564   8.075 -18.200  1.00 97.06           H  
ATOM   1863  CA  SER A 115       8.420   7.271 -19.983  1.00 97.06           C  
ATOM   1864  HA  SER A 115       7.936   7.343 -20.957  1.00 97.06           H  
ATOM   1865  C   SER A 115       9.093   5.897 -19.875  1.00 97.06           C  
ATOM   1866  CB  SER A 115       9.442   8.401 -19.854  1.00 97.06           C  
ATOM   1867  HB2 SER A 115       9.971   8.495 -20.802  1.00 97.06           H  
ATOM   1868  HB3 SER A 115       8.933   9.338 -19.632  1.00 97.06           H  
ATOM   1869  O   SER A 115       9.057   5.223 -18.839  1.00 97.06           O  
ATOM   1870  OG  SER A 115      10.377   8.098 -18.833  1.00 97.06           O  
ATOM   1871  HG  SER A 115      10.107   8.548 -18.029  1.00 97.06           H  
ATOM   1872  N   ARG A 116       9.780   5.465 -20.943  1.00 96.75           N  
ATOM   1873  H   ARG A 116       9.779   6.038 -21.775  1.00 96.75           H  
ATOM   1874  CA  ARG A 116      10.527   4.193 -20.926  1.00 96.75           C  
ATOM   1875  HA  ARG A 116       9.824   3.390 -20.705  1.00 96.75           H  
ATOM   1876  C   ARG A 116      11.576   4.160 -19.809  1.00 96.75           C  
ATOM   1877  CB  ARG A 116      11.173   3.961 -22.299  1.00 96.75           C  
ATOM   1878  HB2 ARG A 116      11.910   4.742 -22.487  1.00 96.75           H  
ATOM   1879  HB3 ARG A 116      10.401   4.020 -23.066  1.00 96.75           H  
ATOM   1880  O   ARG A 116      11.792   3.108 -19.214  1.00 96.75           O  
ATOM   1881  CG  ARG A 116      11.855   2.588 -22.393  1.00 96.75           C  
ATOM   1882  HG2 ARG A 116      12.604   2.483 -21.609  1.00 96.75           H  
ATOM   1883  HG3 ARG A 116      11.109   1.802 -22.279  1.00 96.75           H  
ATOM   1884  CD  ARG A 116      12.547   2.439 -23.748  1.00 96.75           C  
ATOM   1885  HD2 ARG A 116      11.794   2.513 -24.532  1.00 96.75           H  
ATOM   1886  HD3 ARG A 116      13.260   3.255 -23.867  1.00 96.75           H  
ATOM   1887  NE  ARG A 116      13.243   1.144 -23.853  1.00 96.75           N  
ATOM   1888  HE  ARG A 116      13.235   0.558 -23.030  1.00 96.75           H  
ATOM   1889  NH1 ARG A 116      13.916   1.355 -26.044  1.00 96.75           N  
ATOM   1890 HH11 ARG A 116      13.527   2.285 -26.086  1.00 96.75           H  
ATOM   1891 HH12 ARG A 116      14.563   1.046 -26.755  1.00 96.75           H  
ATOM   1892  NH2 ARG A 116      14.371  -0.517 -24.946  1.00 96.75           N  
ATOM   1893 HH21 ARG A 116      14.436  -1.047 -24.089  1.00 96.75           H  
ATOM   1894 HH22 ARG A 116      14.464  -0.989 -25.834  1.00 96.75           H  
ATOM   1895  CZ  ARG A 116      13.839   0.673 -24.935  1.00 96.75           C  
ATOM   1896  N   HIS A 117      12.217   5.297 -19.542  1.00 96.56           N  
ATOM   1897  H   HIS A 117      11.871   6.148 -19.962  1.00 96.56           H  
ATOM   1898  CA  HIS A 117      13.206   5.422 -18.480  1.00 96.56           C  
ATOM   1899  HA  HIS A 117      13.930   4.612 -18.559  1.00 96.56           H  
ATOM   1900  C   HIS A 117      12.553   5.307 -17.100  1.00 96.56           C  
ATOM   1901  CB  HIS A 117      13.946   6.755 -18.632  1.00 96.56           C  
ATOM   1902  HB2 HIS A 117      13.225   7.570 -18.682  1.00 96.56           H  
ATOM   1903  HB3 HIS A 117      14.529   6.752 -19.553  1.00 96.56           H  
ATOM   1904  O   HIS A 117      12.981   4.471 -16.305  1.00 96.56           O  
ATOM   1905  CG  HIS A 117      14.862   7.000 -17.463  1.00 96.56           C  
ATOM   1906  CD2 HIS A 117      14.655   7.890 -16.440  1.00 96.56           C  
ATOM   1907  HD2 HIS A 117      13.826   8.576 -16.342  1.00 96.56           H  
ATOM   1908  ND1 HIS A 117      16.035   6.332 -17.194  1.00 96.56           N  
ATOM   1909  HD1 HIS A 117      16.478   5.632 -17.772  1.00 96.56           H  
ATOM   1910  CE1 HIS A 117      16.528   6.813 -16.044  1.00 96.56           C  
ATOM   1911  HE1 HIS A 117      17.457   6.509 -15.584  1.00 96.56           H  
ATOM   1912  NE2 HIS A 117      15.720   7.751 -15.545  1.00 96.56           N  
ATOM   1913  N   GLY A 118      11.484   6.070 -16.850  1.00 97.38           N  
ATOM   1914  H   GLY A 118      11.178   6.742 -17.540  1.00 97.38           H  
ATOM   1915  CA  GLY A 118      10.755   6.031 -15.584  1.00 97.38           C  
ATOM   1916  HA2 GLY A 118       9.924   6.734 -15.643  1.00 97.38           H  
ATOM   1917  HA3 GLY A 118      11.419   6.326 -14.771  1.00 97.38           H  
ATOM   1918  C   GLY A 118      10.187   4.647 -15.285  1.00 97.38           C  
ATOM   1919  O   GLY A 118      10.357   4.124 -14.187  1.00 97.38           O  
ATOM   1920  N   ARG A 119       9.610   3.985 -16.296  1.00 97.88           N  
ATOM   1921  H   ARG A 119       9.493   4.472 -17.173  1.00 97.88           H  
ATOM   1922  CA  ARG A 119       9.114   2.606 -16.174  1.00 97.88           C  
ATOM   1923  HA  ARG A 119       8.391   2.571 -15.359  1.00 97.88           H  
ATOM   1924  C   ARG A 119      10.221   1.622 -15.792  1.00 97.88           C  
ATOM   1925  CB  ARG A 119       8.418   2.193 -17.479  1.00 97.88           C  
ATOM   1926  HB2 ARG A 119       7.668   2.943 -17.732  1.00 97.88           H  
ATOM   1927  HB3 ARG A 119       9.153   2.145 -18.283  1.00 97.88           H  
ATOM   1928  O   ARG A 119      10.016   0.807 -14.899  1.00 97.88           O  
ATOM   1929  CG  ARG A 119       7.742   0.820 -17.312  1.00 97.88           C  
ATOM   1930  HG2 ARG A 119       8.505   0.060 -17.140  1.00 97.88           H  
ATOM   1931  HG3 ARG A 119       7.096   0.845 -16.435  1.00 97.88           H  
ATOM   1932  CD  ARG A 119       6.919   0.400 -18.538  1.00 97.88           C  
ATOM   1933  HD2 ARG A 119       6.571  -0.621 -18.381  1.00 97.88           H  
ATOM   1934  HD3 ARG A 119       7.571   0.404 -19.411  1.00 97.88           H  
ATOM   1935  NE  ARG A 119       5.775   1.306 -18.762  1.00 97.88           N  
ATOM   1936  HE  ARG A 119       5.730   2.119 -18.164  1.00 97.88           H  
ATOM   1937  NH1 ARG A 119       4.620   0.056 -20.304  1.00 97.88           N  
ATOM   1938 HH11 ARG A 119       3.953   0.023 -21.062  1.00 97.88           H  
ATOM   1939 HH12 ARG A 119       5.161  -0.757 -20.045  1.00 97.88           H  
ATOM   1940  NH2 ARG A 119       4.016   2.175 -19.938  1.00 97.88           N  
ATOM   1941 HH21 ARG A 119       4.133   3.079 -19.503  1.00 97.88           H  
ATOM   1942 HH22 ARG A 119       3.194   2.045 -20.510  1.00 97.88           H  
ATOM   1943  CZ  ARG A 119       4.810   1.176 -19.655  1.00 97.88           C  
ATOM   1944  N   GLN A 120      11.381   1.695 -16.449  1.00 97.88           N  
ATOM   1945  H   GLN A 120      11.498   2.403 -17.160  1.00 97.88           H  
ATOM   1946  CA  GLN A 120      12.497   0.792 -16.155  1.00 97.88           C  
ATOM   1947  HA  GLN A 120      12.120  -0.231 -16.176  1.00 97.88           H  
ATOM   1948  C   GLN A 120      13.072   1.041 -14.758  1.00 97.88           C  
ATOM   1949  CB  GLN A 120      13.586   0.949 -17.228  1.00 97.88           C  
ATOM   1950  HB2 GLN A 120      13.963   1.972 -17.210  1.00 97.88           H  
ATOM   1951  HB3 GLN A 120      13.141   0.775 -18.207  1.00 97.88           H  
ATOM   1952  O   GLN A 120      13.367   0.089 -14.045  1.00 97.88           O  
ATOM   1953  CG  GLN A 120      14.767  -0.024 -17.047  1.00 97.88           C  
ATOM   1954  HG2 GLN A 120      15.487   0.139 -17.849  1.00 97.88           H  
ATOM   1955  HG3 GLN A 120      15.272   0.172 -16.101  1.00 97.88           H  
ATOM   1956  CD  GLN A 120      14.318  -1.481 -17.093  1.00 97.88           C  
ATOM   1957  NE2 GLN A 120      14.900  -2.348 -16.299  1.00 97.88           N  
ATOM   1958 HE21 GLN A 120      15.646  -2.889 -16.713  1.00 97.88           H  
ATOM   1959 HE22 GLN A 120      14.274  -2.893 -15.723  1.00 97.88           H  
ATOM   1960  OE1 GLN A 120      13.459  -1.857 -17.874  1.00 97.88           O  
ATOM   1961  N   LEU A 121      13.205   2.308 -14.358  1.00 98.06           N  
ATOM   1962  H   LEU A 121      12.928   3.048 -14.987  1.00 98.06           H  
ATOM   1963  CA  LEU A 121      13.704   2.675 -13.036  1.00 98.06           C  
ATOM   1964  HA  LEU A 121      14.674   2.200 -12.887  1.00 98.06           H  
ATOM   1965  C   LEU A 121      12.777   2.148 -11.935  1.00 98.06           C  
ATOM   1966  CB  LEU A 121      13.893   4.203 -13.025  1.00 98.06           C  
ATOM   1967  HB2 LEU A 121      12.944   4.692 -13.245  1.00 98.06           H  
ATOM   1968  HB3 LEU A 121      14.582   4.442 -13.835  1.00 98.06           H  
ATOM   1969  O   LEU A 121      13.255   1.555 -10.972  1.00 98.06           O  
ATOM   1970  CG  LEU A 121      14.458   4.768 -11.705  1.00 98.06           C  
ATOM   1971  HG  LEU A 121      15.217   4.080 -11.332  1.00 98.06           H  
ATOM   1972  CD1 LEU A 121      15.176   6.098 -11.979  1.00 98.06           C  
ATOM   1973 HD11 LEU A 121      15.002   6.447 -12.997  1.00 98.06           H  
ATOM   1974 HD12 LEU A 121      16.251   5.975 -11.842  1.00 98.06           H  
ATOM   1975 HD13 LEU A 121      14.809   6.889 -11.325  1.00 98.06           H  
ATOM   1976  CD2 LEU A 121      13.384   4.914 -10.611  1.00 98.06           C  
ATOM   1977 HD21 LEU A 121      13.580   4.195  -9.815  1.00 98.06           H  
ATOM   1978 HD22 LEU A 121      13.356   5.915 -10.180  1.00 98.06           H  
ATOM   1979 HD23 LEU A 121      12.390   4.711 -11.009  1.00 98.06           H  
ATOM   1980  N   LEU A 122      11.463   2.312 -12.097  1.00 98.00           N  
ATOM   1981  H   LEU A 122      11.133   2.789 -12.924  1.00 98.00           H  
ATOM   1982  CA  LEU A 122      10.487   1.873 -11.099  1.00 98.00           C  
ATOM   1983  HA  LEU A 122      10.856   2.141 -10.108  1.00 98.00           H  
ATOM   1984  C   LEU A 122      10.336   0.359 -11.051  1.00 98.00           C  
ATOM   1985  CB  LEU A 122       9.140   2.564 -11.360  1.00 98.00           C  
ATOM   1986  HB2 LEU A 122       8.390   2.131 -10.698  1.00 98.00           H  
ATOM   1987  HB3 LEU A 122       8.858   2.381 -12.396  1.00 98.00           H  
ATOM   1988  O   LEU A 122      10.198  -0.181  -9.960  1.00 98.00           O  
ATOM   1989  CG  LEU A 122       9.191   4.081 -11.120  1.00 98.00           C  
ATOM   1990  HG  LEU A 122       9.956   4.540 -11.745  1.00 98.00           H  
ATOM   1991  CD1 LEU A 122       7.837   4.706 -11.464  1.00 98.00           C  
ATOM   1992 HD11 LEU A 122       7.910   5.793 -11.415  1.00 98.00           H  
ATOM   1993 HD12 LEU A 122       7.068   4.358 -10.773  1.00 98.00           H  
ATOM   1994 HD13 LEU A 122       7.555   4.425 -12.478  1.00 98.00           H  
ATOM   1995  CD2 LEU A 122       9.529   4.407  -9.669  1.00 98.00           C  
ATOM   1996 HD21 LEU A 122       9.600   5.489  -9.559  1.00 98.00           H  
ATOM   1997 HD22 LEU A 122      10.502   4.018  -9.368  1.00 98.00           H  
ATOM   1998 HD23 LEU A 122       8.761   3.999  -9.012  1.00 98.00           H  
ATOM   1999  N   LEU A 123      10.454  -0.330 -12.190  1.00 98.12           N  
ATOM   2000  H   LEU A 123      10.547   0.170 -13.063  1.00 98.12           H  
ATOM   2001  CA  LEU A 123      10.510  -1.788 -12.214  1.00 98.12           C  
ATOM   2002  HA  LEU A 123       9.587  -2.168 -11.776  1.00 98.12           H  
ATOM   2003  C   LEU A 123      11.669  -2.315 -11.349  1.00 98.12           C  
ATOM   2004  CB  LEU A 123      10.600  -2.266 -13.675  1.00 98.12           C  
ATOM   2005  HB2 LEU A 123      11.445  -1.774 -14.156  1.00 98.12           H  
ATOM   2006  HB3 LEU A 123       9.691  -1.969 -14.197  1.00 98.12           H  
ATOM   2007  O   LEU A 123      11.437  -3.138 -10.468  1.00 98.12           O  
ATOM   2008  CG  LEU A 123      10.784  -3.790 -13.822  1.00 98.12           C  
ATOM   2009  HG  LEU A 123      11.688  -4.111 -13.303  1.00 98.12           H  
ATOM   2010  CD1 LEU A 123       9.592  -4.573 -13.276  1.00 98.12           C  
ATOM   2011 HD11 LEU A 123       8.703  -4.359 -13.870  1.00 98.12           H  
ATOM   2012 HD12 LEU A 123       9.817  -5.639 -13.314  1.00 98.12           H  
ATOM   2013 HD13 LEU A 123       9.417  -4.316 -12.232  1.00 98.12           H  
ATOM   2014  CD2 LEU A 123      10.942  -4.128 -15.305  1.00 98.12           C  
ATOM   2015 HD21 LEU A 123      11.047  -5.207 -15.417  1.00 98.12           H  
ATOM   2016 HD22 LEU A 123      11.843  -3.652 -15.691  1.00 98.12           H  
ATOM   2017 HD23 LEU A 123      10.072  -3.782 -15.863  1.00 98.12           H  
ATOM   2018  N   THR A 124      12.882  -1.782 -11.529  1.00 98.25           N  
ATOM   2019  H   THR A 124      13.021  -1.132 -12.290  1.00 98.25           H  
ATOM   2020  CA  THR A 124      14.062  -2.174 -10.733  1.00 98.25           C  
ATOM   2021  HA  THR A 124      14.258  -3.234 -10.889  1.00 98.25           H  
ATOM   2022  C   THR A 124      13.850  -1.942  -9.235  1.00 98.25           C  
ATOM   2023  CB  THR A 124      15.288  -1.366 -11.185  1.00 98.25           C  
ATOM   2024  HB  THR A 124      15.087  -0.308 -11.013  1.00 98.25           H  
ATOM   2025  O   THR A 124      14.225  -2.778  -8.414  1.00 98.25           O  
ATOM   2026  CG2 THR A 124      16.605  -1.723 -10.481  1.00 98.25           C  
ATOM   2027 HG21 THR A 124      16.443  -2.356  -9.608  1.00 98.25           H  
ATOM   2028 HG22 THR A 124      17.099  -0.811 -10.146  1.00 98.25           H  
ATOM   2029 HG23 THR A 124      17.274  -2.265 -11.149  1.00 98.25           H  
ATOM   2030  OG1 THR A 124      15.506  -1.566 -12.565  1.00 98.25           O  
ATOM   2031  HG1 THR A 124      16.193  -0.956 -12.842  1.00 98.25           H  
ATOM   2032  N   GLU A 125      13.241  -0.820  -8.843  1.00 98.12           N  
ATOM   2033  H   GLU A 125      12.922  -0.164  -9.543  1.00 98.12           H  
ATOM   2034  CA  GLU A 125      12.958  -0.542  -7.427  1.00 98.12           C  
ATOM   2035  HA  GLU A 125      13.847  -0.760  -6.836  1.00 98.12           H  
ATOM   2036  C   GLU A 125      11.839  -1.454  -6.888  1.00 98.12           C  
ATOM   2037  CB  GLU A 125      12.634   0.947  -7.231  1.00 98.12           C  
ATOM   2038  HB2 GLU A 125      11.798   1.212  -7.879  1.00 98.12           H  
ATOM   2039  HB3 GLU A 125      12.331   1.111  -6.197  1.00 98.12           H  
ATOM   2040  O   GLU A 125      11.940  -1.962  -5.771  1.00 98.12           O  
ATOM   2041  CG  GLU A 125      13.815   1.886  -7.538  1.00 98.12           C  
ATOM   2042  HG2 GLU A 125      14.124   1.741  -8.573  1.00 98.12           H  
ATOM   2043  HG3 GLU A 125      13.450   2.910  -7.466  1.00 98.12           H  
ATOM   2044  CD  GLU A 125      15.053   1.736  -6.626  1.00 98.12           C  
ATOM   2045  OE1 GLU A 125      16.182   1.997  -7.108  1.00 98.12           O  
ATOM   2046  OE2 GLU A 125      14.922   1.426  -5.418  1.00 98.12           O  
ATOM   2047  N   ALA A 126      10.817  -1.763  -7.695  1.00 97.69           N  
ATOM   2048  H   ALA A 126      10.792  -1.362  -8.621  1.00 97.69           H  
ATOM   2049  CA  ALA A 126       9.746  -2.695  -7.333  1.00 97.69           C  
ATOM   2050  HA  ALA A 126       9.302  -2.371  -6.392  1.00 97.69           H  
ATOM   2051  C   ALA A 126      10.277  -4.117  -7.101  1.00 97.69           C  
ATOM   2052  CB  ALA A 126       8.646  -2.673  -8.408  1.00 97.69           C  
ATOM   2053  HB1 ALA A 126       7.923  -1.890  -8.178  1.00 97.69           H  
ATOM   2054  HB2 ALA A 126       9.078  -2.486  -9.391  1.00 97.69           H  
ATOM   2055  HB3 ALA A 126       8.134  -3.634  -8.430  1.00 97.69           H  
ATOM   2056  O   ALA A 126       9.927  -4.726  -6.087  1.00 97.69           O  
ATOM   2057  N   GLU A 127      11.146  -4.619  -7.984  1.00 98.12           N  
ATOM   2058  H   GLU A 127      11.351  -4.080  -8.813  1.00 98.12           H  
ATOM   2059  CA  GLU A 127      11.840  -5.905  -7.817  1.00 98.12           C  
ATOM   2060  HA  GLU A 127      11.113  -6.711  -7.711  1.00 98.12           H  
ATOM   2061  C   GLU A 127      12.701  -5.896  -6.552  1.00 98.12           C  
ATOM   2062  CB  GLU A 127      12.721  -6.188  -9.042  1.00 98.12           C  
ATOM   2063  HB2 GLU A 127      13.358  -7.045  -8.826  1.00 98.12           H  
ATOM   2064  HB3 GLU A 127      13.354  -5.321  -9.231  1.00 98.12           H  
ATOM   2065  O   GLU A 127      12.579  -6.784  -5.708  1.00 98.12           O  
ATOM   2066  CG  GLU A 127      11.878  -6.503 -10.284  1.00 98.12           C  
ATOM   2067  HG2 GLU A 127      11.302  -7.405 -10.080  1.00 98.12           H  
ATOM   2068  HG3 GLU A 127      11.166  -5.696 -10.458  1.00 98.12           H  
ATOM   2069  CD  GLU A 127      12.711  -6.708 -11.558  1.00 98.12           C  
ATOM   2070  OE1 GLU A 127      12.159  -7.310 -12.508  1.00 98.12           O  
ATOM   2071  OE2 GLU A 127      13.878  -6.254 -11.602  1.00 98.12           O  
ATOM   2072  N   LYS A 128      13.493  -4.834  -6.351  1.00 98.38           N  
ATOM   2073  H   LYS A 128      13.540  -4.135  -7.079  1.00 98.38           H  
ATOM   2074  CA  LYS A 128      14.335  -4.696  -5.158  1.00 98.38           C  
ATOM   2075  HA  LYS A 128      15.024  -5.541  -5.132  1.00 98.38           H  
ATOM   2076  C   LYS A 128      13.524  -4.761  -3.865  1.00 98.38           C  
ATOM   2077  CB  LYS A 128      15.128  -3.390  -5.255  1.00 98.38           C  
ATOM   2078  HB2 LYS A 128      15.785  -3.433  -6.123  1.00 98.38           H  
ATOM   2079  HB3 LYS A 128      14.430  -2.563  -5.388  1.00 98.38           H  
ATOM   2080  O   LYS A 128      13.896  -5.509  -2.963  1.00 98.38           O  
ATOM   2081  CG  LYS A 128      15.974  -3.120  -4.004  1.00 98.38           C  
ATOM   2082  HG2 LYS A 128      15.352  -3.104  -3.109  1.00 98.38           H  
ATOM   2083  HG3 LYS A 128      16.730  -3.897  -3.892  1.00 98.38           H  
ATOM   2084  CD  LYS A 128      16.642  -1.756  -4.140  1.00 98.38           C  
ATOM   2085  HD2 LYS A 128      15.883  -0.999  -4.334  1.00 98.38           H  
ATOM   2086  HD3 LYS A 128      17.339  -1.786  -4.977  1.00 98.38           H  
ATOM   2087  CE  LYS A 128      17.375  -1.425  -2.842  1.00 98.38           C  
ATOM   2088  HE2 LYS A 128      18.139  -2.183  -2.671  1.00 98.38           H  
ATOM   2089  HE3 LYS A 128      16.657  -1.464  -2.023  1.00 98.38           H  
ATOM   2090  NZ  LYS A 128      17.966  -0.070  -2.949  1.00 98.38           N  
ATOM   2091  HZ1 LYS A 128      18.597  -0.038  -3.737  1.00 98.38           H  
ATOM   2092  HZ2 LYS A 128      17.233   0.596  -3.146  1.00 98.38           H  
ATOM   2093  HZ3 LYS A 128      18.453   0.180  -2.101  1.00 98.38           H  
ATOM   2094  N   TYR A 129      12.454  -3.976  -3.725  1.00 98.38           N  
ATOM   2095  H   TYR A 129      12.173  -3.388  -4.497  1.00 98.38           H  
ATOM   2096  CA  TYR A 129      11.683  -3.954  -2.477  1.00 98.38           C  
ATOM   2097  HA  TYR A 129      12.379  -3.899  -1.640  1.00 98.38           H  
ATOM   2098  C   TYR A 129      10.872  -5.237  -2.279  1.00 98.38           C  
ATOM   2099  CB  TYR A 129      10.777  -2.723  -2.435  1.00 98.38           C  
ATOM   2100  HB2 TYR A 129      10.145  -2.730  -3.323  1.00 98.38           H  
ATOM   2101  HB3 TYR A 129      10.138  -2.801  -1.556  1.00 98.38           H  
ATOM   2102  O   TYR A 129      10.732  -5.702  -1.146  1.00 98.38           O  
ATOM   2103  CG  TYR A 129      11.516  -1.405  -2.335  1.00 98.38           C  
ATOM   2104  CD1 TYR A 129      12.385  -1.158  -1.252  1.00 98.38           C  
ATOM   2105  HD1 TYR A 129      12.520  -1.910  -0.488  1.00 98.38           H  
ATOM   2106  CD2 TYR A 129      11.307  -0.407  -3.302  1.00 98.38           C  
ATOM   2107  HD2 TYR A 129      10.646  -0.584  -4.137  1.00 98.38           H  
ATOM   2108  CE1 TYR A 129      13.043   0.082  -1.139  1.00 98.38           C  
ATOM   2109  HE1 TYR A 129      13.677   0.276  -0.287  1.00 98.38           H  
ATOM   2110  CE2 TYR A 129      11.987   0.817  -3.212  1.00 98.38           C  
ATOM   2111  HE2 TYR A 129      11.859   1.552  -3.994  1.00 98.38           H  
ATOM   2112  OH  TYR A 129      13.462   2.281  -2.005  1.00 98.38           O  
ATOM   2113  HH  TYR A 129      13.942   2.345  -1.177  1.00 98.38           H  
ATOM   2114  CZ  TYR A 129      12.847   1.074  -2.127  1.00 98.38           C  
ATOM   2115  N   SER A 130      10.409  -5.845  -3.373  1.00 98.12           N  
ATOM   2116  H   SER A 130      10.583  -5.417  -4.271  1.00 98.12           H  
ATOM   2117  CA  SER A 130       9.732  -7.145  -3.367  1.00 98.12           C  
ATOM   2118  HA  SER A 130       8.879  -7.095  -2.690  1.00 98.12           H  
ATOM   2119  C   SER A 130      10.654  -8.262  -2.874  1.00 98.12           C  
ATOM   2120  CB  SER A 130       9.220  -7.460  -4.775  1.00 98.12           C  
ATOM   2121  HB2 SER A 130       8.858  -8.487  -4.823  1.00 98.12           H  
ATOM   2122  HB3 SER A 130      10.029  -7.352  -5.497  1.00 98.12           H  
ATOM   2123  O   SER A 130      10.253  -9.033  -2.000  1.00 98.12           O  
ATOM   2124  OG  SER A 130       8.174  -6.566  -5.097  1.00 98.12           O  
ATOM   2125  HG  SER A 130       8.584  -5.820  -5.541  1.00 98.12           H  
ATOM   2126  N   ASP A 131      11.906  -8.293  -3.342  1.00 98.50           N  
ATOM   2127  H   ASP A 131      12.150  -7.702  -4.124  1.00 98.50           H  
ATOM   2128  CA  ASP A 131      12.920  -9.248  -2.881  1.00 98.50           C  
ATOM   2129  HA  ASP A 131      12.537 -10.262  -2.996  1.00 98.50           H  
ATOM   2130  C   ASP A 131      13.287  -9.049  -1.410  1.00 98.50           C  
ATOM   2131  CB  ASP A 131      14.202  -9.099  -3.714  1.00 98.50           C  
ATOM   2132  HB2 ASP A 131      15.008  -9.605  -3.183  1.00 98.50           H  
ATOM   2133  HB3 ASP A 131      14.476  -8.048  -3.794  1.00 98.50           H  
ATOM   2134  O   ASP A 131      13.455 -10.027  -0.676  1.00 98.50           O  
ATOM   2135  CG  ASP A 131      14.132  -9.728  -5.104  1.00 98.50           C  
ATOM   2136  OD1 ASP A 131      13.159 -10.467  -5.375  1.00 98.50           O  
ATOM   2137  OD2 ASP A 131      15.153  -9.572  -5.809  1.00 98.50           O  
ATOM   2138  N   ILE A 132      13.401  -7.795  -0.953  1.00 98.50           N  
ATOM   2139  H   ILE A 132      13.273  -7.038  -1.610  1.00 98.50           H  
ATOM   2140  CA  ILE A 132      13.656  -7.497   0.463  1.00 98.50           C  
ATOM   2141  HA  ILE A 132      14.545  -8.044   0.777  1.00 98.50           H  
ATOM   2142  C   ILE A 132      12.494  -8.003   1.320  1.00 98.50           C  
ATOM   2143  CB  ILE A 132      13.904  -5.990   0.693  1.00 98.50           C  
ATOM   2144  HB  ILE A 132      13.073  -5.428   0.268  1.00 98.50           H  
ATOM   2145  O   ILE A 132      12.733  -8.662   2.332  1.00 98.50           O  
ATOM   2146  CG1 ILE A 132      15.229  -5.544   0.023  1.00 98.50           C  
ATOM   2147 HG12 ILE A 132      15.252  -5.871  -1.016  1.00 98.50           H  
ATOM   2148 HG13 ILE A 132      16.073  -6.025   0.517  1.00 98.50           H  
ATOM   2149  CG2 ILE A 132      13.996  -5.670   2.201  1.00 98.50           C  
ATOM   2150 HG21 ILE A 132      14.824  -6.210   2.660  1.00 98.50           H  
ATOM   2151 HG22 ILE A 132      14.134  -4.600   2.358  1.00 98.50           H  
ATOM   2152 HG23 ILE A 132      13.075  -5.939   2.719  1.00 98.50           H  
ATOM   2153  CD1 ILE A 132      15.448  -4.020   0.046  1.00 98.50           C  
ATOM   2154 HD11 ILE A 132      14.554  -3.508  -0.311  1.00 98.50           H  
ATOM   2155 HD12 ILE A 132      15.679  -3.679   1.056  1.00 98.50           H  
ATOM   2156 HD13 ILE A 132      16.289  -3.765  -0.599  1.00 98.50           H  
ATOM   2157  N   LEU A 133      11.248  -7.745   0.905  1.00 98.56           N  
ATOM   2158  H   LEU A 133      11.117  -7.217   0.054  1.00 98.56           H  
ATOM   2159  CA  LEU A 133      10.067  -8.211   1.629  1.00 98.56           C  
ATOM   2160  HA  LEU A 133      10.160  -7.887   2.666  1.00 98.56           H  
ATOM   2161  C   LEU A 133      10.015  -9.742   1.667  1.00 98.56           C  
ATOM   2162  CB  LEU A 133       8.809  -7.557   1.022  1.00 98.56           C  
ATOM   2163  HB2 LEU A 133       8.885  -6.474   1.126  1.00 98.56           H  
ATOM   2164  HB3 LEU A 133       8.778  -7.789  -0.043  1.00 98.56           H  
ATOM   2165  O   LEU A 133       9.873 -10.306   2.747  1.00 98.56           O  
ATOM   2166  CG  LEU A 133       7.493  -8.025   1.673  1.00 98.56           C  
ATOM   2167  HG  LEU A 133       7.446  -9.113   1.611  1.00 98.56           H  
ATOM   2168  CD1 LEU A 133       7.364  -7.636   3.147  1.00 98.56           C  
ATOM   2169 HD11 LEU A 133       8.210  -8.014   3.720  1.00 98.56           H  
ATOM   2170 HD12 LEU A 133       7.301  -6.552   3.246  1.00 98.56           H  
ATOM   2171 HD13 LEU A 133       6.457  -8.081   3.557  1.00 98.56           H  
ATOM   2172  CD2 LEU A 133       6.283  -7.468   0.924  1.00 98.56           C  
ATOM   2173 HD21 LEU A 133       6.232  -6.386   1.043  1.00 98.56           H  
ATOM   2174 HD22 LEU A 133       6.362  -7.710  -0.136  1.00 98.56           H  
ATOM   2175 HD23 LEU A 133       5.370  -7.918   1.312  1.00 98.56           H  
ATOM   2176  N   MET A 134      10.213 -10.422   0.533  1.00 98.56           N  
ATOM   2177  H   MET A 134      10.344  -9.904  -0.324  1.00 98.56           H  
ATOM   2178  CA  MET A 134      10.238 -11.888   0.478  1.00 98.56           C  
ATOM   2179  HA  MET A 134       9.269 -12.271   0.800  1.00 98.56           H  
ATOM   2180  C   MET A 134      11.294 -12.473   1.422  1.00 98.56           C  
ATOM   2181  CB  MET A 134      10.483 -12.347  -0.969  1.00 98.56           C  
ATOM   2182  HB2 MET A 134       9.699 -11.943  -1.610  1.00 98.56           H  
ATOM   2183  HB3 MET A 134      11.438 -11.959  -1.325  1.00 98.56           H  
ATOM   2184  O   MET A 134      10.970 -13.334   2.242  1.00 98.56           O  
ATOM   2185  CG  MET A 134      10.492 -13.881  -1.089  1.00 98.56           C  
ATOM   2186  HG2 MET A 134      11.270 -14.295  -0.448  1.00 98.56           H  
ATOM   2187  HG3 MET A 134      10.753 -14.143  -2.114  1.00 98.56           H  
ATOM   2188  SD  MET A 134       8.920 -14.688  -0.660  1.00 98.56           S  
ATOM   2189  CE  MET A 134       7.967 -14.277  -2.146  1.00 98.56           C  
ATOM   2190  HE1 MET A 134       6.958 -14.682  -2.058  1.00 98.56           H  
ATOM   2191  HE2 MET A 134       7.915 -13.195  -2.271  1.00 98.56           H  
ATOM   2192  HE3 MET A 134       8.452 -14.708  -3.022  1.00 98.56           H  
ATOM   2193  N   LYS A 135      12.540 -11.983   1.349  1.00 98.50           N  
ATOM   2194  H   LYS A 135      12.736 -11.254   0.678  1.00 98.50           H  
ATOM   2195  CA  LYS A 135      13.624 -12.478   2.210  1.00 98.50           C  
ATOM   2196  HA  LYS A 135      13.714 -13.557   2.084  1.00 98.50           H  
ATOM   2197  C   LYS A 135      13.331 -12.237   3.684  1.00 98.50           C  
ATOM   2198  CB  LYS A 135      14.952 -11.816   1.836  1.00 98.50           C  
ATOM   2199  HB2 LYS A 135      15.690 -12.048   2.604  1.00 98.50           H  
ATOM   2200  HB3 LYS A 135      14.821 -10.735   1.797  1.00 98.50           H  
ATOM   2201  O   LYS A 135      13.554 -13.130   4.493  1.00 98.50           O  
ATOM   2202  CG  LYS A 135      15.482 -12.335   0.494  1.00 98.50           C  
ATOM   2203  HG2 LYS A 135      14.727 -12.205  -0.282  1.00 98.50           H  
ATOM   2204  HG3 LYS A 135      15.701 -13.400   0.582  1.00 98.50           H  
ATOM   2205  CD  LYS A 135      16.757 -11.587   0.100  1.00 98.50           C  
ATOM   2206  HD2 LYS A 135      17.529 -11.788   0.843  1.00 98.50           H  
ATOM   2207  HD3 LYS A 135      16.545 -10.518   0.078  1.00 98.50           H  
ATOM   2208  CE  LYS A 135      17.226 -12.055  -1.282  1.00 98.50           C  
ATOM   2209  HE2 LYS A 135      17.429 -13.125  -1.245  1.00 98.50           H  
ATOM   2210  HE3 LYS A 135      16.412 -11.895  -1.989  1.00 98.50           H  
ATOM   2211  NZ  LYS A 135      18.429 -11.307  -1.723  1.00 98.50           N  
ATOM   2212  HZ1 LYS A 135      19.235 -11.563  -1.170  1.00 98.50           H  
ATOM   2213  HZ2 LYS A 135      18.611 -11.499  -2.698  1.00 98.50           H  
ATOM   2214  HZ3 LYS A 135      18.267 -10.314  -1.637  1.00 98.50           H  
ATOM   2215  N   LEU A 136      12.814 -11.062   4.042  1.00 98.44           N  
ATOM   2216  H   LEU A 136      12.619 -10.379   3.324  1.00 98.44           H  
ATOM   2217  CA  LEU A 136      12.468 -10.742   5.430  1.00 98.44           C  
ATOM   2218  HA  LEU A 136      13.354 -10.886   6.048  1.00 98.44           H  
ATOM   2219  C   LEU A 136      11.403 -11.702   5.968  1.00 98.44           C  
ATOM   2220  CB  LEU A 136      12.053  -9.260   5.495  1.00 98.44           C  
ATOM   2221  HB2 LEU A 136      12.891  -8.678   5.111  1.00 98.44           H  
ATOM   2222  HB3 LEU A 136      11.203  -9.091   4.834  1.00 98.44           H  
ATOM   2223  O   LEU A 136      11.580 -12.285   7.036  1.00 98.44           O  
ATOM   2224  CG  LEU A 136      11.705  -8.749   6.910  1.00 98.44           C  
ATOM   2225  HG  LEU A 136      12.345  -9.236   7.645  1.00 98.44           H  
ATOM   2226  CD1 LEU A 136      11.958  -7.242   6.985  1.00 98.44           C  
ATOM   2227 HD11 LEU A 136      11.787  -6.898   8.005  1.00 98.44           H  
ATOM   2228 HD12 LEU A 136      12.993  -7.018   6.725  1.00 98.44           H  
ATOM   2229 HD13 LEU A 136      11.283  -6.713   6.312  1.00 98.44           H  
ATOM   2230  CD2 LEU A 136      10.234  -8.992   7.276  1.00 98.44           C  
ATOM   2231 HD21 LEU A 136       9.583  -8.678   6.460  1.00 98.44           H  
ATOM   2232 HD22 LEU A 136      10.071 -10.045   7.502  1.00 98.44           H  
ATOM   2233 HD23 LEU A 136       9.983  -8.415   8.166  1.00 98.44           H  
ATOM   2234  N   LEU A 137      10.338 -11.945   5.201  1.00 98.44           N  
ATOM   2235  H   LEU A 137      10.255 -11.459   4.319  1.00 98.44           H  
ATOM   2236  CA  LEU A 137       9.270 -12.857   5.619  1.00 98.44           C  
ATOM   2237  HA  LEU A 137       8.957 -12.596   6.630  1.00 98.44           H  
ATOM   2238  C   LEU A 137       9.748 -14.311   5.686  1.00 98.44           C  
ATOM   2239  CB  LEU A 137       8.072 -12.736   4.663  1.00 98.44           C  
ATOM   2240  HB2 LEU A 137       7.318 -13.468   4.952  1.00 98.44           H  
ATOM   2241  HB3 LEU A 137       8.433 -12.980   3.664  1.00 98.44           H  
ATOM   2242  O   LEU A 137       9.410 -15.016   6.634  1.00 98.44           O  
ATOM   2243  CG  LEU A 137       7.399 -11.351   4.613  1.00 98.44           C  
ATOM   2244  HG  LEU A 137       8.134 -10.600   4.323  1.00 98.44           H  
ATOM   2245  CD1 LEU A 137       6.298 -11.379   3.555  1.00 98.44           C  
ATOM   2246 HD11 LEU A 137       5.313 -11.511   4.002  1.00 98.44           H  
ATOM   2247 HD12 LEU A 137       6.476 -12.208   2.869  1.00 98.44           H  
ATOM   2248 HD13 LEU A 137       6.314 -10.449   2.987  1.00 98.44           H  
ATOM   2249  CD2 LEU A 137       6.801 -10.886   5.937  1.00 98.44           C  
ATOM   2250 HD21 LEU A 137       6.602  -9.816   5.869  1.00 98.44           H  
ATOM   2251 HD22 LEU A 137       5.865 -11.401   6.152  1.00 98.44           H  
ATOM   2252 HD23 LEU A 137       7.495 -11.040   6.763  1.00 98.44           H  
ATOM   2253  N   GLN A 138      10.558 -14.770   4.730  1.00 98.31           N  
ATOM   2254  H   GLN A 138      10.818 -14.161   3.968  1.00 98.31           H  
ATOM   2255  CA  GLN A 138      11.115 -16.124   4.770  1.00 98.31           C  
ATOM   2256  HA  GLN A 138      10.303 -16.837   4.910  1.00 98.31           H  
ATOM   2257  C   GLN A 138      12.073 -16.326   5.954  1.00 98.31           C  
ATOM   2258  CB  GLN A 138      11.816 -16.442   3.447  1.00 98.31           C  
ATOM   2259  HB2 GLN A 138      12.505 -15.633   3.203  1.00 98.31           H  
ATOM   2260  HB3 GLN A 138      12.396 -17.355   3.581  1.00 98.31           H  
ATOM   2261  O   GLN A 138      12.075 -17.408   6.539  1.00 98.31           O  
ATOM   2262  CG  GLN A 138      10.863 -16.669   2.264  1.00 98.31           C  
ATOM   2263  HG2 GLN A 138      10.316 -15.758   2.023  1.00 98.31           H  
ATOM   2264  HG3 GLN A 138      10.139 -17.442   2.524  1.00 98.31           H  
ATOM   2265  CD  GLN A 138      11.635 -17.115   1.030  1.00 98.31           C  
ATOM   2266  NE2 GLN A 138      10.981 -17.736   0.069  1.00 98.31           N  
ATOM   2267 HE21 GLN A 138      11.542 -18.071  -0.700  1.00 98.31           H  
ATOM   2268 HE22 GLN A 138       9.988 -17.901   0.157  1.00 98.31           H  
ATOM   2269  OE1 GLN A 138      12.843 -16.973   0.917  1.00 98.31           O  
ATOM   2270  N   ASN A 139      12.818 -15.294   6.363  1.00 98.00           N  
ATOM   2271  H   ASN A 139      12.855 -14.463   5.789  1.00 98.00           H  
ATOM   2272  CA  ASN A 139      13.665 -15.355   7.555  1.00 98.00           C  
ATOM   2273  HA  ASN A 139      14.246 -16.277   7.521  1.00 98.00           H  
ATOM   2274  C   ASN A 139      12.839 -15.407   8.851  1.00 98.00           C  
ATOM   2275  CB  ASN A 139      14.648 -14.176   7.546  1.00 98.00           C  
ATOM   2276  HB2 ASN A 139      15.245 -14.207   8.458  1.00 98.00           H  
ATOM   2277  HB3 ASN A 139      14.106 -13.231   7.521  1.00 98.00           H  
ATOM   2278  O   ASN A 139      13.219 -16.121   9.774  1.00 98.00           O  
ATOM   2279  CG  ASN A 139      15.625 -14.216   6.392  1.00 98.00           C  
ATOM   2280  ND2 ASN A 139      16.415 -13.178   6.250  1.00 98.00           N  
ATOM   2281 HD21 ASN A 139      17.010 -13.203   5.434  1.00 98.00           H  
ATOM   2282 HD22 ASN A 139      16.253 -12.358   6.816  1.00 98.00           H  
ATOM   2283  OD1 ASN A 139      15.727 -15.149   5.615  1.00 98.00           O  
ATOM   2284  N   HIS A 140      11.700 -14.708   8.921  1.00 97.50           N  
ATOM   2285  H   HIS A 140      11.466 -14.088   8.159  1.00 97.50           H  
ATOM   2286  CA  HIS A 140      10.843 -14.683  10.111  1.00 97.50           C  
ATOM   2287  HA  HIS A 140      11.465 -14.671  11.006  1.00 97.50           H  
ATOM   2288  C   HIS A 140       9.942 -15.916  10.242  1.00 97.50           C  
ATOM   2289  CB  HIS A 140       9.993 -13.402  10.090  1.00 97.50           C  
ATOM   2290  HB2 HIS A 140       9.491 -13.322   9.126  1.00 97.50           H  
ATOM   2291  HB3 HIS A 140       9.239 -13.467  10.874  1.00 97.50           H  
ATOM   2292  O   HIS A 140       9.754 -16.423  11.345  1.00 97.50           O  
ATOM   2293  CG  HIS A 140      10.765 -12.130  10.333  1.00 97.50           C  
ATOM   2294  CD2 HIS A 140      12.088 -12.011  10.672  1.00 97.50           C  
ATOM   2295  HD2 HIS A 140      12.800 -12.814  10.793  1.00 97.50           H  
ATOM   2296  ND1 HIS A 140      10.239 -10.857  10.339  1.00 97.50           N  
ATOM   2297  HD1 HIS A 140       9.277 -10.598  10.174  1.00 97.50           H  
ATOM   2298  CE1 HIS A 140      11.222  -9.997  10.661  1.00 97.50           C  
ATOM   2299  HE1 HIS A 140      11.110  -8.930  10.779  1.00 97.50           H  
ATOM   2300  NE2 HIS A 140      12.368 -10.663  10.872  1.00 97.50           N  
ATOM   2301  N   TYR A 141       9.375 -16.395   9.133  1.00 97.25           N  
ATOM   2302  H   TYR A 141       9.568 -15.921   8.263  1.00 97.25           H  
ATOM   2303  CA  TYR A 141       8.330 -17.425   9.135  1.00 97.25           C  
ATOM   2304  HA  TYR A 141       8.079 -17.678  10.165  1.00 97.25           H  
ATOM   2305  C   TYR A 141       8.780 -18.744   8.486  1.00 97.25           C  
ATOM   2306  CB  TYR A 141       7.064 -16.853   8.472  1.00 97.25           C  
ATOM   2307  HB2 TYR A 141       6.276 -17.604   8.527  1.00 97.25           H  
ATOM   2308  HB3 TYR A 141       7.270 -16.670   7.418  1.00 97.25           H  
ATOM   2309  O   TYR A 141       8.017 -19.709   8.459  1.00 97.25           O  
ATOM   2310  CG  TYR A 141       6.526 -15.584   9.111  1.00 97.25           C  
ATOM   2311  CD1 TYR A 141       5.803 -15.660  10.316  1.00 97.25           C  
ATOM   2312  HD1 TYR A 141       5.608 -16.620  10.770  1.00 97.25           H  
ATOM   2313  CD2 TYR A 141       6.781 -14.326   8.530  1.00 97.25           C  
ATOM   2314  HD2 TYR A 141       7.318 -14.265   7.595  1.00 97.25           H  
ATOM   2315  CE1 TYR A 141       5.360 -14.488  10.951  1.00 97.25           C  
ATOM   2316  HE1 TYR A 141       4.837 -14.552  11.894  1.00 97.25           H  
ATOM   2317  CE2 TYR A 141       6.355 -13.146   9.174  1.00 97.25           C  
ATOM   2318  HE2 TYR A 141       6.578 -12.173   8.760  1.00 97.25           H  
ATOM   2319  OH  TYR A 141       5.221 -12.102  11.010  1.00 97.25           O  
ATOM   2320  HH  TYR A 141       4.881 -12.295  11.887  1.00 97.25           H  
ATOM   2321  CZ  TYR A 141       5.635 -13.230  10.381  1.00 97.25           C  
ATOM   2322  N   GLY A 142      10.006 -18.821   7.965  1.00 98.19           N  
ATOM   2323  H   GLY A 142      10.605 -18.008   8.003  1.00 98.19           H  
ATOM   2324  CA  GLY A 142      10.468 -19.966   7.180  1.00 98.19           C  
ATOM   2325  HA2 GLY A 142      11.555 -20.013   7.246  1.00 98.19           H  
ATOM   2326  HA3 GLY A 142      10.059 -20.885   7.599  1.00 98.19           H  
ATOM   2327  C   GLY A 142      10.049 -19.885   5.707  1.00 98.19           C  
ATOM   2328  O   GLY A 142       9.206 -19.062   5.339  1.00 98.19           O  
ATOM   2329  N   PRO A 143      10.591 -20.760   4.836  1.00 97.62           N  
ATOM   2330  CA  PRO A 143      10.486 -20.585   3.386  1.00 97.62           C  
ATOM   2331  HA  PRO A 143      10.971 -19.643   3.129  1.00 97.62           H  
ATOM   2332  C   PRO A 143       9.037 -20.557   2.873  1.00 97.62           C  
ATOM   2333  CB  PRO A 143      11.288 -21.739   2.764  1.00 97.62           C  
ATOM   2334  HB2 PRO A 143      10.629 -22.570   2.511  1.00 97.62           H  
ATOM   2335  HB3 PRO A 143      11.828 -21.407   1.877  1.00 97.62           H  
ATOM   2336  O   PRO A 143       8.642 -19.647   2.146  1.00 97.62           O  
ATOM   2337  CG  PRO A 143      12.251 -22.183   3.869  1.00 97.62           C  
ATOM   2338  HG2 PRO A 143      13.162 -21.587   3.824  1.00 97.62           H  
ATOM   2339  HG3 PRO A 143      12.488 -23.244   3.792  1.00 97.62           H  
ATOM   2340  CD  PRO A 143      11.500 -21.858   5.162  1.00 97.62           C  
ATOM   2341  HD2 PRO A 143      12.217 -21.597   5.940  1.00 97.62           H  
ATOM   2342  HD3 PRO A 143      10.922 -22.727   5.479  1.00 97.62           H  
ATOM   2343  N   LEU A 144       8.227 -21.543   3.278  1.00 97.88           N  
ATOM   2344  H   LEU A 144       8.604 -22.237   3.907  1.00 97.88           H  
ATOM   2345  CA  LEU A 144       6.859 -21.708   2.778  1.00 97.88           C  
ATOM   2346  HA  LEU A 144       6.846 -21.472   1.714  1.00 97.88           H  
ATOM   2347  C   LEU A 144       5.875 -20.743   3.437  1.00 97.88           C  
ATOM   2348  CB  LEU A 144       6.393 -23.161   2.992  1.00 97.88           C  
ATOM   2349  HB2 LEU A 144       6.515 -23.414   4.045  1.00 97.88           H  
ATOM   2350  HB3 LEU A 144       5.330 -23.215   2.756  1.00 97.88           H  
ATOM   2351  O   LEU A 144       5.078 -20.110   2.746  1.00 97.88           O  
ATOM   2352  CG  LEU A 144       7.129 -24.213   2.143  1.00 97.88           C  
ATOM   2353  HG  LEU A 144       8.198 -24.165   2.348  1.00 97.88           H  
ATOM   2354  CD1 LEU A 144       6.620 -25.602   2.529  1.00 97.88           C  
ATOM   2355 HD11 LEU A 144       5.535 -25.646   2.428  1.00 97.88           H  
ATOM   2356 HD12 LEU A 144       7.068 -26.354   1.880  1.00 97.88           H  
ATOM   2357 HD13 LEU A 144       6.897 -25.822   3.560  1.00 97.88           H  
ATOM   2358  CD2 LEU A 144       6.900 -24.014   0.645  1.00 97.88           C  
ATOM   2359 HD21 LEU A 144       5.834 -24.032   0.420  1.00 97.88           H  
ATOM   2360 HD22 LEU A 144       7.396 -24.810   0.089  1.00 97.88           H  
ATOM   2361 HD23 LEU A 144       7.326 -23.064   0.321  1.00 97.88           H  
ATOM   2362  N   ALA A 145       5.930 -20.607   4.764  1.00 97.94           N  
ATOM   2363  H   ALA A 145       6.649 -21.086   5.286  1.00 97.94           H  
ATOM   2364  CA  ALA A 145       5.015 -19.723   5.482  1.00 97.94           C  
ATOM   2365  HA  ALA A 145       4.007 -19.907   5.110  1.00 97.94           H  
ATOM   2366  C   ALA A 145       5.333 -18.244   5.198  1.00 97.94           C  
ATOM   2367  CB  ALA A 145       5.028 -20.070   6.974  1.00 97.94           C  
ATOM   2368  HB1 ALA A 145       5.321 -21.107   7.143  1.00 97.94           H  
ATOM   2369  HB2 ALA A 145       4.036 -19.907   7.394  1.00 97.94           H  
ATOM   2370  HB3 ALA A 145       5.731 -19.420   7.495  1.00 97.94           H  
ATOM   2371  O   ALA A 145       4.415 -17.438   5.063  1.00 97.94           O  
ATOM   2372  N   GLY A 146       6.613 -17.909   4.992  1.00 98.19           N  
ATOM   2373  H   GLY A 146       7.334 -18.601   5.139  1.00 98.19           H  
ATOM   2374  CA  GLY A 146       7.052 -16.595   4.525  1.00 98.19           C  
ATOM   2375  HA2 GLY A 146       8.142 -16.597   4.490  1.00 98.19           H  
ATOM   2376  HA3 GLY A 146       6.722 -15.821   5.218  1.00 98.19           H  
ATOM   2377  C   GLY A 146       6.531 -16.260   3.127  1.00 98.19           C  
ATOM   2378  O   GLY A 146       6.001 -15.172   2.923  1.00 98.19           O  
ATOM   2379  N   ALA A 147       6.583 -17.210   2.184  1.00 98.19           N  
ATOM   2380  H   ALA A 147       7.050 -18.083   2.387  1.00 98.19           H  
ATOM   2381  CA  ALA A 147       6.032 -17.021   0.839  1.00 98.19           C  
ATOM   2382  HA  ALA A 147       6.433 -16.097   0.422  1.00 98.19           H  
ATOM   2383  C   ALA A 147       4.499 -16.892   0.841  1.00 98.19           C  
ATOM   2384  CB  ALA A 147       6.476 -18.188  -0.049  1.00 98.19           C  
ATOM   2385  HB1 ALA A 147       7.558 -18.310   0.008  1.00 98.19           H  
ATOM   2386  HB2 ALA A 147       5.991 -19.109   0.276  1.00 98.19           H  
ATOM   2387  HB3 ALA A 147       6.198 -17.980  -1.082  1.00 98.19           H  
ATOM   2388  O   ALA A 147       3.943 -16.072   0.111  1.00 98.19           O  
ATOM   2389  N   LYS A 148       3.806 -17.658   1.697  1.00 97.88           N  
ATOM   2390  H   LYS A 148       4.315 -18.343   2.238  1.00 97.88           H  
ATOM   2391  CA  LYS A 148       2.356 -17.512   1.895  1.00 97.88           C  
ATOM   2392  HA  LYS A 148       1.856 -17.611   0.932  1.00 97.88           H  
ATOM   2393  C   LYS A 148       2.023 -16.116   2.416  1.00 97.88           C  
ATOM   2394  CB  LYS A 148       1.842 -18.609   2.837  1.00 97.88           C  
ATOM   2395  HB2 LYS A 148       2.059 -19.587   2.406  1.00 97.88           H  
ATOM   2396  HB3 LYS A 148       2.350 -18.531   3.798  1.00 97.88           H  
ATOM   2397  O   LYS A 148       1.161 -15.457   1.844  1.00 97.88           O  
ATOM   2398  CG  LYS A 148       0.327 -18.478   3.050  1.00 97.88           C  
ATOM   2399  HG2 LYS A 148       0.094 -17.506   3.485  1.00 97.88           H  
ATOM   2400  HG3 LYS A 148      -0.187 -18.563   2.093  1.00 97.88           H  
ATOM   2401  CD  LYS A 148      -0.186 -19.561   3.995  1.00 97.88           C  
ATOM   2402  HD2 LYS A 148       0.378 -19.514   4.927  1.00 97.88           H  
ATOM   2403  HD3 LYS A 148      -0.050 -20.537   3.530  1.00 97.88           H  
ATOM   2404  CE  LYS A 148      -1.667 -19.296   4.278  1.00 97.88           C  
ATOM   2405  HE2 LYS A 148      -2.220 -19.281   3.339  1.00 97.88           H  
ATOM   2406  HE3 LYS A 148      -1.755 -18.301   4.715  1.00 97.88           H  
ATOM   2407  NZ  LYS A 148      -2.220 -20.314   5.201  1.00 97.88           N  
ATOM   2408  HZ1 LYS A 148      -1.513 -20.598   5.864  1.00 97.88           H  
ATOM   2409  HZ2 LYS A 148      -2.989 -19.906   5.714  1.00 97.88           H  
ATOM   2410  HZ3 LYS A 148      -2.544 -21.119   4.684  1.00 97.88           H  
ATOM   2411  N   ARG A 149       2.731 -15.652   3.452  1.00 97.69           N  
ATOM   2412  H   ARG A 149       3.418 -16.256   3.881  1.00 97.69           H  
ATOM   2413  CA  ARG A 149       2.534 -14.307   4.002  1.00 97.69           C  
ATOM   2414  HA  ARG A 149       1.482 -14.200   4.265  1.00 97.69           H  
ATOM   2415  C   ARG A 149       2.827 -13.238   2.957  1.00 97.69           C  
ATOM   2416  CB  ARG A 149       3.378 -14.127   5.268  1.00 97.69           C  
ATOM   2417  HB2 ARG A 149       4.437 -14.089   5.013  1.00 97.69           H  
ATOM   2418  HB3 ARG A 149       3.196 -14.982   5.919  1.00 97.69           H  
ATOM   2419  O   ARG A 149       2.019 -12.340   2.791  1.00 97.69           O  
ATOM   2420  CG  ARG A 149       2.981 -12.843   6.010  1.00 97.69           C  
ATOM   2421  HG2 ARG A 149       3.335 -11.963   5.472  1.00 97.69           H  
ATOM   2422  HG3 ARG A 149       1.896 -12.788   6.103  1.00 97.69           H  
ATOM   2423  CD  ARG A 149       3.605 -12.875   7.401  1.00 97.69           C  
ATOM   2424  HD2 ARG A 149       3.298 -13.786   7.915  1.00 97.69           H  
ATOM   2425  HD3 ARG A 149       4.688 -12.904   7.275  1.00 97.69           H  
ATOM   2426  NE  ARG A 149       3.265 -11.666   8.168  1.00 97.69           N  
ATOM   2427  HE  ARG A 149       3.721 -10.816   7.872  1.00 97.69           H  
ATOM   2428  NH1 ARG A 149       1.897 -12.496   9.812  1.00 97.69           N  
ATOM   2429 HH11 ARG A 149       1.980 -13.410   9.390  1.00 97.69           H  
ATOM   2430 HH12 ARG A 149       1.224 -12.306  10.540  1.00 97.69           H  
ATOM   2431  NH2 ARG A 149       2.360 -10.302   9.745  1.00 97.69           N  
ATOM   2432 HH21 ARG A 149       2.868  -9.532   9.333  1.00 97.69           H  
ATOM   2433 HH22 ARG A 149       1.632 -10.104  10.416  1.00 97.69           H  
ATOM   2434  CZ  ARG A 149       2.519 -11.497   9.243  1.00 97.69           C  
ATOM   2435  N   TYR A 150       3.909 -13.374   2.189  1.00 98.12           N  
ATOM   2436  H   TYR A 150       4.561 -14.112   2.410  1.00 98.12           H  
ATOM   2437  CA  TYR A 150       4.214 -12.475   1.069  1.00 98.12           C  
ATOM   2438  HA  TYR A 150       4.447 -11.482   1.454  1.00 98.12           H  
ATOM   2439  C   TYR A 150       3.019 -12.316   0.119  1.00 98.12           C  
ATOM   2440  CB  TYR A 150       5.436 -12.997   0.298  1.00 98.12           C  
ATOM   2441  HB2 TYR A 150       5.235 -13.991  -0.102  1.00 98.12           H  
ATOM   2442  HB3 TYR A 150       6.295 -13.095   0.962  1.00 98.12           H  
ATOM   2443  O   TYR A 150       2.620 -11.192  -0.182  1.00 98.12           O  
ATOM   2444  CG  TYR A 150       5.817 -12.094  -0.846  1.00 98.12           C  
ATOM   2445  CD1 TYR A 150       5.327 -12.361  -2.138  1.00 98.12           C  
ATOM   2446  HD1 TYR A 150       4.687 -13.211  -2.326  1.00 98.12           H  
ATOM   2447  CD2 TYR A 150       6.668 -11.000  -0.609  1.00 98.12           C  
ATOM   2448  HD2 TYR A 150       7.059 -10.837   0.384  1.00 98.12           H  
ATOM   2449  CE1 TYR A 150       5.702 -11.527  -3.199  1.00 98.12           C  
ATOM   2450  HE1 TYR A 150       5.354 -11.722  -4.202  1.00 98.12           H  
ATOM   2451  CE2 TYR A 150       7.010 -10.140  -1.667  1.00 98.12           C  
ATOM   2452  HE2 TYR A 150       7.657  -9.292  -1.498  1.00 98.12           H  
ATOM   2453  OH  TYR A 150       6.843  -9.614  -4.008  1.00 98.12           O  
ATOM   2454  HH  TYR A 150       7.392  -8.867  -3.759  1.00 98.12           H  
ATOM   2455  CZ  TYR A 150       6.523 -10.409  -2.963  1.00 98.12           C  
ATOM   2456  N   ALA A 151       2.400 -13.431  -0.289  1.00 97.62           N  
ATOM   2457  H   ALA A 151       2.770 -14.329  -0.013  1.00 97.62           H  
ATOM   2458  CA  ALA A 151       1.224 -13.386  -1.147  1.00 97.62           C  
ATOM   2459  HA  ALA A 151       1.478 -12.799  -2.029  1.00 97.62           H  
ATOM   2460  C   ALA A 151       0.042 -12.685  -0.458  1.00 97.62           C  
ATOM   2461  CB  ALA A 151       0.883 -14.811  -1.600  1.00 97.62           C  
ATOM   2462  HB1 ALA A 151       0.200 -14.766  -2.449  1.00 97.62           H  
ATOM   2463  HB2 ALA A 151       0.410 -15.365  -0.789  1.00 97.62           H  
ATOM   2464  HB3 ALA A 151       1.788 -15.333  -1.910  1.00 97.62           H  
ATOM   2465  O   ALA A 151      -0.583 -11.829  -1.074  1.00 97.62           O  
ATOM   2466  N   GLU A 152      -0.241 -12.992   0.813  1.00 96.94           N  
ATOM   2467  H   GLU A 152       0.320 -13.694   1.272  1.00 96.94           H  
ATOM   2468  CA  GLU A 152      -1.304 -12.335   1.592  1.00 96.94           C  
ATOM   2469  HA  GLU A 152      -2.261 -12.498   1.095  1.00 96.94           H  
ATOM   2470  C   GLU A 152      -1.106 -10.814   1.678  1.00 96.94           C  
ATOM   2471  CB  GLU A 152      -1.382 -12.943   3.007  1.00 96.94           C  
ATOM   2472  HB2 GLU A 152      -2.065 -12.347   3.612  1.00 96.94           H  
ATOM   2473  HB3 GLU A 152      -0.395 -12.902   3.467  1.00 96.94           H  
ATOM   2474  O   GLU A 152      -2.071 -10.069   1.516  1.00 96.94           O  
ATOM   2475  CG  GLU A 152      -1.895 -14.394   3.000  1.00 96.94           C  
ATOM   2476  HG2 GLU A 152      -1.339 -14.975   2.264  1.00 96.94           H  
ATOM   2477  HG3 GLU A 152      -2.936 -14.380   2.677  1.00 96.94           H  
ATOM   2478  CD  GLU A 152      -1.795 -15.107   4.360  1.00 96.94           C  
ATOM   2479  OE1 GLU A 152      -2.463 -16.162   4.510  1.00 96.94           O  
ATOM   2480  OE2 GLU A 152      -1.042 -14.641   5.242  1.00 96.94           O  
ATOM   2481  N   LEU A 153       0.137 -10.356   1.863  1.00 97.62           N  
ATOM   2482  H   LEU A 153       0.873 -11.034   2.001  1.00 97.62           H  
ATOM   2483  CA  LEU A 153       0.496  -8.937   1.889  1.00 97.62           C  
ATOM   2484  HA  LEU A 153      -0.163  -8.416   2.584  1.00 97.62           H  
ATOM   2485  C   LEU A 153       0.291  -8.253   0.535  1.00 97.62           C  
ATOM   2486  CB  LEU A 153       1.959  -8.780   2.344  1.00 97.62           C  
ATOM   2487  HB2 LEU A 153       2.606  -9.329   1.659  1.00 97.62           H  
ATOM   2488  HB3 LEU A 153       2.214  -7.724   2.262  1.00 97.62           H  
ATOM   2489  O   LEU A 153      -0.275  -7.166   0.491  1.00 97.62           O  
ATOM   2490  CG  LEU A 153       2.272  -9.222   3.783  1.00 97.62           C  
ATOM   2491  HG  LEU A 153       2.166 -10.300   3.896  1.00 97.62           H  
ATOM   2492  CD1 LEU A 153       3.707  -8.850   4.127  1.00 97.62           C  
ATOM   2493 HD11 LEU A 153       3.956  -9.223   5.120  1.00 97.62           H  
ATOM   2494 HD12 LEU A 153       4.376  -9.303   3.396  1.00 97.62           H  
ATOM   2495 HD13 LEU A 153       3.831  -7.767   4.107  1.00 97.62           H  
ATOM   2496  CD2 LEU A 153       1.335  -8.572   4.777  1.00 97.62           C  
ATOM   2497 HD21 LEU A 153       0.349  -9.028   4.691  1.00 97.62           H  
ATOM   2498 HD22 LEU A 153       1.704  -8.704   5.794  1.00 97.62           H  
ATOM   2499 HD23 LEU A 153       1.279  -7.514   4.522  1.00 97.62           H  
ATOM   2500  N   LEU A 154       0.703  -8.884  -0.568  1.00 95.25           N  
ATOM   2501  H   LEU A 154       1.183  -9.768  -0.477  1.00 95.25           H  
ATOM   2502  CA  LEU A 154       0.503  -8.315  -1.902  1.00 95.25           C  
ATOM   2503  HA  LEU A 154       0.877  -7.291  -1.914  1.00 95.25           H  
ATOM   2504  C   LEU A 154      -0.975  -8.230  -2.309  1.00 95.25           C  
ATOM   2505  CB  LEU A 154       1.265  -9.137  -2.942  1.00 95.25           C  
ATOM   2506  HB2 LEU A 154       0.907  -8.807  -3.918  1.00 95.25           H  
ATOM   2507  HB3 LEU A 154       1.002 -10.189  -2.829  1.00 95.25           H  
ATOM   2508  O   LEU A 154      -1.330  -7.334  -3.059  1.00 95.25           O  
ATOM   2509  CG  LEU A 154       2.795  -9.009  -2.937  1.00 95.25           C  
ATOM   2510  HG  LEU A 154       3.214  -9.513  -2.066  1.00 95.25           H  
ATOM   2511  CD1 LEU A 154       3.264  -9.724  -4.203  1.00 95.25           C  
ATOM   2512 HD11 LEU A 154       4.322  -9.528  -4.374  1.00 95.25           H  
ATOM   2513 HD12 LEU A 154       2.725  -9.361  -5.077  1.00 95.25           H  
ATOM   2514 HD13 LEU A 154       3.096 -10.796  -4.093  1.00 95.25           H  
ATOM   2515  CD2 LEU A 154       3.304  -7.566  -2.956  1.00 95.25           C  
ATOM   2516 HD21 LEU A 154       3.113  -7.094  -1.992  1.00 95.25           H  
ATOM   2517 HD22 LEU A 154       2.797  -7.004  -3.741  1.00 95.25           H  
ATOM   2518 HD23 LEU A 154       4.377  -7.553  -3.143  1.00 95.25           H  
ATOM   2519  N   HIS A 155      -1.841  -9.114  -1.798  1.00 93.81           N  
ATOM   2520  H   HIS A 155      -1.494  -9.813  -1.157  1.00 93.81           H  
ATOM   2521  CA  HIS A 155      -3.288  -9.042  -2.042  1.00 93.81           C  
ATOM   2522  HA  HIS A 155      -3.459  -8.882  -3.107  1.00 93.81           H  
ATOM   2523  C   HIS A 155      -3.968  -7.866  -1.320  1.00 93.81           C  
ATOM   2524  CB  HIS A 155      -3.965 -10.364  -1.633  1.00 93.81           C  
ATOM   2525  HB2 HIS A 155      -3.612 -10.666  -0.647  1.00 93.81           H  
ATOM   2526  HB3 HIS A 155      -5.040 -10.197  -1.559  1.00 93.81           H  
ATOM   2527  O   HIS A 155      -5.141  -7.608  -1.587  1.00 93.81           O  
ATOM   2528  CG  HIS A 155      -3.780 -11.504  -2.607  1.00 93.81           C  
ATOM   2529  CD2 HIS A 155      -4.736 -12.082  -3.401  1.00 93.81           C  
ATOM   2530  HD2 HIS A 155      -5.773 -11.789  -3.480  1.00 93.81           H  
ATOM   2531  ND1 HIS A 155      -2.611 -12.179  -2.850  1.00 93.81           N  
ATOM   2532  HD1 HIS A 155      -1.720 -11.950  -2.433  1.00 93.81           H  
ATOM   2533  CE1 HIS A 155      -2.847 -13.135  -3.762  1.00 93.81           C  
ATOM   2534  HE1 HIS A 155      -2.111 -13.805  -4.182  1.00 93.81           H  
ATOM   2535  NE2 HIS A 155      -4.140 -13.129  -4.112  1.00 93.81           N  
ATOM   2536  N   LEU A 156      -3.288  -7.195  -0.379  1.00 92.56           N  
ATOM   2537  H   LEU A 156      -2.320  -7.433  -0.219  1.00 92.56           H  
ATOM   2538  CA  LEU A 156      -3.818  -5.993   0.275  1.00 92.56           C  
ATOM   2539  HA  LEU A 156      -4.879  -6.131   0.482  1.00 92.56           H  
ATOM   2540  C   LEU A 156      -3.694  -4.734  -0.586  1.00 92.56           C  
ATOM   2541  CB  LEU A 156      -3.069  -5.727   1.594  1.00 92.56           C  
ATOM   2542  HB2 LEU A 156      -1.999  -5.703   1.392  1.00 92.56           H  
ATOM   2543  HB3 LEU A 156      -3.348  -4.732   1.939  1.00 92.56           H  
ATOM   2544  O   LEU A 156      -4.448  -3.790  -0.340  1.00 92.56           O  
ATOM   2545  CG  LEU A 156      -3.348  -6.701   2.747  1.00 92.56           C  
ATOM   2546  HG  LEU A 156      -3.077  -7.712   2.441  1.00 92.56           H  
ATOM   2547  CD1 LEU A 156      -2.493  -6.314   3.966  1.00 92.56           C  
ATOM   2548 HD11 LEU A 156      -1.729  -7.079   4.107  1.00 92.56           H  
ATOM   2549 HD12 LEU A 156      -1.997  -5.358   3.795  1.00 92.56           H  
ATOM   2550 HD13 LEU A 156      -3.096  -6.230   4.870  1.00 92.56           H  
ATOM   2551  CD2 LEU A 156      -4.839  -6.666   3.106  1.00 92.56           C  
ATOM   2552 HD21 LEU A 156      -5.202  -5.638   3.116  1.00 92.56           H  
ATOM   2553 HD22 LEU A 156      -5.388  -7.243   2.362  1.00 92.56           H  
ATOM   2554 HD23 LEU A 156      -5.020  -7.098   4.091  1.00 92.56           H  
ATOM   2555  N   ILE A 157      -2.725  -4.696  -1.507  1.00 87.00           N  
ATOM   2556  H   ILE A 157      -2.262  -5.556  -1.766  1.00 87.00           H  
ATOM   2557  CA  ILE A 157      -2.365  -3.506  -2.293  1.00 87.00           C  
ATOM   2558  HA  ILE A 157      -2.925  -2.656  -1.904  1.00 87.00           H  
ATOM   2559  C   ILE A 157      -2.825  -3.577  -3.748  1.00 87.00           C  
ATOM   2560  CB  ILE A 157      -0.869  -3.154  -2.167  1.00 87.00           C  
ATOM   2561  HB  ILE A 157      -0.714  -2.268  -2.783  1.00 87.00           H  
ATOM   2562  O   ILE A 157      -2.996  -4.694  -4.279  1.00 87.00           O  
ATOM   2563  CG1 ILE A 157       0.068  -4.267  -2.690  1.00 87.00           C  
ATOM   2564 HG12 ILE A 157      -0.291  -4.609  -3.660  1.00 87.00           H  
ATOM   2565 HG13 ILE A 157       0.052  -5.113  -2.003  1.00 87.00           H  
ATOM   2566  CG2 ILE A 157      -0.536  -2.796  -0.707  1.00 87.00           C  
ATOM   2567 HG21 ILE A 157      -0.698  -3.662  -0.065  1.00 87.00           H  
ATOM   2568 HG22 ILE A 157      -1.178  -1.978  -0.379  1.00 87.00           H  
ATOM   2569 HG23 ILE A 157       0.506  -2.487  -0.633  1.00 87.00           H  
ATOM   2570  CD1 ILE A 157       1.514  -3.772  -2.875  1.00 87.00           C  
ATOM   2571 HD11 ILE A 157       1.520  -2.783  -3.333  1.00 87.00           H  
ATOM   2572 HD12 ILE A 157       2.062  -4.467  -3.512  1.00 87.00           H  
ATOM   2573 HD13 ILE A 157       2.017  -3.723  -1.909  1.00 87.00           H  
ATOM   2574  OXT ILE A 157      -3.008  -2.466  -4.292  1.00 87.00           O  
TER    2575      ILE A 157                                                       
END   
```
