## Supplementary table for "Multiple losses of ecdysone receptor genes in nematodes: an alternative evolutionary scenario of molting regulation": NEMA_MeloiIncog_Minc3s01490g24231

```
ATOM      1  N   LYS A   1       5.251  21.946 -11.754  1.00 58.59           N  
ATOM      2  H   LYS A   1       5.461  22.761 -11.196  1.00 58.59           H  
ATOM      3  H2  LYS A   1       5.854  21.965 -12.563  1.00 58.59           H  
ATOM      4  H3  LYS A   1       5.480  21.131 -11.203  1.00 58.59           H  
ATOM      5  CA  LYS A   1       3.817  21.943 -12.164  1.00 58.59           C  
ATOM      6  HA  LYS A   1       3.229  22.340 -11.336  1.00 58.59           H  
ATOM      7  C   LYS A   1       3.284  20.524 -12.362  1.00 58.59           C  
ATOM      8  CB  LYS A   1       3.527  22.831 -13.397  1.00 58.59           C  
ATOM      9  HB2 LYS A   1       4.220  22.574 -14.199  1.00 58.59           H  
ATOM     10  HB3 LYS A   1       2.522  22.613 -13.757  1.00 58.59           H  
ATOM     11  O   LYS A   1       2.228  20.243 -11.822  1.00 58.59           O  
ATOM     12  CG  LYS A   1       3.617  24.339 -13.088  1.00 58.59           C  
ATOM     13  HG2 LYS A   1       4.627  24.584 -12.761  1.00 58.59           H  
ATOM     14  HG3 LYS A   1       2.915  24.565 -12.286  1.00 58.59           H  
ATOM     15  CD  LYS A   1       3.268  25.201 -14.316  1.00 58.59           C  
ATOM     16  HD2 LYS A   1       2.239  25.008 -14.618  1.00 58.59           H  
ATOM     17  HD3 LYS A   1       3.929  24.931 -15.140  1.00 58.59           H  
ATOM     18  CE  LYS A   1       3.437  26.696 -14.000  1.00 58.59           C  
ATOM     19  HE2 LYS A   1       2.772  26.967 -13.179  1.00 58.59           H  
ATOM     20  HE3 LYS A   1       4.461  26.860 -13.663  1.00 58.59           H  
ATOM     21  NZ  LYS A   1       3.160  27.561 -15.180  1.00 58.59           N  
ATOM     22  HZ1 LYS A   1       2.180  27.538 -15.424  1.00 58.59           H  
ATOM     23  HZ2 LYS A   1       3.700  27.269 -15.982  1.00 58.59           H  
ATOM     24  HZ3 LYS A   1       3.407  28.520 -14.984  1.00 58.59           H  
ATOM     25  N   GLU A   2       3.992  19.623 -13.055  1.00 69.00           N  
ATOM     26  H   GLU A   2       4.803  19.885 -13.597  1.00 69.00           H  
ATOM     27  CA  GLU A   2       3.526  18.234 -13.267  1.00 69.00           C  
ATOM     28  HA  GLU A   2       2.567  18.237 -13.785  1.00 69.00           H  
ATOM     29  C   GLU A   2       3.308  17.443 -11.968  1.00 69.00           C  
ATOM     30  CB  GLU A   2       4.534  17.510 -14.163  1.00 69.00           C  
ATOM     31  HB2 GLU A   2       5.524  17.608 -13.718  1.00 69.00           H  
ATOM     32  HB3 GLU A   2       4.266  16.454 -14.212  1.00 69.00           H  
ATOM     33  O   GLU A   2       2.298  16.759 -11.830  1.00 69.00           O  
ATOM     34  CG  GLU A   2       4.528  18.099 -15.583  1.00 69.00           C  
ATOM     35  HG2 GLU A   2       3.517  18.022 -15.984  1.00 69.00           H  
ATOM     36  HG3 GLU A   2       4.789  19.156 -15.534  1.00 69.00           H  
ATOM     37  CD  GLU A   2       5.512  17.389 -16.521  1.00 69.00           C  
ATOM     38  OE1 GLU A   2       5.473  17.736 -17.718  1.00 69.00           O  
ATOM     39  OE2 GLU A   2       6.303  16.566 -16.013  1.00 69.00           O  
ATOM     40  N   LEU A   3       4.181  17.619 -10.970  1.00 68.44           N  
ATOM     41  H   LEU A   3       5.053  18.084 -11.179  1.00 68.44           H  
ATOM     42  CA  LEU A   3       4.068  16.941  -9.673  1.00 68.44           C  
ATOM     43  HA  LEU A   3       4.131  15.870  -9.867  1.00 68.44           H  
ATOM     44  C   LEU A   3       2.721  17.202  -8.970  1.00 68.44           C  
ATOM     45  CB  LEU A   3       5.263  17.368  -8.795  1.00 68.44           C  
ATOM     46  HB2 LEU A   3       5.122  18.406  -8.492  1.00 68.44           H  
ATOM     47  HB3 LEU A   3       6.177  17.302  -9.385  1.00 68.44           H  
ATOM     48  O   LEU A   3       2.126  16.281  -8.418  1.00 68.44           O  
ATOM     49  CG  LEU A   3       5.454  16.508  -7.526  1.00 68.44           C  
ATOM     50  HG  LEU A   3       4.537  16.538  -6.939  1.00 68.44           H  
ATOM     51  CD1 LEU A   3       5.769  15.047  -7.872  1.00 68.44           C  
ATOM     52 HD11 LEU A   3       6.608  14.993  -8.565  1.00 68.44           H  
ATOM     53 HD12 LEU A   3       6.033  14.508  -6.962  1.00 68.44           H  
ATOM     54 HD13 LEU A   3       4.898  14.558  -8.308  1.00 68.44           H  
ATOM     55  CD2 LEU A   3       6.587  17.077  -6.663  1.00 68.44           C  
ATOM     56 HD21 LEU A   3       7.478  16.451  -6.714  1.00 68.44           H  
ATOM     57 HD22 LEU A   3       6.857  18.086  -6.975  1.00 68.44           H  
ATOM     58 HD23 LEU A   3       6.256  17.125  -5.625  1.00 68.44           H  
ATOM     59  N   THR A   4       2.191  18.425  -9.061  1.00 71.88           N  
ATOM     60  H   THR A   4       2.716  19.156  -9.521  1.00 71.88           H  
ATOM     61  CA  THR A   4       0.885  18.792  -8.491  1.00 71.88           C  
ATOM     62  HA  THR A   4       0.880  18.534  -7.432  1.00 71.88           H  
ATOM     63  C   THR A   4      -0.259  18.033  -9.170  1.00 71.88           C  
ATOM     64  CB  THR A   4       0.629  20.302  -8.641  1.00 71.88           C  
ATOM     65  HB  THR A   4       0.396  20.522  -9.683  1.00 71.88           H  
ATOM     66  O   THR A   4      -1.153  17.526  -8.496  1.00 71.88           O  
ATOM     67  CG2 THR A   4      -0.540  20.782  -7.781  1.00 71.88           C  
ATOM     68 HG21 THR A   4      -1.461  20.296  -8.102  1.00 71.88           H  
ATOM     69 HG22 THR A   4      -0.358  20.550  -6.731  1.00 71.88           H  
ATOM     70 HG23 THR A   4      -0.666  21.858  -7.898  1.00 71.88           H  
ATOM     71  OG1 THR A   4       1.770  21.056  -8.285  1.00 71.88           O  
ATOM     72  HG1 THR A   4       1.601  21.439  -7.422  1.00 71.88           H  
ATOM     73  N   TYR A   5      -0.216  17.889 -10.500  1.00 75.56           N  
ATOM     74  H   TYR A   5       0.567  18.275 -11.008  1.00 75.56           H  
ATOM     75  CA  TYR A   5      -1.214  17.120 -11.249  1.00 75.56           C  
ATOM     76  HA  TYR A   5      -2.206  17.470 -10.962  1.00 75.56           H  
ATOM     77  C   TYR A   5      -1.156  15.622 -10.922  1.00 75.56           C  
ATOM     78  CB  TYR A   5      -1.021  17.334 -12.758  1.00 75.56           C  
ATOM     79  HB2 TYR A   5       0.017  17.143 -13.028  1.00 75.56           H  
ATOM     80  HB3 TYR A   5      -1.624  16.594 -13.284  1.00 75.56           H  
ATOM     81  O   TYR A   5      -2.193  14.957 -10.837  1.00 75.56           O  
ATOM     82  CG  TYR A   5      -1.447  18.704 -13.245  1.00 75.56           C  
ATOM     83  CD1 TYR A   5      -2.814  19.039 -13.231  1.00 75.56           C  
ATOM     84  HD1 TYR A   5      -3.542  18.339 -12.849  1.00 75.56           H  
ATOM     85  CD2 TYR A   5      -0.503  19.637 -13.718  1.00 75.56           C  
ATOM     86  HD2 TYR A   5       0.547  19.384 -13.718  1.00 75.56           H  
ATOM     87  CE1 TYR A   5      -3.240  20.293 -13.711  1.00 75.56           C  
ATOM     88  HE1 TYR A   5      -4.288  20.557 -13.712  1.00 75.56           H  
ATOM     89  CE2 TYR A   5      -0.926  20.897 -14.192  1.00 75.56           C  
ATOM     90  HE2 TYR A   5      -0.205  21.614 -14.556  1.00 75.56           H  
ATOM     91  OH  TYR A   5      -2.734  22.434 -14.651  1.00 75.56           O  
ATOM     92  HH  TYR A   5      -2.045  22.965 -15.057  1.00 75.56           H  
ATOM     93  CZ  TYR A   5      -2.301  21.226 -14.196  1.00 75.56           C  
ATOM     94  N   LEU A   6       0.054  15.096 -10.709  1.00 74.44           N  
ATOM     95  H   LEU A   6       0.859  15.693 -10.840  1.00 74.44           H  
ATOM     96  CA  LEU A   6       0.264  13.715 -10.278  1.00 74.44           C  
ATOM     97  HA  LEU A   6      -0.280  13.058 -10.957  1.00 74.44           H  
ATOM     98  C   LEU A   6      -0.315  13.466  -8.883  1.00 74.44           C  
ATOM     99  CB  LEU A   6       1.763  13.376 -10.331  1.00 74.44           C  
ATOM    100  HB2 LEU A   6       2.314  14.096  -9.726  1.00 74.44           H  
ATOM    101  HB3 LEU A   6       1.903  12.395  -9.879  1.00 74.44           H  
ATOM    102  O   LEU A   6      -1.041  12.487  -8.701  1.00 74.44           O  
ATOM    103  CG  LEU A   6       2.364  13.347 -11.748  1.00 74.44           C  
ATOM    104  HG  LEU A   6       2.235  14.311 -12.240  1.00 74.44           H  
ATOM    105  CD1 LEU A   6       3.855  13.043 -11.664  1.00 74.44           C  
ATOM    106 HD11 LEU A   6       4.303  13.116 -12.655  1.00 74.44           H  
ATOM    107 HD12 LEU A   6       4.355  13.753 -11.006  1.00 74.44           H  
ATOM    108 HD13 LEU A   6       3.991  12.028 -11.290  1.00 74.44           H  
ATOM    109  CD2 LEU A   6       1.701  12.281 -12.621  1.00 74.44           C  
ATOM    110 HD21 LEU A   6       0.688  12.601 -12.868  1.00 74.44           H  
ATOM    111 HD22 LEU A   6       2.259  12.170 -13.551  1.00 74.44           H  
ATOM    112 HD23 LEU A   6       1.693  11.323 -12.103  1.00 74.44           H  
ATOM    113  N   ALA A   7      -0.056  14.372  -7.936  1.00 76.75           N  
ATOM    114  H   ALA A   7       0.575  15.130  -8.150  1.00 76.75           H  
ATOM    115  CA  ALA A   7      -0.635  14.316  -6.596  1.00 76.75           C  
ATOM    116  HA  ALA A   7      -0.345  13.375  -6.127  1.00 76.75           H  
ATOM    117  C   ALA A   7      -2.172  14.349  -6.642  1.00 76.75           C  
ATOM    118  CB  ALA A   7      -0.062  15.463  -5.758  1.00 76.75           C  
ATOM    119  HB1 ALA A   7      -0.312  16.426  -6.204  1.00 76.75           H  
ATOM    120  HB2 ALA A   7       1.021  15.366  -5.690  1.00 76.75           H  
ATOM    121  HB3 ALA A   7      -0.485  15.423  -4.754  1.00 76.75           H  
ATOM    122  O   ALA A   7      -2.827  13.523  -6.011  1.00 76.75           O  
ATOM    123  N   HIS A   8      -2.755  15.233  -7.461  1.00 83.62           N  
ATOM    124  H   HIS A   8      -2.176  15.926  -7.912  1.00 83.62           H  
ATOM    125  CA  HIS A   8      -4.211  15.339  -7.595  1.00 83.62           C  
ATOM    126  HA  HIS A   8      -4.622  15.541  -6.606  1.00 83.62           H  
ATOM    127  C   HIS A   8      -4.861  14.043  -8.108  1.00 83.62           C  
ATOM    128  CB  HIS A   8      -4.530  16.529  -8.511  1.00 83.62           C  
ATOM    129  HB2 HIS A   8      -4.117  16.361  -9.506  1.00 83.62           H  
ATOM    130  HB3 HIS A   8      -4.057  17.420  -8.098  1.00 83.62           H  
ATOM    131  O   HIS A   8      -5.827  13.551  -7.533  1.00 83.62           O  
ATOM    132  CG  HIS A   8      -6.013  16.778  -8.634  1.00 83.62           C  
ATOM    133  CD2 HIS A   8      -6.779  17.568  -7.817  1.00 83.62           C  
ATOM    134  HD2 HIS A   8      -6.438  18.135  -6.964  1.00 83.62           H  
ATOM    135  ND1 HIS A   8      -6.856  16.253  -9.589  1.00 83.62           N  
ATOM    136  HD1 HIS A   8      -6.612  15.602 -10.322  1.00 83.62           H  
ATOM    137  CE1 HIS A   8      -8.093  16.724  -9.358  1.00 83.62           C  
ATOM    138  HE1 HIS A   8      -8.971  16.506  -9.948  1.00 83.62           H  
ATOM    139  NE2 HIS A   8      -8.090  17.526  -8.289  1.00 83.62           N  
ATOM    140  N   ARG A   9      -4.316  13.428  -9.165  1.00 85.19           N  
ATOM    141  H   ARG A   9      -3.511  13.851  -9.602  1.00 85.19           H  
ATOM    142  CA  ARG A   9      -4.847  12.149  -9.675  1.00 85.19           C  
ATOM    143  HA  ARG A   9      -5.924  12.245  -9.811  1.00 85.19           H  
ATOM    144  C   ARG A   9      -4.671  11.003  -8.696  1.00 85.19           C  
ATOM    145  CB  ARG A   9      -4.178  11.801 -11.004  1.00 85.19           C  
ATOM    146  HB2 ARG A   9      -3.101  11.943 -10.918  1.00 85.19           H  
ATOM    147  HB3 ARG A   9      -4.370  10.752 -11.229  1.00 85.19           H  
ATOM    148  O   ARG A   9      -5.527  10.132  -8.601  1.00 85.19           O  
ATOM    149  CG  ARG A   9      -4.727  12.648 -12.159  1.00 85.19           C  
ATOM    150  HG2 ARG A   9      -5.788  12.444 -12.300  1.00 85.19           H  
ATOM    151  HG3 ARG A   9      -4.584  13.712 -11.968  1.00 85.19           H  
ATOM    152  CD  ARG A   9      -3.956  12.255 -13.414  1.00 85.19           C  
ATOM    153  HD2 ARG A   9      -2.909  12.500 -13.236  1.00 85.19           H  
ATOM    154  HD3 ARG A   9      -4.055  11.179 -13.552  1.00 85.19           H  
ATOM    155  NE  ARG A   9      -4.403  12.978 -14.621  1.00 85.19           N  
ATOM    156  HE  ARG A   9      -4.942  13.820 -14.475  1.00 85.19           H  
ATOM    157  NH1 ARG A   9      -3.569  11.496 -16.191  1.00 85.19           N  
ATOM    158 HH11 ARG A   9      -3.385  10.790 -15.493  1.00 85.19           H  
ATOM    159 HH12 ARG A   9      -3.408  11.257 -17.158  1.00 85.19           H  
ATOM    160  NH2 ARG A   9      -4.413  13.430 -16.849  1.00 85.19           N  
ATOM    161 HH21 ARG A   9      -4.206  13.147 -17.796  1.00 85.19           H  
ATOM    162 HH22 ARG A   9      -4.858  14.321 -16.682  1.00 85.19           H  
ATOM    163  CZ  ARG A   9      -4.127  12.629 -15.869  1.00 85.19           C  
ATOM    164  N   ARG A  10      -3.562  11.000  -7.955  1.00 87.25           N  
ATOM    165  H   ARG A  10      -2.885  11.736  -8.092  1.00 87.25           H  
ATOM    166  CA  ARG A  10      -3.335  10.013  -6.892  1.00 87.25           C  
ATOM    167  HA  ARG A  10      -3.530   9.029  -7.318  1.00 87.25           H  
ATOM    168  C   ARG A  10      -4.336  10.180  -5.743  1.00 87.25           C  
ATOM    169  CB  ARG A  10      -1.877  10.105  -6.427  1.00 87.25           C  
ATOM    170  HB2 ARG A  10      -1.684  11.101  -6.028  1.00 87.25           H  
ATOM    171  HB3 ARG A  10      -1.227   9.949  -7.288  1.00 87.25           H  
ATOM    172  O   ARG A  10      -4.788   9.171  -5.213  1.00 87.25           O  
ATOM    173  CG  ARG A  10      -1.521   9.067  -5.354  1.00 87.25           C  
ATOM    174  HG2 ARG A  10      -0.504   9.277  -5.022  1.00 87.25           H  
ATOM    175  HG3 ARG A  10      -2.167   9.228  -4.490  1.00 87.25           H  
ATOM    176  CD  ARG A  10      -1.638   7.590  -5.804  1.00 87.25           C  
ATOM    177  HD2 ARG A  10      -2.537   7.475  -6.410  1.00 87.25           H  
ATOM    178  HD3 ARG A  10      -1.761   6.990  -4.902  1.00 87.25           H  
ATOM    179  NE  ARG A  10      -0.427   7.124  -6.518  1.00 87.25           N  
ATOM    180  HE  ARG A  10       0.406   7.678  -6.381  1.00 87.25           H  
ATOM    181  NH1 ARG A  10      -1.347   5.337  -7.579  1.00 87.25           N  
ATOM    182 HH11 ARG A  10      -2.225   5.563  -7.134  1.00 87.25           H  
ATOM    183 HH12 ARG A  10      -1.265   4.552  -8.210  1.00 87.25           H  
ATOM    184  NH2 ARG A  10       0.810   5.765  -7.890  1.00 87.25           N  
ATOM    185 HH21 ARG A  10       1.656   6.188  -7.539  1.00 87.25           H  
ATOM    186 HH22 ARG A  10       0.902   4.956  -8.488  1.00 87.25           H  
ATOM    187  CZ  ARG A  10      -0.323   6.077  -7.314  1.00 87.25           C  
ATOM    188  N   LEU A  11      -4.712  11.419  -5.423  1.00 89.81           N  
ATOM    189  H   LEU A  11      -4.221  12.192  -5.849  1.00 89.81           H  
ATOM    190  CA  LEU A  11      -5.749  11.715  -4.447  1.00 89.81           C  
ATOM    191  HA  LEU A  11      -5.493  11.206  -3.518  1.00 89.81           H  
ATOM    192  C   LEU A  11      -7.102  11.169  -4.904  1.00 89.81           C  
ATOM    193  CB  LEU A  11      -5.784  13.229  -4.184  1.00 89.81           C  
ATOM    194  HB2 LEU A  11      -4.805  13.548  -3.826  1.00 89.81           H  
ATOM    195  HB3 LEU A  11      -5.996  13.756  -5.115  1.00 89.81           H  
ATOM    196  O   LEU A  11      -7.728  10.457  -4.131  1.00 89.81           O  
ATOM    197  CG  LEU A  11      -6.852  13.666  -3.164  1.00 89.81           C  
ATOM    198  HG  LEU A  11      -7.844  13.386  -3.518  1.00 89.81           H  
ATOM    199  CD1 LEU A  11      -6.613  13.042  -1.785  1.00 89.81           C  
ATOM    200 HD11 LEU A  11      -6.878  11.985  -1.799  1.00 89.81           H  
ATOM    201 HD12 LEU A  11      -7.244  13.529  -1.042  1.00 89.81           H  
ATOM    202 HD13 LEU A  11      -5.569  13.151  -1.492  1.00 89.81           H  
ATOM    203  CD2 LEU A  11      -6.821  15.191  -3.038  1.00 89.81           C  
ATOM    204 HD21 LEU A  11      -5.851  15.522  -2.665  1.00 89.81           H  
ATOM    205 HD22 LEU A  11      -7.603  15.514  -2.350  1.00 89.81           H  
ATOM    206 HD23 LEU A  11      -7.013  15.647  -4.009  1.00 89.81           H  
ATOM    207  N   ILE A  12      -7.507  11.420  -6.155  1.00 92.00           N  
ATOM    208  H   ILE A  12      -6.968  12.068  -6.712  1.00 92.00           H  
ATOM    209  CA  ILE A  12      -8.741  10.851  -6.724  1.00 92.00           C  
ATOM    210  HA  ILE A  12      -9.591  11.197  -6.135  1.00 92.00           H  
ATOM    211  C   ILE A  12      -8.729   9.322  -6.610  1.00 92.00           C  
ATOM    212  CB  ILE A  12      -8.943  11.313  -8.188  1.00 92.00           C  
ATOM    213  HB  ILE A  12      -8.054  11.072  -8.772  1.00 92.00           H  
ATOM    214  O   ILE A  12      -9.631   8.739  -6.030  1.00 92.00           O  
ATOM    215  CG1 ILE A  12      -9.192  12.838  -8.238  1.00 92.00           C  
ATOM    216 HG12 ILE A  12     -10.180  13.050  -7.829  1.00 92.00           H  
ATOM    217 HG13 ILE A  12      -8.462  13.367  -7.626  1.00 92.00           H  
ATOM    218  CG2 ILE A  12     -10.146  10.584  -8.822  1.00 92.00           C  
ATOM    219 HG21 ILE A  12     -10.293  10.866  -9.865  1.00 92.00           H  
ATOM    220 HG22 ILE A  12     -11.059  10.798  -8.267  1.00 92.00           H  
ATOM    221 HG23 ILE A  12     -10.007   9.503  -8.823  1.00 92.00           H  
ATOM    222  CD1 ILE A  12      -9.119  13.422  -9.654  1.00 92.00           C  
ATOM    223 HD11 ILE A  12      -9.442  14.462  -9.612  1.00 92.00           H  
ATOM    224 HD12 ILE A  12      -8.100  13.362 -10.038  1.00 92.00           H  
ATOM    225 HD13 ILE A  12      -9.802  12.908 -10.330  1.00 92.00           H  
ATOM    226  N   ALA A  13      -7.648   8.673  -7.050  1.00 91.12           N  
ATOM    227  H   ALA A  13      -6.931   9.194  -7.534  1.00 91.12           H  
ATOM    228  CA  ALA A  13      -7.533   7.217  -6.974  1.00 91.12           C  
ATOM    229  HA  ALA A  13      -8.380   6.783  -7.506  1.00 91.12           H  
ATOM    230  C   ALA A  13      -7.555   6.665  -5.532  1.00 91.12           C  
ATOM    231  CB  ALA A  13      -6.240   6.816  -7.686  1.00 91.12           C  
ATOM    232  HB1 ALA A  13      -6.178   5.728  -7.716  1.00 91.12           H  
ATOM    233  HB2 ALA A  13      -6.251   7.209  -8.702  1.00 91.12           H  
ATOM    234  HB3 ALA A  13      -5.383   7.217  -7.145  1.00 91.12           H  
ATOM    235  O   ALA A  13      -7.993   5.533  -5.311  1.00 91.12           O  
ATOM    236  N   ALA A  14      -7.063   7.440  -4.559  1.00 93.00           N  
ATOM    237  H   ALA A  14      -6.715   8.356  -4.806  1.00 93.00           H  
ATOM    238  CA  ALA A  14      -7.150   7.098  -3.144  1.00 93.00           C  
ATOM    239  HA  ALA A  14      -6.869   6.051  -3.026  1.00 93.00           H  
ATOM    240  C   ALA A  14      -8.589   7.235  -2.634  1.00 93.00           C  
ATOM    241  CB  ALA A  14      -6.153   7.935  -2.331  1.00 93.00           C  
ATOM    242  HB1 ALA A  14      -6.382   8.998  -2.409  1.00 93.00           H  
ATOM    243  HB2 ALA A  14      -5.141   7.747  -2.692  1.00 93.00           H  
ATOM    244  HB3 ALA A  14      -6.218   7.643  -1.283  1.00 93.00           H  
ATOM    245  O   ALA A  14      -9.072   6.306  -1.994  1.00 93.00           O  
ATOM    246  N   VAL A  15      -9.281   8.331  -2.973  1.00 96.06           N  
ATOM    247  H   VAL A  15      -8.830   9.029  -3.546  1.00 96.06           H  
ATOM    248  CA  VAL A  15     -10.703   8.530  -2.649  1.00 96.06           C  
ATOM    249  HA  VAL A  15     -10.821   8.483  -1.567  1.00 96.06           H  
ATOM    250  C   VAL A  15     -11.531   7.388  -3.225  1.00 96.06           C  
ATOM    251  CB  VAL A  15     -11.218   9.899  -3.146  1.00 96.06           C  
ATOM    252  HB  VAL A  15     -11.000  10.016  -4.208  1.00 96.06           H  
ATOM    253  O   VAL A  15     -12.232   6.734  -2.467  1.00 96.06           O  
ATOM    254  CG1 VAL A  15     -12.729  10.064  -2.942  1.00 96.06           C  
ATOM    255 HG11 VAL A  15     -12.986   9.955  -1.889  1.00 96.06           H  
ATOM    256 HG12 VAL A  15     -13.048  11.045  -3.295  1.00 96.06           H  
ATOM    257 HG13 VAL A  15     -13.278   9.321  -3.520  1.00 96.06           H  
ATOM    258  CG2 VAL A  15     -10.552  11.052  -2.379  1.00 96.06           C  
ATOM    259 HG21 VAL A  15     -10.903  11.051  -1.347  1.00 96.06           H  
ATOM    260 HG22 VAL A  15     -10.824  12.000  -2.842  1.00 96.06           H  
ATOM    261 HG23 VAL A  15      -9.465  10.965  -2.387  1.00 96.06           H  
ATOM    262  N   ASP A  16     -11.368   7.069  -4.509  1.00 96.06           N  
ATOM    263  H   ASP A  16     -10.845   7.700  -5.099  1.00 96.06           H  
ATOM    264  CA  ASP A  16     -12.118   5.998  -5.175  1.00 96.06           C  
ATOM    265  HA  ASP A  16     -13.184   6.220  -5.111  1.00 96.06           H  
ATOM    266  C   ASP A  16     -11.871   4.630  -4.522  1.00 96.06           C  
ATOM    267  CB  ASP A  16     -11.713   5.919  -6.655  1.00 96.06           C  
ATOM    268  HB2 ASP A  16     -10.639   5.744  -6.716  1.00 96.06           H  
ATOM    269  HB3 ASP A  16     -12.210   5.056  -7.098  1.00 96.06           H  
ATOM    270  O   ASP A  16     -12.806   3.867  -4.285  1.00 96.06           O  
ATOM    271  CG  ASP A  16     -12.070   7.151  -7.491  1.00 96.06           C  
ATOM    272  OD1 ASP A  16     -12.946   7.936  -7.071  1.00 96.06           O  
ATOM    273  OD2 ASP A  16     -11.442   7.288  -8.567  1.00 96.06           O  
ATOM    274  N   THR A  17     -10.610   4.322  -4.190  1.00 95.44           N  
ATOM    275  H   THR A  17      -9.889   4.990  -4.423  1.00 95.44           H  
ATOM    276  CA  THR A  17     -10.266   3.093  -3.462  1.00 95.44           C  
ATOM    277  HA  THR A  17     -10.632   2.241  -4.035  1.00 95.44           H  
ATOM    278  C   THR A  17     -10.968   3.044  -2.104  1.00 95.44           C  
ATOM    279  CB  THR A  17      -8.745   2.948  -3.250  1.00 95.44           C  
ATOM    280  HB  THR A  17      -8.385   3.791  -2.660  1.00 95.44           H  
ATOM    281  O   THR A  17     -11.565   2.022  -1.774  1.00 95.44           O  
ATOM    282  CG2 THR A  17      -8.421   1.659  -2.471  1.00 95.44           C  
ATOM    283 HG21 THR A  17      -8.947   0.804  -2.897  1.00 95.44           H  
ATOM    284 HG22 THR A  17      -7.349   1.461  -2.459  1.00 95.44           H  
ATOM    285 HG23 THR A  17      -8.746   1.771  -1.437  1.00 95.44           H  
ATOM    286  OG1 THR A  17      -8.031   2.953  -4.473  1.00 95.44           O  
ATOM    287  HG1 THR A  17      -8.214   3.801  -4.884  1.00 95.44           H  
ATOM    288  N   ILE A  18     -10.908   4.119  -1.313  1.00 97.56           N  
ATOM    289  H   ILE A  18     -10.483   4.965  -1.664  1.00 97.56           H  
ATOM    290  CA  ILE A  18     -11.535   4.157   0.014  1.00 97.56           C  
ATOM    291  HA  ILE A  18     -11.232   3.268   0.568  1.00 97.56           H  
ATOM    292  C   ILE A  18     -13.052   4.063  -0.107  1.00 97.56           C  
ATOM    293  CB  ILE A  18     -11.083   5.413   0.796  1.00 97.56           C  
ATOM    294  HB  ILE A  18     -11.220   6.284   0.155  1.00 97.56           H  
ATOM    295  O   ILE A  18     -13.656   3.273   0.612  1.00 97.56           O  
ATOM    296  CG1 ILE A  18      -9.587   5.333   1.161  1.00 97.56           C  
ATOM    297 HG12 ILE A  18      -8.987   5.290   0.252  1.00 97.56           H  
ATOM    298 HG13 ILE A  18      -9.310   6.248   1.684  1.00 97.56           H  
ATOM    299  CG2 ILE A  18     -11.921   5.665   2.068  1.00 97.56           C  
ATOM    300 HG21 ILE A  18     -11.296   6.056   2.871  1.00 97.56           H  
ATOM    301 HG22 ILE A  18     -12.695   6.401   1.851  1.00 97.56           H  
ATOM    302 HG23 ILE A  18     -12.391   4.746   2.417  1.00 97.56           H  
ATOM    303  CD1 ILE A  18      -9.183   4.143   2.031  1.00 97.56           C  
ATOM    304 HD11 ILE A  18      -9.817   4.071   2.914  1.00 97.56           H  
ATOM    305 HD12 ILE A  18      -9.244   3.219   1.456  1.00 97.56           H  
ATOM    306 HD13 ILE A  18      -8.154   4.291   2.359  1.00 97.56           H  
ATOM    307  N   ASP A  19     -13.656   4.793  -1.042  1.00 97.25           N  
ATOM    308  H   ASP A  19     -13.105   5.427  -1.603  1.00 97.25           H  
ATOM    309  CA  ASP A  19     -15.105   4.788  -1.222  1.00 97.25           C  
ATOM    310  HA  ASP A  19     -15.520   5.007  -0.238  1.00 97.25           H  
ATOM    311  C   ASP A  19     -15.611   3.401  -1.638  1.00 97.25           C  
ATOM    312  CB  ASP A  19     -15.518   5.878  -2.233  1.00 97.25           C  
ATOM    313  HB2 ASP A  19     -15.642   5.432  -3.220  1.00 97.25           H  
ATOM    314  HB3 ASP A  19     -14.732   6.630  -2.303  1.00 97.25           H  
ATOM    315  O   ASP A  19     -16.600   2.910  -1.094  1.00 97.25           O  
ATOM    316  CG  ASP A  19     -16.803   6.616  -1.844  1.00 97.25           C  
ATOM    317  OD1 ASP A  19     -17.162   6.640  -0.639  1.00 97.25           O  
ATOM    318  OD2 ASP A  19     -17.449   7.181  -2.748  1.00 97.25           O  
ATOM    319  N   HIS A  20     -14.876   2.716  -2.521  1.00 97.31           N  
ATOM    320  H   HIS A  20     -14.096   3.180  -2.966  1.00 97.31           H  
ATOM    321  CA  HIS A  20     -15.167   1.338  -2.899  1.00 97.31           C  
ATOM    322  HA  HIS A  20     -16.193   1.295  -3.266  1.00 97.31           H  
ATOM    323  C   HIS A  20     -15.072   0.373  -1.707  1.00 97.31           C  
ATOM    324  CB  HIS A  20     -14.208   0.920  -4.023  1.00 97.31           C  
ATOM    325  HB2 HIS A  20     -13.180   0.950  -3.661  1.00 97.31           H  
ATOM    326  HB3 HIS A  20     -14.306   1.631  -4.843  1.00 97.31           H  
ATOM    327  O   HIS A  20     -15.989  -0.411  -1.476  1.00 97.31           O  
ATOM    328  CG  HIS A  20     -14.502  -0.462  -4.550  1.00 97.31           C  
ATOM    329  CD2 HIS A  20     -13.767  -1.603  -4.361  1.00 97.31           C  
ATOM    330  HD2 HIS A  20     -12.842  -1.685  -3.809  1.00 97.31           H  
ATOM    331  ND1 HIS A  20     -15.612  -0.812  -5.279  1.00 97.31           N  
ATOM    332  HD1 HIS A  20     -16.377  -0.199  -5.523  1.00 97.31           H  
ATOM    333  CE1 HIS A  20     -15.556  -2.131  -5.517  1.00 97.31           C  
ATOM    334  HE1 HIS A  20     -16.307  -2.696  -6.049  1.00 97.31           H  
ATOM    335  NE2 HIS A  20     -14.436  -2.654  -4.995  1.00 97.31           N  
ATOM    336  N   LEU A  21     -13.989   0.445  -0.922  1.00 97.88           N  
ATOM    337  H   LEU A  21     -13.281   1.132  -1.138  1.00 97.88           H  
ATOM    338  CA  LEU A  21     -13.815  -0.409   0.257  1.00 97.88           C  
ATOM    339  HA  LEU A  21     -13.932  -1.450  -0.042  1.00 97.88           H  
ATOM    340  C   LEU A  21     -14.898  -0.142   1.306  1.00 97.88           C  
ATOM    341  CB  LEU A  21     -12.415  -0.195   0.857  1.00 97.88           C  
ATOM    342  HB2 LEU A  21     -12.377  -0.719   1.812  1.00 97.88           H  
ATOM    343  HB3 LEU A  21     -12.277   0.868   1.052  1.00 97.88           H  
ATOM    344  O   LEU A  21     -15.441  -1.079   1.876  1.00 97.88           O  
ATOM    345  CG  LEU A  21     -11.258  -0.708  -0.020  1.00 97.88           C  
ATOM    346  HG  LEU A  21     -11.292  -0.265  -1.016  1.00 97.88           H  
ATOM    347  CD1 LEU A  21      -9.926  -0.323   0.625  1.00 97.88           C  
ATOM    348 HD11 LEU A  21      -9.106  -0.595  -0.040  1.00 97.88           H  
ATOM    349 HD12 LEU A  21      -9.901   0.755   0.788  1.00 97.88           H  
ATOM    350 HD13 LEU A  21      -9.816  -0.840   1.578  1.00 97.88           H  
ATOM    351  CD2 LEU A  21     -11.303  -2.223  -0.203  1.00 97.88           C  
ATOM    352 HD21 LEU A  21     -10.378  -2.584  -0.653  1.00 97.88           H  
ATOM    353 HD22 LEU A  21     -12.125  -2.485  -0.869  1.00 97.88           H  
ATOM    354 HD23 LEU A  21     -11.453  -2.708   0.761  1.00 97.88           H  
ATOM    355  N   CYS A  22     -15.247   1.124   1.532  1.00 97.44           N  
ATOM    356  H   CYS A  22     -14.763   1.857   1.034  1.00 97.44           H  
ATOM    357  CA  CYS A  22     -16.316   1.501   2.451  1.00 97.44           C  
ATOM    358  HA  CYS A  22     -16.138   1.031   3.418  1.00 97.44           H  
ATOM    359  C   CYS A  22     -17.689   1.001   1.985  1.00 97.44           C  
ATOM    360  CB  CYS A  22     -16.289   3.021   2.626  1.00 97.44           C  
ATOM    361  HB2 CYS A  22     -16.292   3.510   1.651  1.00 97.44           H  
ATOM    362  HB3 CYS A  22     -17.187   3.321   3.166  1.00 97.44           H  
ATOM    363  O   CYS A  22     -18.473   0.545   2.810  1.00 97.44           O  
ATOM    364  SG  CYS A  22     -14.826   3.518   3.585  1.00 97.44           S  
ATOM    365  HG  CYS A  22     -14.038   2.494   3.246  1.00 97.44           H  
ATOM    366  N   ALA A  23     -17.959   1.016   0.677  1.00 96.94           N  
ATOM    367  H   ALA A  23     -17.299   1.439   0.040  1.00 96.94           H  
ATOM    368  CA  ALA A  23     -19.175   0.430   0.118  1.00 96.94           C  
ATOM    369  HA  ALA A  23     -20.032   0.876   0.622  1.00 96.94           H  
ATOM    370  C   ALA A  23     -19.265  -1.092   0.342  1.00 96.94           C  
ATOM    371  CB  ALA A  23     -19.245   0.787  -1.371  1.00 96.94           C  
ATOM    372  HB1 ALA A  23     -20.192   0.435  -1.778  1.00 96.94           H  
ATOM    373  HB2 ALA A  23     -19.173   1.868  -1.494  1.00 96.94           H  
ATOM    374  HB3 ALA A  23     -18.431   0.310  -1.917  1.00 96.94           H  
ATOM    375  O   ALA A  23     -20.354  -1.601   0.563  1.00 96.94           O  
ATOM    376  N   LEU A  24     -18.137  -1.813   0.332  1.00 97.12           N  
ATOM    377  H   LEU A  24     -17.272  -1.339   0.114  1.00 97.12           H  
ATOM    378  CA  LEU A  24     -18.098  -3.251   0.649  1.00 97.12           C  
ATOM    379  HA  LEU A  24     -18.883  -3.754   0.083  1.00 97.12           H  
ATOM    380  C   LEU A  24     -18.367  -3.575   2.129  1.00 97.12           C  
ATOM    381  CB  LEU A  24     -16.729  -3.836   0.262  1.00 97.12           C  
ATOM    382  HB2 LEU A  24     -15.951  -3.288   0.792  1.00 97.12           H  
ATOM    383  HB3 LEU A  24     -16.697  -4.866   0.620  1.00 97.12           H  
ATOM    384  O   LEU A  24     -18.676  -4.722   2.453  1.00 97.12           O  
ATOM    385  CG  LEU A  24     -16.410  -3.847  -1.242  1.00 97.12           C  
ATOM    386  HG  LEU A  24     -16.439  -2.837  -1.651  1.00 97.12           H  
ATOM    387  CD1 LEU A  24     -14.996  -4.402  -1.443  1.00 97.12           C  
ATOM    388 HD11 LEU A  24     -14.287  -3.814  -0.861  1.00 97.12           H  
ATOM    389 HD12 LEU A  24     -14.958  -5.444  -1.125  1.00 97.12           H  
ATOM    390 HD13 LEU A  24     -14.728  -4.331  -2.497  1.00 97.12           H  
ATOM    391  CD2 LEU A  24     -17.403  -4.704  -2.034  1.00 97.12           C  
ATOM    392 HD21 LEU A  24     -18.309  -4.125  -2.215  1.00 97.12           H  
ATOM    393 HD22 LEU A  24     -17.663  -5.603  -1.476  1.00 97.12           H  
ATOM    394 HD23 LEU A  24     -16.976  -4.985  -2.996  1.00 97.12           H  
ATOM    395  N   MET A  25     -18.201  -2.591   3.013  1.00 96.75           N  
ATOM    396  H   MET A  25     -17.940  -1.680   2.662  1.00 96.75           H  
ATOM    397  CA  MET A  25     -18.419  -2.705   4.460  1.00 96.75           C  
ATOM    398  HA  MET A  25     -18.469  -3.757   4.743  1.00 96.75           H  
ATOM    399  C   MET A  25     -19.744  -2.078   4.912  1.00 96.75           C  
ATOM    400  CB  MET A  25     -17.252  -2.042   5.217  1.00 96.75           C  
ATOM    401  HB2 MET A  25     -17.432  -2.139   6.287  1.00 96.75           H  
ATOM    402  HB3 MET A  25     -17.233  -0.981   4.968  1.00 96.75           H  
ATOM    403  O   MET A  25     -20.005  -2.057   6.108  1.00 96.75           O  
ATOM    404  CG  MET A  25     -15.893  -2.682   4.917  1.00 96.75           C  
ATOM    405  HG2 MET A  25     -15.966  -3.733   5.195  1.00 96.75           H  
ATOM    406  HG3 MET A  25     -15.682  -2.632   3.848  1.00 96.75           H  
ATOM    407  SD  MET A  25     -14.483  -1.959   5.810  1.00 96.75           S  
ATOM    408  CE  MET A  25     -14.399  -0.307   5.094  1.00 96.75           C  
ATOM    409  HE1 MET A  25     -14.222  -0.381   4.021  1.00 96.75           H  
ATOM    410  HE2 MET A  25     -13.583   0.253   5.551  1.00 96.75           H  
ATOM    411  HE3 MET A  25     -15.330   0.224   5.293  1.00 96.75           H  
ATOM    412  N   ASP A  26     -20.534  -1.519   3.988  1.00 95.56           N  
ATOM    413  H   ASP A  26     -20.353  -1.710   3.013  1.00 95.56           H  
ATOM    414  CA  ASP A  26     -21.696  -0.676   4.296  1.00 95.56           C  
ATOM    415  HA  ASP A  26     -22.001  -0.224   3.352  1.00 95.56           H  
ATOM    416  C   ASP A  26     -21.370   0.534   5.206  1.00 95.56           C  
ATOM    417  CB  ASP A  26     -22.884  -1.545   4.747  1.00 95.56           C  
ATOM    418  HB2 ASP A  26     -23.719  -0.890   4.992  1.00 95.56           H  
ATOM    419  HB3 ASP A  26     -22.623  -2.099   5.649  1.00 95.56           H  
ATOM    420  O   ASP A  26     -22.220   1.075   5.916  1.00 95.56           O  
ATOM    421  CG  ASP A  26     -23.363  -2.510   3.652  1.00 95.56           C  
ATOM    422  OD1 ASP A  26     -23.494  -2.054   2.490  1.00 95.56           O  
ATOM    423  OD2 ASP A  26     -23.634  -3.691   3.975  1.00 95.56           O  
ATOM    424  N   LEU A  27     -20.127   1.034   5.138  1.00 95.56           N  
ATOM    425  H   LEU A  27     -19.478   0.566   4.521  1.00 95.56           H  
ATOM    426  CA  LEU A  27     -19.690   2.222   5.869  1.00 95.56           C  
ATOM    427  HA  LEU A  27     -20.228   2.229   6.816  1.00 95.56           H  
ATOM    428  C   LEU A  27     -20.048   3.490   5.082  1.00 95.56           C  
ATOM    429  CB  LEU A  27     -18.185   2.139   6.188  1.00 95.56           C  
ATOM    430  HB2 LEU A  27     -17.978   1.196   6.693  1.00 95.56           H  
ATOM    431  HB3 LEU A  27     -17.629   2.148   5.250  1.00 95.56           H  
ATOM    432  O   LEU A  27     -19.356   3.887   4.138  1.00 95.56           O  
ATOM    433  CG  LEU A  27     -17.701   3.304   7.078  1.00 95.56           C  
ATOM    434  HG  LEU A  27     -18.070   4.249   6.680  1.00 95.56           H  
ATOM    435  CD1 LEU A  27     -18.186   3.166   8.520  1.00 95.56           C  
ATOM    436 HD11 LEU A  27     -19.267   3.035   8.564  1.00 95.56           H  
ATOM    437 HD12 LEU A  27     -17.731   2.285   8.972  1.00 95.56           H  
ATOM    438 HD13 LEU A  27     -17.923   4.054   9.095  1.00 95.56           H  
ATOM    439  CD2 LEU A  27     -16.175   3.380   7.098  1.00 95.56           C  
ATOM    440 HD21 LEU A  27     -15.818   3.657   6.106  1.00 95.56           H  
ATOM    441 HD22 LEU A  27     -15.757   2.415   7.383  1.00 95.56           H  
ATOM    442 HD23 LEU A  27     -15.848   4.138   7.811  1.00 95.56           H  
ATOM    443  N   HIS A  28     -21.116   4.177   5.487  1.00 94.00           N  
ATOM    444  H   HIS A  28     -21.700   3.726   6.177  1.00 94.00           H  
ATOM    445  CA  HIS A  28     -21.626   5.355   4.767  1.00 94.00           C  
ATOM    446  HA  HIS A  28     -21.213   5.347   3.758  1.00 94.00           H  
ATOM    447  C   HIS A  28     -21.225   6.705   5.379  1.00 94.00           C  
ATOM    448  CB  HIS A  28     -23.142   5.222   4.607  1.00 94.00           C  
ATOM    449  HB2 HIS A  28     -23.520   6.089   4.065  1.00 94.00           H  
ATOM    450  HB3 HIS A  28     -23.609   5.202   5.592  1.00 94.00           H  
ATOM    451  O   HIS A  28     -21.389   7.747   4.741  1.00 94.00           O  
ATOM    452  CG  HIS A  28     -23.520   3.981   3.840  1.00 94.00           C  
ATOM    453  CD2 HIS A  28     -24.221   2.903   4.315  1.00 94.00           C  
ATOM    454  HD2 HIS A  28     -24.609   2.769   5.314  1.00 94.00           H  
ATOM    455  ND1 HIS A  28     -23.169   3.692   2.537  1.00 94.00           N  
ATOM    456  HD1 HIS A  28     -22.640   4.276   1.905  1.00 94.00           H  
ATOM    457  CE1 HIS A  28     -23.640   2.469   2.239  1.00 94.00           C  
ATOM    458  HE1 HIS A  28     -23.512   1.949   1.301  1.00 94.00           H  
ATOM    459  NE2 HIS A  28     -24.315   1.974   3.280  1.00 94.00           N  
ATOM    460  N   ASN A  29     -20.673   6.709   6.593  1.00 95.69           N  
ATOM    461  H   ASN A  29     -20.517   5.822   7.050  1.00 95.69           H  
ATOM    462  CA  ASN A  29     -20.331   7.932   7.317  1.00 95.69           C  
ATOM    463  HA  ASN A  29     -21.221   8.560   7.349  1.00 95.69           H  
ATOM    464  C   ASN A  29     -19.215   8.723   6.603  1.00 95.69           C  
ATOM    465  CB  ASN A  29     -19.989   7.550   8.770  1.00 95.69           C  
ATOM    466  HB2 ASN A  29     -19.085   6.940   8.798  1.00 95.69           H  
ATOM    467  HB3 ASN A  29     -20.807   6.953   9.173  1.00 95.69           H  
ATOM    468  O   ASN A  29     -18.060   8.301   6.541  1.00 95.69           O  
ATOM    469  CG  ASN A  29     -19.770   8.760   9.659  1.00 95.69           C  
ATOM    470  ND2 ASN A  29     -20.345   8.770  10.833  1.00 95.69           N  
ATOM    471 HD21 ASN A  29     -20.749   7.914  11.187  1.00 95.69           H  
ATOM    472 HD22 ASN A  29     -20.033   9.482  11.478  1.00 95.69           H  
ATOM    473  OD1 ASN A  29     -19.148   9.747   9.282  1.00 95.69           O  
ATOM    474  N   ILE A  30     -19.557   9.907   6.078  1.00 96.38           N  
ATOM    475  H   ILE A  30     -20.533  10.166   6.112  1.00 96.38           H  
ATOM    476  CA  ILE A  30     -18.636  10.763   5.306  1.00 96.38           C  
ATOM    477  HA  ILE A  30     -18.254  10.192   4.460  1.00 96.38           H  
ATOM    478  C   ILE A  30     -17.418  11.183   6.142  1.00 96.38           C  
ATOM    479  CB  ILE A  30     -19.387  12.005   4.756  1.00 96.38           C  
ATOM    480  HB  ILE A  30     -19.863  12.518   5.591  1.00 96.38           H  
ATOM    481  O   ILE A  30     -16.309  11.293   5.612  1.00 96.38           O  
ATOM    482  CG1 ILE A  30     -20.477  11.581   3.742  1.00 96.38           C  
ATOM    483 HG12 ILE A  30     -21.058  10.756   4.153  1.00 96.38           H  
ATOM    484 HG13 ILE A  30     -20.004  11.230   2.824  1.00 96.38           H  
ATOM    485  CG2 ILE A  30     -18.412  12.996   4.080  1.00 96.38           C  
ATOM    486 HG21 ILE A  30     -17.857  12.500   3.284  1.00 96.38           H  
ATOM    487 HG22 ILE A  30     -17.707  13.405   4.804  1.00 96.38           H  
ATOM    488 HG23 ILE A  30     -18.946  13.846   3.653  1.00 96.38           H  
ATOM    489  CD1 ILE A  30     -21.481  12.688   3.390  1.00 96.38           C  
ATOM    490 HD11 ILE A  30     -22.186  12.306   2.652  1.00 96.38           H  
ATOM    491 HD12 ILE A  30     -20.985  13.557   2.958  1.00 96.38           H  
ATOM    492 HD13 ILE A  30     -22.035  12.986   4.281  1.00 96.38           H  
ATOM    493  N   ARG A  31     -17.599  11.416   7.448  1.00 96.94           N  
ATOM    494  H   ARG A  31     -18.481  11.155   7.865  1.00 96.94           H  
ATOM    495  CA  ARG A  31     -16.499  11.818   8.330  1.00 96.94           C  
ATOM    496  HA  ARG A  31     -15.988  12.665   7.873  1.00 96.94           H  
ATOM    497  C   ARG A  31     -15.457  10.709   8.444  1.00 96.94           C  
ATOM    498  CB  ARG A  31     -17.056  12.251   9.693  1.00 96.94           C  
ATOM    499  HB2 ARG A  31     -17.589  11.427  10.167  1.00 96.94           H  
ATOM    500  HB3 ARG A  31     -17.749  13.079   9.540  1.00 96.94           H  
ATOM    501  O   ARG A  31     -14.272  10.995   8.286  1.00 96.94           O  
ATOM    502  CG  ARG A  31     -15.931  12.698  10.634  1.00 96.94           C  
ATOM    503  HG2 ARG A  31     -15.438  13.576  10.217  1.00 96.94           H  
ATOM    504  HG3 ARG A  31     -15.200  11.897  10.749  1.00 96.94           H  
ATOM    505  CD  ARG A  31     -16.530  13.018  12.005  1.00 96.94           C  
ATOM    506  HD2 ARG A  31     -17.057  12.132  12.358  1.00 96.94           H  
ATOM    507  HD3 ARG A  31     -17.232  13.845  11.896  1.00 96.94           H  
ATOM    508  NE  ARG A  31     -15.504  13.410  12.989  1.00 96.94           N  
ATOM    509  HE  ARG A  31     -14.539  13.295  12.712  1.00 96.94           H  
ATOM    510  NH1 ARG A  31     -16.923  13.744  14.759  1.00 96.94           N  
ATOM    511 HH11 ARG A  31     -17.069  13.971  15.733  1.00 96.94           H  
ATOM    512 HH12 ARG A  31     -17.662  13.287  14.245  1.00 96.94           H  
ATOM    513  NH2 ARG A  31     -14.787  14.214  14.998  1.00 96.94           N  
ATOM    514 HH21 ARG A  31     -13.831  14.163  14.676  1.00 96.94           H  
ATOM    515 HH22 ARG A  31     -14.999  14.408  15.966  1.00 96.94           H  
ATOM    516  CZ  ARG A  31     -15.740  13.790  14.232  1.00 96.94           C  
ATOM    517  N   ASP A  32     -15.891   9.472   8.660  1.00 97.81           N  
ATOM    518  H   ASP A  32     -16.880   9.318   8.792  1.00 97.81           H  
ATOM    519  CA  ASP A  32     -14.994   8.319   8.772  1.00 97.81           C  
ATOM    520  HA  ASP A  32     -14.224   8.550   9.508  1.00 97.81           H  
ATOM    521  C   ASP A  32     -14.265   8.044   7.448  1.00 97.81           C  
ATOM    522  CB  ASP A  32     -15.790   7.103   9.272  1.00 97.81           C  
ATOM    523  HB2 ASP A  32     -16.648   6.936   8.621  1.00 97.81           H  
ATOM    524  HB3 ASP A  32     -15.154   6.218   9.227  1.00 97.81           H  
ATOM    525  O   ASP A  32     -13.041   7.892   7.433  1.00 97.81           O  
ATOM    526  CG  ASP A  32     -16.246   7.292  10.724  1.00 97.81           C  
ATOM    527  OD1 ASP A  32     -15.428   7.760  11.547  1.00 97.81           O  
ATOM    528  OD2 ASP A  32     -17.427   7.018  11.025  1.00 97.81           O  
ATOM    529  N   LYS A  33     -14.972   8.144   6.314  1.00 97.12           N  
ATOM    530  H   LYS A  33     -15.973   8.246   6.396  1.00 97.12           H  
ATOM    531  CA  LYS A  33     -14.357   8.065   4.975  1.00 97.12           C  
ATOM    532  HA  LYS A  33     -13.889   7.087   4.866  1.00 97.12           H  
ATOM    533  C   LYS A  33     -13.264   9.115   4.762  1.00 97.12           C  
ATOM    534  CB  LYS A  33     -15.427   8.242   3.887  1.00 97.12           C  
ATOM    535  HB2 LYS A  33     -15.980   9.164   4.059  1.00 97.12           H  
ATOM    536  HB3 LYS A  33     -14.921   8.313   2.924  1.00 97.12           H  
ATOM    537  O   LYS A  33     -12.194   8.808   4.228  1.00 97.12           O  
ATOM    538  CG  LYS A  33     -16.410   7.069   3.821  1.00 97.12           C  
ATOM    539  HG2 LYS A  33     -16.969   6.972   4.751  1.00 97.12           H  
ATOM    540  HG3 LYS A  33     -15.853   6.144   3.668  1.00 97.12           H  
ATOM    541  CD  LYS A  33     -17.371   7.267   2.649  1.00 97.12           C  
ATOM    542  HD2 LYS A  33     -16.781   7.368   1.738  1.00 97.12           H  
ATOM    543  HD3 LYS A  33     -17.963   8.169   2.803  1.00 97.12           H  
ATOM    544  CE  LYS A  33     -18.296   6.062   2.535  1.00 97.12           C  
ATOM    545  HE2 LYS A  33     -17.683   5.162   2.593  1.00 97.12           H  
ATOM    546  HE3 LYS A  33     -18.976   6.046   3.386  1.00 97.12           H  
ATOM    547  NZ  LYS A  33     -19.034   6.066   1.255  1.00 97.12           N  
ATOM    548  HZ1 LYS A  33     -19.517   5.188   1.132  1.00 97.12           H  
ATOM    549  HZ2 LYS A  33     -19.673   6.847   1.207  1.00 97.12           H  
ATOM    550  HZ3 LYS A  33     -18.385   6.173   0.489  1.00 97.12           H  
ATOM    551  N   LEU A  34     -13.513  10.358   5.190  1.00 96.81           N  
ATOM    552  H   LEU A  34     -14.426  10.552   5.575  1.00 96.81           H  
ATOM    553  CA  LEU A  34     -12.539  11.445   5.077  1.00 96.81           C  
ATOM    554  HA  LEU A  34     -12.226  11.500   4.035  1.00 96.81           H  
ATOM    555  C   LEU A  34     -11.292  11.180   5.931  1.00 96.81           C  
ATOM    556  CB  LEU A  34     -13.217  12.771   5.468  1.00 96.81           C  
ATOM    557  HB2 LEU A  34     -13.545  12.705   6.505  1.00 96.81           H  
ATOM    558  HB3 LEU A  34     -14.099  12.909   4.842  1.00 96.81           H  
ATOM    559  O   LEU A  34     -10.176  11.455   5.485  1.00 96.81           O  
ATOM    560  CG  LEU A  34     -12.305  14.005   5.320  1.00 96.81           C  
ATOM    561  HG  LEU A  34     -11.409  13.879   5.928  1.00 96.81           H  
ATOM    562  CD1 LEU A  34     -11.890  14.252   3.865  1.00 96.81           C  
ATOM    563 HD11 LEU A  34     -12.770  14.226   3.221  1.00 96.81           H  
ATOM    564 HD12 LEU A  34     -11.194  13.483   3.530  1.00 96.81           H  
ATOM    565 HD13 LEU A  34     -11.411  15.225   3.755  1.00 96.81           H  
ATOM    566  CD2 LEU A  34     -13.028  15.252   5.838  1.00 96.81           C  
ATOM    567 HD21 LEU A  34     -13.314  15.112   6.881  1.00 96.81           H  
ATOM    568 HD22 LEU A  34     -13.933  15.415   5.252  1.00 96.81           H  
ATOM    569 HD23 LEU A  34     -12.392  16.133   5.749  1.00 96.81           H  
ATOM    570  N   ILE A  35     -11.470  10.649   7.144  1.00 97.38           N  
ATOM    571  H   ILE A  35     -12.411  10.424   7.433  1.00 97.38           H  
ATOM    572  CA  ILE A  35     -10.360  10.290   8.039  1.00 97.38           C  
ATOM    573  HA  ILE A  35      -9.704  11.153   8.149  1.00 97.38           H  
ATOM    574  C   ILE A  35      -9.525   9.174   7.405  1.00 97.38           C  
ATOM    575  CB  ILE A  35     -10.904   9.903   9.437  1.00 97.38           C  
ATOM    576  HB  ILE A  35     -11.661   9.129   9.307  1.00 97.38           H  
ATOM    577  O   ILE A  35      -8.305   9.319   7.305  1.00 97.38           O  
ATOM    578  CG1 ILE A  35     -11.548  11.140  10.108  1.00 97.38           C  
ATOM    579 HG12 ILE A  35     -12.162  11.698   9.402  1.00 97.38           H  
ATOM    580 HG13 ILE A  35     -10.769  11.818  10.457  1.00 97.38           H  
ATOM    581  CG2 ILE A  35      -9.811   9.343  10.377  1.00 97.38           C  
ATOM    582 HG21 ILE A  35      -9.047   8.786   9.834  1.00 97.38           H  
ATOM    583 HG22 ILE A  35     -10.261   8.651  11.089  1.00 97.38           H  
ATOM    584 HG23 ILE A  35      -9.317  10.142  10.930  1.00 97.38           H  
ATOM    585  CD1 ILE A  35     -12.429  10.753  11.293  1.00 97.38           C  
ATOM    586 HD11 ILE A  35     -11.829  10.175  11.995  1.00 97.38           H  
ATOM    587 HD12 ILE A  35     -12.804  11.650  11.787  1.00 97.38           H  
ATOM    588 HD13 ILE A  35     -13.273  10.148  10.961  1.00 97.38           H  
ATOM    589  N   LEU A  36     -10.178   8.120   6.906  1.00 97.00           N  
ATOM    590  H   LEU A  36     -11.177   8.061   7.043  1.00 97.00           H  
ATOM    591  CA  LEU A  36      -9.516   7.015   6.210  1.00 97.00           C  
ATOM    592  HA  LEU A  36      -8.796   6.546   6.881  1.00 97.00           H  
ATOM    593  C   LEU A  36      -8.738   7.495   4.990  1.00 97.00           C  
ATOM    594  CB  LEU A  36     -10.568   5.991   5.754  1.00 97.00           C  
ATOM    595  HB2 LEU A  36     -10.122   5.340   5.002  1.00 97.00           H  
ATOM    596  HB3 LEU A  36     -11.395   6.528   5.290  1.00 97.00           H  
ATOM    597  O   LEU A  36      -7.569   7.164   4.843  1.00 97.00           O  
ATOM    598  CG  LEU A  36     -11.120   5.109   6.879  1.00 97.00           C  
ATOM    599  HG  LEU A  36     -11.535   5.740   7.664  1.00 97.00           H  
ATOM    600  CD1 LEU A  36     -12.240   4.240   6.308  1.00 97.00           C  
ATOM    601 HD11 LEU A  36     -12.793   4.776   5.537  1.00 97.00           H  
ATOM    602 HD12 LEU A  36     -12.958   4.009   7.095  1.00 97.00           H  
ATOM    603 HD13 LEU A  36     -11.844   3.316   5.886  1.00 97.00           H  
ATOM    604  CD2 LEU A  36     -10.008   4.238   7.467  1.00 97.00           C  
ATOM    605 HD21 LEU A  36      -9.341   4.839   8.085  1.00 97.00           H  
ATOM    606 HD22 LEU A  36      -9.437   3.755   6.674  1.00 97.00           H  
ATOM    607 HD23 LEU A  36     -10.442   3.469   8.107  1.00 97.00           H  
ATOM    608  N   THR A  37      -9.344   8.334   4.149  1.00 96.19           N  
ATOM    609  H   THR A  37     -10.313   8.557   4.323  1.00 96.19           H  
ATOM    610  CA  THR A  37      -8.673   8.865   2.952  1.00 96.19           C  
ATOM    611  HA  THR A  37      -8.345   8.040   2.321  1.00 96.19           H  
ATOM    612  C   THR A  37      -7.426   9.660   3.320  1.00 96.19           C  
ATOM    613  CB  THR A  37      -9.637   9.735   2.136  1.00 96.19           C  
ATOM    614  HB  THR A  37     -10.028  10.532   2.769  1.00 96.19           H  
ATOM    615  O   THR A  37      -6.372   9.475   2.711  1.00 96.19           O  
ATOM    616  CG2 THR A  37      -8.983  10.372   0.903  1.00 96.19           C  
ATOM    617 HG21 THR A  37      -8.069  10.904   1.166  1.00 96.19           H  
ATOM    618 HG22 THR A  37      -9.674  11.103   0.483  1.00 96.19           H  
ATOM    619 HG23 THR A  37      -8.758   9.612   0.155  1.00 96.19           H  
ATOM    620  OG1 THR A  37     -10.706   8.943   1.678  1.00 96.19           O  
ATOM    621  HG1 THR A  37     -11.178   8.584   2.433  1.00 96.19           H  
ATOM    622  N   LYS A  38      -7.513  10.526   4.339  1.00 95.19           N  
ATOM    623  H   LYS A  38      -8.391  10.605   4.831  1.00 95.19           H  
ATOM    624  CA  LYS A  38      -6.361  11.319   4.793  1.00 95.19           C  
ATOM    625  HA  LYS A  38      -5.942  11.863   3.946  1.00 95.19           H  
ATOM    626  C   LYS A  38      -5.228  10.437   5.309  1.00 95.19           C  
ATOM    627  CB  LYS A  38      -6.792  12.310   5.879  1.00 95.19           C  
ATOM    628  HB2 LYS A  38      -5.897  12.697   6.364  1.00 95.19           H  
ATOM    629  HB3 LYS A  38      -7.393  11.794   6.627  1.00 95.19           H  
ATOM    630  O   LYS A  38      -4.077  10.676   4.953  1.00 95.19           O  
ATOM    631  CG  LYS A  38      -7.573  13.500   5.307  1.00 95.19           C  
ATOM    632  HG2 LYS A  38      -6.920  14.067   4.644  1.00 95.19           H  
ATOM    633  HG3 LYS A  38      -8.436  13.162   4.734  1.00 95.19           H  
ATOM    634  CD  LYS A  38      -8.049  14.389   6.460  1.00 95.19           C  
ATOM    635  HD2 LYS A  38      -8.714  13.805   7.096  1.00 95.19           H  
ATOM    636  HD3 LYS A  38      -7.185  14.712   7.042  1.00 95.19           H  
ATOM    637  CE  LYS A  38      -8.799  15.602   5.909  1.00 95.19           C  
ATOM    638  HE2 LYS A  38      -8.128  16.146   5.244  1.00 95.19           H  
ATOM    639  HE3 LYS A  38      -9.642  15.243   5.319  1.00 95.19           H  
ATOM    640  NZ  LYS A  38      -9.265  16.483   7.010  1.00 95.19           N  
ATOM    641  HZ1 LYS A  38      -9.064  17.450   6.798  1.00 95.19           H  
ATOM    642  HZ2 LYS A  38     -10.260  16.381   7.146  1.00 95.19           H  
ATOM    643  HZ3 LYS A  38      -8.798  16.236   7.871  1.00 95.19           H  
ATOM    644  N   ALA A  39      -5.556   9.430   6.115  1.00 95.06           N  
ATOM    645  H   ALA A  39      -6.525   9.300   6.367  1.00 95.06           H  
ATOM    646  CA  ALA A  39      -4.569   8.513   6.675  1.00 95.06           C  
ATOM    647  HA  ALA A  39      -3.754   9.095   7.104  1.00 95.06           H  
ATOM    648  C   ALA A  39      -3.958   7.586   5.610  1.00 95.06           C  
ATOM    649  CB  ALA A  39      -5.249   7.733   7.802  1.00 95.06           C  
ATOM    650  HB1 ALA A  39      -5.593   8.430   8.566  1.00 95.06           H  
ATOM    651  HB2 ALA A  39      -6.097   7.166   7.417  1.00 95.06           H  
ATOM    652  HB3 ALA A  39      -4.529   7.043   8.243  1.00 95.06           H  
ATOM    653  O   ALA A  39      -2.755   7.339   5.616  1.00 95.06           O  
ATOM    654  N   ALA A  40      -4.769   7.121   4.661  1.00 94.81           N  
ATOM    655  H   ALA A  40      -5.756   7.322   4.736  1.00 94.81           H  
ATOM    656  CA  ALA A  40      -4.367   6.154   3.651  1.00 94.81           C  
ATOM    657  HA  ALA A  40      -3.715   5.414   4.117  1.00 94.81           H  
ATOM    658  C   ALA A  40      -3.608   6.779   2.472  1.00 94.81           C  
ATOM    659  CB  ALA A  40      -5.624   5.431   3.171  1.00 94.81           C  
ATOM    660  HB1 ALA A  40      -6.133   4.976   4.021  1.00 94.81           H  
ATOM    661  HB2 ALA A  40      -6.298   6.136   2.684  1.00 94.81           H  
ATOM    662  HB3 ALA A  40      -5.350   4.647   2.464  1.00 94.81           H  
ATOM    663  O   ALA A  40      -2.909   6.058   1.764  1.00 94.81           O  
ATOM    664  N   TYR A  41      -3.721   8.094   2.235  1.00 92.69           N  
ATOM    665  H   TYR A  41      -4.340   8.628   2.828  1.00 92.69           H  
ATOM    666  CA  TYR A  41      -3.178   8.738   1.033  1.00 92.69           C  
ATOM    667  HA  TYR A  41      -3.695   8.325   0.166  1.00 92.69           H  
ATOM    668  C   TYR A  41      -1.684   8.463   0.834  1.00 92.69           C  
ATOM    669  CB  TYR A  41      -3.443  10.251   1.062  1.00 92.69           C  
ATOM    670  HB2 TYR A  41      -3.083  10.658   2.007  1.00 92.69           H  
ATOM    671  HB3 TYR A  41      -4.519  10.419   1.019  1.00 92.69           H  
ATOM    672  O   TYR A  41      -1.299   7.929  -0.208  1.00 92.69           O  
ATOM    673  CG  TYR A  41      -2.780  10.995  -0.091  1.00 92.69           C  
ATOM    674  CD1 TYR A  41      -1.585  11.717   0.118  1.00 92.69           C  
ATOM    675  HD1 TYR A  41      -1.173  11.792   1.114  1.00 92.69           H  
ATOM    676  CD2 TYR A  41      -3.327  10.917  -1.386  1.00 92.69           C  
ATOM    677  HD2 TYR A  41      -4.241  10.364  -1.551  1.00 92.69           H  
ATOM    678  CE1 TYR A  41      -0.932  12.344  -0.962  1.00 92.69           C  
ATOM    679  HE1 TYR A  41      -0.012  12.883  -0.794  1.00 92.69           H  
ATOM    680  CE2 TYR A  41      -2.678  11.550  -2.463  1.00 92.69           C  
ATOM    681  HE2 TYR A  41      -3.078  11.482  -3.463  1.00 92.69           H  
ATOM    682  OH  TYR A  41      -0.872  12.883  -3.304  1.00 92.69           O  
ATOM    683  HH  TYR A  41      -0.102  13.379  -3.016  1.00 92.69           H  
ATOM    684  CZ  TYR A  41      -1.484  12.267  -2.257  1.00 92.69           C  
ATOM    685  N   ALA A  42      -0.843   8.804   1.814  1.00 90.38           N  
ATOM    686  H   ALA A  42      -1.231   9.139   2.685  1.00 90.38           H  
ATOM    687  CA  ALA A  42       0.601   8.590   1.732  1.00 90.38           C  
ATOM    688  HA  ALA A  42       0.965   9.097   0.839  1.00 90.38           H  
ATOM    689  C   ALA A  42       0.966   7.104   1.556  1.00 90.38           C  
ATOM    690  CB  ALA A  42       1.302   9.227   2.943  1.00 90.38           C  
ATOM    691  HB1 ALA A  42       1.487  10.284   2.748  1.00 90.38           H  
ATOM    692  HB2 ALA A  42       2.259   8.737   3.121  1.00 90.38           H  
ATOM    693  HB3 ALA A  42       0.694   9.122   3.842  1.00 90.38           H  
ATOM    694  O   ALA A  42       1.619   6.786   0.552  1.00 90.38           O  
ATOM    695  N   PRO A  43       0.524   6.186   2.437  1.00 92.62           N  
ATOM    696  CA  PRO A  43       0.930   4.788   2.332  1.00 92.62           C  
ATOM    697  HA  PRO A  43       2.017   4.724   2.283  1.00 92.62           H  
ATOM    698  C   PRO A  43       0.369   4.108   1.072  1.00 92.62           C  
ATOM    699  CB  PRO A  43       0.479   4.140   3.641  1.00 92.62           C  
ATOM    700  HB2 PRO A  43       1.285   4.215   4.371  1.00 92.62           H  
ATOM    701  HB3 PRO A  43       0.201   3.096   3.496  1.00 92.62           H  
ATOM    702  O   PRO A  43       1.108   3.397   0.392  1.00 92.62           O  
ATOM    703  CG  PRO A  43      -0.685   5.005   4.110  1.00 92.62           C  
ATOM    704  HG2 PRO A  43      -1.592   4.709   3.584  1.00 92.62           H  
ATOM    705  HG3 PRO A  43      -0.827   4.952   5.189  1.00 92.62           H  
ATOM    706  CD  PRO A  43      -0.233   6.399   3.671  1.00 92.62           C  
ATOM    707  HD2 PRO A  43       0.420   6.824   4.433  1.00 92.62           H  
ATOM    708  HD3 PRO A  43      -1.103   7.045   3.549  1.00 92.62           H  
ATOM    709  N   LEU A  44      -0.873   4.395   0.651  1.00 92.44           N  
ATOM    710  H   LEU A  44      -1.461   4.986   1.222  1.00 92.44           H  
ATOM    711  CA  LEU A  44      -1.405   3.899  -0.631  1.00 92.44           C  
ATOM    712  HA  LEU A  44      -1.305   2.813  -0.653  1.00 92.44           H  
ATOM    713  C   LEU A  44      -0.632   4.435  -1.835  1.00 92.44           C  
ATOM    714  CB  LEU A  44      -2.880   4.301  -0.813  1.00 92.44           C  
ATOM    715  HB2 LEU A  44      -3.005   5.354  -0.561  1.00 92.44           H  
ATOM    716  HB3 LEU A  44      -3.117   4.221  -1.874  1.00 92.44           H  
ATOM    717  O   LEU A  44      -0.417   3.710  -2.810  1.00 92.44           O  
ATOM    718  CG  LEU A  44      -3.910   3.449  -0.056  1.00 92.44           C  
ATOM    719  HG  LEU A  44      -3.741   3.488   1.020  1.00 92.44           H  
ATOM    720  CD1 LEU A  44      -5.297   4.016  -0.384  1.00 92.44           C  
ATOM    721 HD11 LEU A  44      -5.404   5.014   0.040  1.00 92.44           H  
ATOM    722 HD12 LEU A  44      -5.438   4.079  -1.463  1.00 92.44           H  
ATOM    723 HD13 LEU A  44      -6.085   3.383   0.025  1.00 92.44           H  
ATOM    724  CD2 LEU A  44      -3.819   1.994  -0.533  1.00 92.44           C  
ATOM    725 HD21 LEU A  44      -3.636   1.947  -1.606  1.00 92.44           H  
ATOM    726 HD22 LEU A  44      -3.026   1.479   0.008  1.00 92.44           H  
ATOM    727 HD23 LEU A  44      -4.753   1.469  -0.331  1.00 92.44           H  
ATOM    728  N   SER A  45      -0.238   5.708  -1.796  1.00 90.19           N  
ATOM    729  H   SER A  45      -0.483   6.258  -0.985  1.00 90.19           H  
ATOM    730  CA  SER A  45       0.548   6.326  -2.868  1.00 90.19           C  
ATOM    731  HA  SER A  45      -0.001   6.228  -3.805  1.00 90.19           H  
ATOM    732  C   SER A  45       1.890   5.645  -3.036  1.00 90.19           C  
ATOM    733  CB  SER A  45       0.785   7.812  -2.601  1.00 90.19           C  
ATOM    734  HB2 SER A  45       1.412   8.225  -3.391  1.00 90.19           H  
ATOM    735  HB3 SER A  45       1.270   7.973  -1.639  1.00 90.19           H  
ATOM    736  O   SER A  45       2.254   5.292  -4.160  1.00 90.19           O  
ATOM    737  OG  SER A  45      -0.464   8.451  -2.623  1.00 90.19           O  
ATOM    738  HG  SER A  45      -0.864   8.292  -1.765  1.00 90.19           H  
ATOM    739  N   LEU A  46       2.589   5.434  -1.923  1.00 90.88           N  
ATOM    740  H   LEU A  46       2.211   5.754  -1.043  1.00 90.88           H  
ATOM    741  CA  LEU A  46       3.872   4.755  -1.899  1.00 90.88           C  
ATOM    742  HA  LEU A  46       4.526   5.265  -2.607  1.00 90.88           H  
ATOM    743  C   LEU A  46       3.730   3.302  -2.357  1.00 90.88           C  
ATOM    744  CB  LEU A  46       4.450   4.903  -0.481  1.00 90.88           C  
ATOM    745  HB2 LEU A  46       4.504   5.967  -0.250  1.00 90.88           H  
ATOM    746  HB3 LEU A  46       3.781   4.440   0.245  1.00 90.88           H  
ATOM    747  O   LEU A  46       4.381   2.910  -3.326  1.00 90.88           O  
ATOM    748  CG  LEU A  46       5.852   4.290  -0.310  1.00 90.88           C  
ATOM    749  HG  LEU A  46       5.784   3.214  -0.473  1.00 90.88           H  
ATOM    750  CD1 LEU A  46       6.858   4.883  -1.309  1.00 90.88           C  
ATOM    751 HD11 LEU A  46       6.814   5.972  -1.284  1.00 90.88           H  
ATOM    752 HD12 LEU A  46       6.663   4.526  -2.320  1.00 90.88           H  
ATOM    753 HD13 LEU A  46       7.864   4.571  -1.030  1.00 90.88           H  
ATOM    754  CD2 LEU A  46       6.346   4.532   1.121  1.00 90.88           C  
ATOM    755 HD21 LEU A  46       5.536   4.849   1.778  1.00 90.88           H  
ATOM    756 HD22 LEU A  46       7.129   5.290   1.150  1.00 90.88           H  
ATOM    757 HD23 LEU A  46       6.745   3.607   1.536  1.00 90.88           H  
ATOM    758  N   PHE A  47       2.798   2.556  -1.758  1.00 92.94           N  
ATOM    759  H   PHE A  47       2.318   2.943  -0.958  1.00 92.94           H  
ATOM    760  CA  PHE A  47       2.516   1.167  -2.114  1.00 92.94           C  
ATOM    761  HA  PHE A  47       3.395   0.572  -1.868  1.00 92.94           H  
ATOM    762  C   PHE A  47       2.231   1.010  -3.612  1.00 92.94           C  
ATOM    763  CB  PHE A  47       1.317   0.652  -1.293  1.00 92.94           C  
ATOM    764  HB2 PHE A  47       0.396   1.123  -1.636  1.00 92.94           H  
ATOM    765  HB3 PHE A  47       1.444   0.923  -0.245  1.00 92.94           H  
ATOM    766  O   PHE A  47       2.798   0.144  -4.281  1.00 92.94           O  
ATOM    767  CG  PHE A  47       1.162  -0.852  -1.388  1.00 92.94           C  
ATOM    768  CD1 PHE A  47       0.649  -1.451  -2.552  1.00 92.94           C  
ATOM    769  HD1 PHE A  47       0.298  -0.837  -3.368  1.00 92.94           H  
ATOM    770  CD2 PHE A  47       1.607  -1.663  -0.334  1.00 92.94           C  
ATOM    771  HD2 PHE A  47       1.962  -1.202   0.576  1.00 92.94           H  
ATOM    772  CE1 PHE A  47       0.658  -2.848  -2.677  1.00 92.94           C  
ATOM    773  HE1 PHE A  47       0.344  -3.306  -3.603  1.00 92.94           H  
ATOM    774  CE2 PHE A  47       1.581  -3.062  -0.447  1.00 92.94           C  
ATOM    775  HE2 PHE A  47       1.935  -3.670   0.373  1.00 92.94           H  
ATOM    776  CZ  PHE A  47       1.121  -3.658  -1.630  1.00 92.94           C  
ATOM    777  HZ  PHE A  47       1.143  -4.733  -1.739  1.00 92.94           H  
ATOM    778  N   CYS A  48       1.371   1.864  -4.175  1.00 91.44           N  
ATOM    779  H   CYS A  48       0.905   2.540  -3.587  1.00 91.44           H  
ATOM    780  CA  CYS A  48       1.057   1.839  -5.601  1.00 91.44           C  
ATOM    781  HA  CYS A  48       0.702   0.847  -5.881  1.00 91.44           H  
ATOM    782  C   CYS A  48       2.273   2.150  -6.483  1.00 91.44           C  
ATOM    783  CB  CYS A  48      -0.054   2.845  -5.904  1.00 91.44           C  
ATOM    784  HB2 CYS A  48       0.171   3.799  -5.428  1.00 91.44           H  
ATOM    785  HB3 CYS A  48      -0.085   2.981  -6.985  1.00 91.44           H  
ATOM    786  O   CYS A  48       2.435   1.522  -7.526  1.00 91.44           O  
ATOM    787  SG  CYS A  48      -1.683   2.269  -5.355  1.00 91.44           S  
ATOM    788  HG  CYS A  48      -1.604   2.837  -4.148  1.00 91.44           H  
ATOM    789  N   SER A  49       3.107   3.123  -6.113  1.00 91.31           N  
ATOM    790  H   SER A  49       2.930   3.638  -5.262  1.00 91.31           H  
ATOM    791  CA  SER A  49       4.306   3.463  -6.890  1.00 91.31           C  
ATOM    792  HA  SER A  49       4.032   3.589  -7.937  1.00 91.31           H  
ATOM    793  C   SER A  49       5.347   2.345  -6.835  1.00 91.31           C  
ATOM    794  CB  SER A  49       4.895   4.783  -6.391  1.00 91.31           C  
ATOM    795  HB2 SER A  49       5.141   4.691  -5.333  1.00 91.31           H  
ATOM    796  HB3 SER A  49       5.805   5.014  -6.944  1.00 91.31           H  
ATOM    797  O   SER A  49       5.876   1.958  -7.873  1.00 91.31           O  
ATOM    798  OG  SER A  49       3.952   5.835  -6.561  1.00 91.31           O  
ATOM    799  HG  SER A  49       4.201   6.500  -5.915  1.00 91.31           H  
ATOM    800  N   VAL A  50       5.579   1.759  -5.658  1.00 92.75           N  
ATOM    801  H   VAL A  50       5.118   2.132  -4.840  1.00 92.75           H  
ATOM    802  CA  VAL A  50       6.506   0.633  -5.460  1.00 92.75           C  
ATOM    803  HA  VAL A  50       7.486   0.925  -5.837  1.00 92.75           H  
ATOM    804  C   VAL A  50       6.061  -0.592  -6.255  1.00 92.75           C  
ATOM    805  CB  VAL A  50       6.623   0.303  -3.954  1.00 92.75           C  
ATOM    806  HB  VAL A  50       5.625   0.139  -3.548  1.00 92.75           H  
ATOM    807  O   VAL A  50       6.823  -1.118  -7.066  1.00 92.75           O  
ATOM    808  CG1 VAL A  50       7.423  -0.974  -3.681  1.00 92.75           C  
ATOM    809 HG11 VAL A  50       8.473  -0.817  -3.927  1.00 92.75           H  
ATOM    810 HG12 VAL A  50       7.040  -1.825  -4.245  1.00 92.75           H  
ATOM    811 HG13 VAL A  50       7.337  -1.234  -2.626  1.00 92.75           H  
ATOM    812  CG2 VAL A  50       7.259   1.487  -3.205  1.00 92.75           C  
ATOM    813 HG21 VAL A  50       6.548   1.884  -2.481  1.00 92.75           H  
ATOM    814 HG22 VAL A  50       8.145   1.174  -2.652  1.00 92.75           H  
ATOM    815 HG23 VAL A  50       7.561   2.281  -3.888  1.00 92.75           H  
ATOM    816  N   SER A  51       4.802  -1.001  -6.081  1.00 92.62           N  
ATOM    817  H   SER A  51       4.244  -0.523  -5.388  1.00 92.62           H  
ATOM    818  CA  SER A  51       4.233  -2.173  -6.755  1.00 92.62           C  
ATOM    819  HA  SER A  51       4.878  -3.024  -6.540  1.00 92.62           H  
ATOM    820  C   SER A  51       4.198  -2.009  -8.277  1.00 92.62           C  
ATOM    821  CB  SER A  51       2.835  -2.492  -6.209  1.00 92.62           C  
ATOM    822  HB2 SER A  51       2.916  -2.759  -5.155  1.00 92.62           H  
ATOM    823  HB3 SER A  51       2.417  -3.337  -6.757  1.00 92.62           H  
ATOM    824  O   SER A  51       4.564  -2.936  -8.999  1.00 92.62           O  
ATOM    825  OG  SER A  51       1.956  -1.391  -6.324  1.00 92.62           O  
ATOM    826  HG  SER A  51       2.178  -0.812  -5.590  1.00 92.62           H  
ATOM    827  N   SER A  52       3.829  -0.828  -8.786  1.00 91.38           N  
ATOM    828  H   SER A  52       3.458  -0.122  -8.166  1.00 91.38           H  
ATOM    829  CA  SER A  52       3.880  -0.545 -10.225  1.00 91.38           C  
ATOM    830  HA  SER A  52       3.331  -1.322 -10.757  1.00 91.38           H  
ATOM    831  C   SER A  52       5.312  -0.538 -10.761  1.00 91.38           C  
ATOM    832  CB  SER A  52       3.223   0.797 -10.533  1.00 91.38           C  
ATOM    833  HB2 SER A  52       3.630   1.561  -9.871  1.00 91.38           H  
ATOM    834  HB3 SER A  52       3.427   1.075 -11.567  1.00 91.38           H  
ATOM    835  O   SER A  52       5.567  -1.141 -11.798  1.00 91.38           O  
ATOM    836  OG  SER A  52       1.825   0.690 -10.354  1.00 91.38           O  
ATOM    837  HG  SER A  52       1.486   1.579 -10.228  1.00 91.38           H  
ATOM    838  N   THR A  53       6.257   0.083 -10.048  1.00 94.06           N  
ATOM    839  H   THR A  53       6.005   0.522  -9.175  1.00 94.06           H  
ATOM    840  CA  THR A  53       7.669   0.128 -10.463  1.00 94.06           C  
ATOM    841  HA  THR A  53       7.734   0.571 -11.456  1.00 94.06           H  
ATOM    842  C   THR A  53       8.253  -1.276 -10.552  1.00 94.06           C  
ATOM    843  CB  THR A  53       8.516   0.964  -9.487  1.00 94.06           C  
ATOM    844  HB  THR A  53       8.493   0.510  -8.496  1.00 94.06           H  
ATOM    845  O   THR A  53       8.834  -1.632 -11.573  1.00 94.06           O  
ATOM    846  CG2 THR A  53       9.971   1.080  -9.943  1.00 94.06           C  
ATOM    847 HG21 THR A  53      10.531   1.705  -9.246  1.00 94.06           H  
ATOM    848 HG22 THR A  53      10.027   1.511 -10.942  1.00 94.06           H  
ATOM    849 HG23 THR A  53      10.439   0.095  -9.955  1.00 94.06           H  
ATOM    850  OG1 THR A  53       8.009   2.272  -9.380  1.00 94.06           O  
ATOM    851  HG1 THR A  53       7.240   2.242  -8.806  1.00 94.06           H  
ATOM    852  N   ALA A  54       8.033  -2.100  -9.526  1.00 94.00           N  
ATOM    853  H   ALA A  54       7.549  -1.752  -8.711  1.00 94.00           H  
ATOM    854  CA  ALA A  54       8.515  -3.477  -9.488  1.00 94.00           C  
ATOM    855  HA  ALA A  54       9.600  -3.467  -9.592  1.00 94.00           H  
ATOM    856  C   ALA A  54       7.949  -4.350 -10.623  1.00 94.00           C  
ATOM    857  CB  ALA A  54       8.163  -4.052  -8.112  1.00 94.00           C  
ATOM    858  HB1 ALA A  54       7.083  -4.044  -7.961  1.00 94.00           H  
ATOM    859  HB2 ALA A  54       8.521  -5.078  -8.037  1.00 94.00           H  
ATOM    860  HB3 ALA A  54       8.639  -3.450  -7.338  1.00 94.00           H  
ATOM    861  O   ALA A  54       8.639  -5.249 -11.097  1.00 94.00           O  
ATOM    862  N   ARG A  55       6.714  -4.080 -11.074  1.00 91.94           N  
ATOM    863  H   ARG A  55       6.211  -3.328 -10.624  1.00 91.94           H  
ATOM    864  CA  ARG A  55       6.039  -4.848 -12.138  1.00 91.94           C  
ATOM    865  HA  ARG A  55       6.359  -5.889 -12.091  1.00 91.94           H  
ATOM    866  C   ARG A  55       6.368  -4.381 -13.551  1.00 91.94           C  
ATOM    867  CB  ARG A  55       4.519  -4.773 -11.937  1.00 91.94           C  
ATOM    868  HB2 ARG A  55       4.224  -3.734 -11.787  1.00 91.94           H  
ATOM    869  HB3 ARG A  55       4.036  -5.143 -12.842  1.00 91.94           H  
ATOM    870  O   ARG A  55       6.411  -5.200 -14.462  1.00 91.94           O  
ATOM    871  CG  ARG A  55       4.041  -5.632 -10.761  1.00 91.94           C  
ATOM    872  HG2 ARG A  55       4.590  -5.378  -9.855  1.00 91.94           H  
ATOM    873  HG3 ARG A  55       4.211  -6.684 -10.991  1.00 91.94           H  
ATOM    874  CD  ARG A  55       2.549  -5.401 -10.505  1.00 91.94           C  
ATOM    875  HD2 ARG A  55       2.395  -4.344 -10.292  1.00 91.94           H  
ATOM    876  HD3 ARG A  55       2.264  -5.982  -9.628  1.00 91.94           H  
ATOM    877  NE  ARG A  55       1.700  -5.847 -11.638  1.00 91.94           N  
ATOM    878  HE  ARG A  55       2.108  -6.499 -12.293  1.00 91.94           H  
ATOM    879  NH1 ARG A  55      -0.184  -4.633 -11.120  1.00 91.94           N  
ATOM    880 HH11 ARG A  55       0.298  -4.199 -10.346  1.00 91.94           H  
ATOM    881 HH12 ARG A  55      -1.145  -4.420 -11.348  1.00 91.94           H  
ATOM    882  NH2 ARG A  55      -0.250  -6.065 -12.816  1.00 91.94           N  
ATOM    883 HH21 ARG A  55       0.126  -6.818 -13.374  1.00 91.94           H  
ATOM    884 HH22 ARG A  55      -1.241  -5.894 -12.911  1.00 91.94           H  
ATOM    885  CZ  ARG A  55       0.435  -5.514 -11.851  1.00 91.94           C  
ATOM    886  N   ILE A  56       6.508  -3.074 -13.746  1.00 91.06           N  
ATOM    887  H   ILE A  56       6.436  -2.467 -12.941  1.00 91.06           H  
ATOM    888  CA  ILE A  56       6.594  -2.466 -15.079  1.00 91.06           C  
ATOM    889  HA  ILE A  56       6.066  -3.099 -15.792  1.00 91.06           H  
ATOM    890  C   ILE A  56       8.040  -2.407 -15.569  1.00 91.06           C  
ATOM    891  CB  ILE A  56       5.909  -1.075 -15.076  1.00 91.06           C  
ATOM    892  HB  ILE A  56       6.369  -0.468 -14.297  1.00 91.06           H  
ATOM    893  O   ILE A  56       8.277  -2.433 -16.775  1.00 91.06           O  
ATOM    894  CG1 ILE A  56       4.393  -1.216 -14.776  1.00 91.06           C  
ATOM    895 HG12 ILE A  56       4.252  -1.830 -13.887  1.00 91.06           H  
ATOM    896 HG13 ILE A  56       3.900  -1.724 -15.604  1.00 91.06           H  
ATOM    897  CG2 ILE A  56       6.094  -0.342 -16.420  1.00 91.06           C  
ATOM    898 HG21 ILE A  56       7.143  -0.088 -16.570  1.00 91.06           H  
ATOM    899 HG22 ILE A  56       5.761  -0.973 -17.244  1.00 91.06           H  
ATOM    900 HG23 ILE A  56       5.532   0.592 -16.433  1.00 91.06           H  
ATOM    901  CD1 ILE A  56       3.675   0.120 -14.514  1.00 91.06           C  
ATOM    902 HD11 ILE A  56       2.806  -0.050 -13.878  1.00 91.06           H  
ATOM    903 HD12 ILE A  56       4.343   0.828 -14.023  1.00 91.06           H  
ATOM    904 HD13 ILE A  56       3.326   0.543 -15.457  1.00 91.06           H  
ATOM    905  N   THR A  57       9.022  -2.331 -14.666  1.00 92.12           N  
ATOM    906  H   THR A  57       8.810  -2.360 -13.679  1.00 92.12           H  
ATOM    907  CA  THR A  57      10.422  -2.165 -15.060  1.00 92.12           C  
ATOM    908  HA  THR A  57      10.557  -2.619 -16.042  1.00 92.12           H  
ATOM    909  C   THR A  57      11.391  -2.862 -14.114  1.00 92.12           C  
ATOM    910  CB  THR A  57      10.756  -0.672 -15.198  1.00 92.12           C  
ATOM    911  HB  THR A  57      10.053  -0.237 -15.907  1.00 92.12           H  
ATOM    912  O   THR A  57      11.186  -2.906 -12.904  1.00 92.12           O  
ATOM    913  CG2 THR A  57      10.678   0.137 -13.901  1.00 92.12           C  
ATOM    914 HG21 THR A  57      10.857   1.190 -14.121  1.00 92.12           H  
ATOM    915 HG22 THR A  57       9.683   0.053 -13.463  1.00 92.12           H  
ATOM    916 HG23 THR A  57      11.419  -0.200 -13.176  1.00 92.12           H  
ATOM    917  OG1 THR A  57      12.052  -0.532 -15.738  1.00 92.12           O  
ATOM    918  HG1 THR A  57      11.996   0.164 -16.396  1.00 92.12           H  
ATOM    919  N   ASN A  58      12.491  -3.357 -14.682  1.00 92.62           N  
ATOM    920  H   ASN A  58      12.548  -3.310 -15.689  1.00 92.62           H  
ATOM    921  CA  ASN A  58      13.658  -3.864 -13.956  1.00 92.62           C  
ATOM    922  HA  ASN A  58      13.344  -4.213 -12.972  1.00 92.62           H  
ATOM    923  C   ASN A  58      14.722  -2.787 -13.709  1.00 92.62           C  
ATOM    924  CB  ASN A  58      14.224  -5.061 -14.731  1.00 92.62           C  
ATOM    925  HB2 ASN A  58      15.128  -5.421 -14.241  1.00 92.62           H  
ATOM    926  HB3 ASN A  58      14.486  -4.755 -15.744  1.00 92.62           H  
ATOM    927  O   ASN A  58      15.747  -3.063 -13.088  1.00 92.62           O  
ATOM    928  CG  ASN A  58      13.251  -6.220 -14.764  1.00 92.62           C  
ATOM    929  ND2 ASN A  58      13.153  -6.933 -15.859  1.00 92.62           N  
ATOM    930 HD21 ASN A  58      13.687  -6.715 -16.688  1.00 92.62           H  
ATOM    931 HD22 ASN A  58      12.544  -7.736 -15.788  1.00 92.62           H  
ATOM    932  OD1 ASN A  58      12.585  -6.517 -13.793  1.00 92.62           O  
ATOM    933  N   ASN A  59      14.495  -1.561 -14.188  1.00 94.12           N  
ATOM    934  H   ASN A  59      13.622  -1.358 -14.654  1.00 94.12           H  
ATOM    935  CA  ASN A  59      15.417  -0.462 -13.960  1.00 94.12           C  
ATOM    936  HA  ASN A  59      16.415  -0.789 -14.251  1.00 94.12           H  
ATOM    937  C   ASN A  59      15.455  -0.136 -12.456  1.00 94.12           C  
ATOM    938  CB  ASN A  59      15.017   0.710 -14.870  1.00 94.12           C  
ATOM    939  HB2 ASN A  59      14.936   0.332 -15.890  1.00 94.12           H  
ATOM    940  HB3 ASN A  59      14.037   1.077 -14.564  1.00 94.12           H  
ATOM    941  O   ASN A  59      14.414   0.062 -11.823  1.00 94.12           O  
ATOM    942  CG  ASN A  59      16.054   1.826 -14.857  1.00 94.12           C  
ATOM    943  ND2 ASN A  59      16.185   2.625 -15.884  1.00 94.12           N  
ATOM    944 HD21 ASN A  59      15.491   3.358 -15.934  1.00 94.12           H  
ATOM    945 HD22 ASN A  59      17.137   2.943 -15.995  1.00 94.12           H  
ATOM    946  OD1 ASN A  59      16.819   1.959 -13.928  1.00 94.12           O  
ATOM    947  N   ARG A  60      16.658  -0.147 -11.876  1.00 93.38           N  
ATOM    948  H   ARG A  60      17.465  -0.276 -12.469  1.00 93.38           H  
ATOM    949  CA  ARG A  60      16.891   0.090 -10.440  1.00 93.38           C  
ATOM    950  HA  ARG A  60      16.043  -0.278  -9.864  1.00 93.38           H  
ATOM    951  C   ARG A  60      17.000   1.567 -10.068  1.00 93.38           C  
ATOM    952  CB  ARG A  60      18.136  -0.682  -9.991  1.00 93.38           C  
ATOM    953  HB2 ARG A  60      19.001  -0.364 -10.573  1.00 93.38           H  
ATOM    954  HB3 ARG A  60      18.319  -0.456  -8.941  1.00 93.38           H  
ATOM    955  O   ARG A  60      17.009   1.896  -8.883  1.00 93.38           O  
ATOM    956  CG  ARG A  60      17.935  -2.194 -10.140  1.00 93.38           C  
ATOM    957  HG2 ARG A  60      17.955  -2.484 -11.191  1.00 93.38           H  
ATOM    958  HG3 ARG A  60      16.969  -2.472  -9.721  1.00 93.38           H  
ATOM    959  CD  ARG A  60      19.023  -2.940  -9.372  1.00 93.38           C  
ATOM    960  HD2 ARG A  60      19.010  -2.599  -8.336  1.00 93.38           H  
ATOM    961  HD3 ARG A  60      19.994  -2.714  -9.811  1.00 93.38           H  
ATOM    962  NE  ARG A  60      18.789  -4.397  -9.421  1.00 93.38           N  
ATOM    963  HE  ARG A  60      17.911  -4.709  -9.811  1.00 93.38           H  
ATOM    964  NH1 ARG A  60      20.577  -5.028  -8.150  1.00 93.38           N  
ATOM    965 HH11 ARG A  60      21.382  -4.762  -8.698  1.00 93.38           H  
ATOM    966 HH12 ARG A  60      20.365  -4.378  -7.406  1.00 93.38           H  
ATOM    967  NH2 ARG A  60      19.244  -6.581  -8.951  1.00 93.38           N  
ATOM    968 HH21 ARG A  60      19.747  -7.198  -8.329  1.00 93.38           H  
ATOM    969 HH22 ARG A  60      18.368  -6.875  -9.358  1.00 93.38           H  
ATOM    970  CZ  ARG A  60      19.528  -5.322  -8.851  1.00 93.38           C  
ATOM    971  N   ASP A  61      17.015   2.436 -11.074  1.00 92.81           N  
ATOM    972  H   ASP A  61      17.015   2.074 -12.016  1.00 92.81           H  
ATOM    973  CA  ASP A  61      17.293   3.863 -10.933  1.00 92.81           C  
ATOM    974  HA  ASP A  61      17.584   4.056  -9.901  1.00 92.81           H  
ATOM    975  C   ASP A  61      16.071   4.738 -11.231  1.00 92.81           C  
ATOM    976  CB  ASP A  61      18.493   4.248 -11.815  1.00 92.81           C  
ATOM    977  HB2 ASP A  61      18.723   5.303 -11.668  1.00 92.81           H  
ATOM    978  HB3 ASP A  61      18.239   4.104 -12.866  1.00 92.81           H  
ATOM    979  O   ASP A  61      16.203   5.949 -11.379  1.00 92.81           O  
ATOM    980  CG  ASP A  61      19.736   3.441 -11.449  1.00 92.81           C  
ATOM    981  OD1 ASP A  61      20.088   3.455 -10.248  1.00 92.81           O  
ATOM    982  OD2 ASP A  61      20.291   2.794 -12.363  1.00 92.81           O  
ATOM    983  N   ILE A  62      14.872   4.157 -11.343  1.00 92.31           N  
ATOM    984  H   ILE A  62      14.805   3.161 -11.190  1.00 92.31           H  
ATOM    985  CA  ILE A  62      13.635   4.913 -11.578  1.00 92.31           C  
ATOM    986  HA  ILE A  62      13.813   5.948 -11.286  1.00 92.31           H  
ATOM    987  C   ILE A  62      12.496   4.415 -10.693  1.00 92.31           C  
ATOM    988  CB  ILE A  62      13.223   4.929 -13.072  1.00 92.31           C  
ATOM    989  HB  ILE A  62      12.299   5.501 -13.152  1.00 92.31           H  
ATOM    990  O   ILE A  62      12.265   3.215 -10.581  1.00 92.31           O  
ATOM    991  CG1 ILE A  62      12.969   3.519 -13.648  1.00 92.31           C  
ATOM    992 HG12 ILE A  62      12.340   2.937 -12.974  1.00 92.31           H  
ATOM    993 HG13 ILE A  62      13.932   3.015 -13.729  1.00 92.31           H  
ATOM    994  CG2 ILE A  62      14.293   5.650 -13.915  1.00 92.31           C  
ATOM    995 HG21 ILE A  62      14.517   6.623 -13.478  1.00 92.31           H  
ATOM    996 HG22 ILE A  62      13.939   5.826 -14.931  1.00 92.31           H  
ATOM    997 HG23 ILE A  62      15.215   5.069 -13.948  1.00 92.31           H  
ATOM    998  CD1 ILE A  62      12.260   3.511 -15.011  1.00 92.31           C  
ATOM    999 HD11 ILE A  62      11.248   3.899 -14.902  1.00 92.31           H  
ATOM   1000 HD12 ILE A  62      12.797   4.109 -15.747  1.00 92.31           H  
ATOM   1001 HD13 ILE A  62      12.207   2.490 -15.391  1.00 92.31           H  
ATOM   1002  N   LEU A  63      11.755   5.355 -10.106  1.00 90.94           N  
ATOM   1003  H   LEU A  63      12.035   6.319 -10.220  1.00 90.94           H  
ATOM   1004  CA  LEU A  63      10.511   5.103  -9.390  1.00 90.94           C  
ATOM   1005  HA  LEU A  63      10.398   4.032  -9.221  1.00 90.94           H  
ATOM   1006  C   LEU A  63       9.348   5.578 -10.251  1.00 90.94           C  
ATOM   1007  CB  LEU A  63      10.548   5.821  -8.034  1.00 90.94           C  
ATOM   1008  HB2 LEU A  63      10.598   6.896  -8.212  1.00 90.94           H  
ATOM   1009  HB3 LEU A  63      11.452   5.521  -7.503  1.00 90.94           H  
ATOM   1010  O   LEU A  63       9.160   6.779 -10.449  1.00 90.94           O  
ATOM   1011  CG  LEU A  63       9.331   5.524  -7.137  1.00 90.94           C  
ATOM   1012  HG  LEU A  63       8.413   5.621  -7.717  1.00 90.94           H  
ATOM   1013  CD1 LEU A  63       9.381   4.106  -6.559  1.00 90.94           C  
ATOM   1014 HD11 LEU A  63       8.487   3.918  -5.964  1.00 90.94           H  
ATOM   1015 HD12 LEU A  63       9.424   3.369  -7.361  1.00 90.94           H  
ATOM   1016 HD13 LEU A  63      10.263   3.993  -5.929  1.00 90.94           H  
ATOM   1017  CD2 LEU A  63       9.250   6.531  -5.981  1.00 90.94           C  
ATOM   1018 HD21 LEU A  63       8.786   6.080  -5.104  1.00 90.94           H  
ATOM   1019 HD22 LEU A  63      10.244   6.880  -5.702  1.00 90.94           H  
ATOM   1020 HD23 LEU A  63       8.647   7.385  -6.291  1.00 90.94           H  
ATOM   1021  N   CYS A  64       8.551   4.646 -10.759  1.00 90.62           N  
ATOM   1022  H   CYS A  64       8.705   3.681 -10.505  1.00 90.62           H  
ATOM   1023  CA  CYS A  64       7.353   4.967 -11.525  1.00 90.62           C  
ATOM   1024  HA  CYS A  64       7.624   5.652 -12.329  1.00 90.62           H  
ATOM   1025  C   CYS A  64       6.313   5.662 -10.632  1.00 90.62           C  
ATOM   1026  CB  CYS A  64       6.781   3.698 -12.166  1.00 90.62           C  
ATOM   1027  HB2 CYS A  64       5.882   3.952 -12.728  1.00 90.62           H  
ATOM   1028  HB3 CYS A  64       6.497   2.989 -11.389  1.00 90.62           H  
ATOM   1029  O   CYS A  64       5.940   5.172  -9.563  1.00 90.62           O  
ATOM   1030  SG  CYS A  64       7.993   2.936 -13.283  1.00 90.62           S  
ATOM   1031  HG  CYS A  64       8.047   3.922 -14.183  1.00 90.62           H  
ATOM   1032  N   LEU A  65       5.816   6.802 -11.107  1.00 84.56           N  
ATOM   1033  H   LEU A  65       6.137   7.099 -12.018  1.00 84.56           H  
ATOM   1034  CA  LEU A  65       4.680   7.518 -10.540  1.00 84.56           C  
ATOM   1035  HA  LEU A  65       4.570   7.253  -9.488  1.00 84.56           H  
ATOM   1036  C   LEU A  65       3.388   7.108 -11.267  1.00 84.56           C  
ATOM   1037  CB  LEU A  65       4.939   9.036 -10.626  1.00 84.56           C  
ATOM   1038  HB2 LEU A  65       4.101   9.559 -10.166  1.00 84.56           H  
ATOM   1039  HB3 LEU A  65       4.968   9.319 -11.679  1.00 84.56           H  
ATOM   1040  O   LEU A  65       3.346   6.170 -12.065  1.00 84.56           O  
ATOM   1041  CG  LEU A  65       6.224   9.546  -9.942  1.00 84.56           C  
ATOM   1042  HG  LEU A  65       7.101   9.113 -10.421  1.00 84.56           H  
ATOM   1043  CD1 LEU A  65       6.267  11.072 -10.096  1.00 84.56           C  
ATOM   1044 HD11 LEU A  65       6.296  11.327 -11.155  1.00 84.56           H  
ATOM   1045 HD12 LEU A  65       7.147  11.512  -9.628  1.00 84.56           H  
ATOM   1046 HD13 LEU A  65       5.397  11.524  -9.619  1.00 84.56           H  
ATOM   1047  CD2 LEU A  65       6.238   9.214  -8.445  1.00 84.56           C  
ATOM   1048 HD21 LEU A  65       5.336   9.593  -7.965  1.00 84.56           H  
ATOM   1049 HD22 LEU A  65       6.307   8.135  -8.310  1.00 84.56           H  
ATOM   1050 HD23 LEU A  65       7.110   9.663  -7.970  1.00 84.56           H  
ATOM   1051  N   CYS A  66       2.298   7.840 -11.019  1.00 73.69           N  
ATOM   1052  H   CYS A  66       2.403   8.688 -10.481  1.00 73.69           H  
ATOM   1053  CA  CYS A  66       1.095   7.717 -11.839  1.00 73.69           C  
ATOM   1054  HA  CYS A  66       0.770   6.677 -11.870  1.00 73.69           H  
ATOM   1055  C   CYS A  66       1.352   8.195 -13.286  1.00 73.69           C  
ATOM   1056  CB  CYS A  66      -0.041   8.567 -11.276  1.00 73.69           C  
ATOM   1057  HB2 CYS A  66       0.201   9.625 -11.377  1.00 73.69           H  
ATOM   1058  HB3 CYS A  66      -0.901   8.365 -11.914  1.00 73.69           H  
ATOM   1059  O   CYS A  66       2.159   9.103 -13.485  1.00 73.69           O  
ATOM   1060  SG  CYS A  66      -0.515   8.172  -9.582  1.00 73.69           S  
ATOM   1061  HG  CYS A  66       0.570   8.638  -8.957  1.00 73.69           H  
ATOM   1062  N   ASN A  67       0.545   7.720 -14.254  1.00 72.38           N  
ATOM   1063  H   ASN A  67      -0.086   6.965 -14.030  1.00 72.38           H  
ATOM   1064  CA  ASN A  67       0.440   8.296 -15.615  1.00 72.38           C  
ATOM   1065  HA  ASN A  67      -0.291   7.694 -16.155  1.00 72.38           H  
ATOM   1066  C   ASN A  67       1.729   8.246 -16.455  1.00 72.38           C  
ATOM   1067  CB  ASN A  67      -0.120   9.732 -15.592  1.00 72.38           C  
ATOM   1068  HB2 ASN A  67       0.668  10.410 -15.265  1.00 72.38           H  
ATOM   1069  HB3 ASN A  67      -0.378  10.041 -16.605  1.00 72.38           H  
ATOM   1070  O   ASN A  67       2.063   9.227 -17.110  1.00 72.38           O  
ATOM   1071  CG  ASN A  67      -1.316   9.917 -14.711  1.00 72.38           C  
ATOM   1072  ND2 ASN A  67      -1.199  10.774 -13.733  1.00 72.38           N  
ATOM   1073 HD21 ASN A  67      -1.909  10.756 -13.015  1.00 72.38           H  
ATOM   1074 HD22 ASN A  67      -0.334  11.287 -13.642  1.00 72.38           H  
ATOM   1075  OD1 ASN A  67      -2.358   9.307 -14.865  1.00 72.38           O  
ATOM   1076  N   TYR A  68       2.457   7.129 -16.442  1.00 71.38           N  
ATOM   1077  H   TYR A  68       2.130   6.346 -15.893  1.00 71.38           H  
ATOM   1078  CA  TYR A  68       3.692   6.932 -17.225  1.00 71.38           C  
ATOM   1079  HA  TYR A  68       4.054   5.932 -16.989  1.00 71.38           H  
ATOM   1080  C   TYR A  68       4.866   7.868 -16.867  1.00 71.38           C  
ATOM   1081  CB  TYR A  68       3.380   6.930 -18.735  1.00 71.38           C  
ATOM   1082  HB2 TYR A  68       3.125   7.940 -19.056  1.00 71.38           H  
ATOM   1083  HB3 TYR A  68       4.286   6.656 -19.276  1.00 71.38           H  
ATOM   1084  O   TYR A  68       5.894   7.827 -17.538  1.00 71.38           O  
ATOM   1085  CG  TYR A  68       2.270   5.975 -19.135  1.00 71.38           C  
ATOM   1086  CD1 TYR A  68       2.555   4.605 -19.280  1.00 71.38           C  
ATOM   1087  HD1 TYR A  68       3.557   4.243 -19.104  1.00 71.38           H  
ATOM   1088  CD2 TYR A  68       0.965   6.456 -19.365  1.00 71.38           C  
ATOM   1089  HD2 TYR A  68       0.759   7.511 -19.270  1.00 71.38           H  
ATOM   1090  CE1 TYR A  68       1.543   3.711 -19.680  1.00 71.38           C  
ATOM   1091  HE1 TYR A  68       1.769   2.664 -19.818  1.00 71.38           H  
ATOM   1092  CE2 TYR A  68      -0.055   5.560 -19.744  1.00 71.38           C  
ATOM   1093  HE2 TYR A  68      -1.057   5.911 -19.941  1.00 71.38           H  
ATOM   1094  OH  TYR A  68      -0.751   3.331 -20.288  1.00 71.38           O  
ATOM   1095  HH  TYR A  68      -0.429   2.436 -20.417  1.00 71.38           H  
ATOM   1096  CZ  TYR A  68       0.234   4.189 -19.912  1.00 71.38           C  
ATOM   1097  N   GLY A  69       4.754   8.669 -15.801  1.00 81.75           N  
ATOM   1098  H   GLY A  69       3.875   8.690 -15.305  1.00 81.75           H  
ATOM   1099  CA  GLY A  69       5.869   9.432 -15.251  1.00 81.75           C  
ATOM   1100  HA2 GLY A  69       6.475   9.829 -16.065  1.00 81.75           H  
ATOM   1101  HA3 GLY A  69       5.486  10.274 -14.674  1.00 81.75           H  
ATOM   1102  C   GLY A  69       6.752   8.588 -14.336  1.00 81.75           C  
ATOM   1103  O   GLY A  69       6.316   7.576 -13.783  1.00 81.75           O  
ATOM   1104  N   TYR A  70       7.989   9.031 -14.124  1.00 86.69           N  
ATOM   1105  H   TYR A  70       8.324   9.842 -14.624  1.00 86.69           H  
ATOM   1106  CA  TYR A  70       8.909   8.447 -13.148  1.00 86.69           C  
ATOM   1107  HA  TYR A  70       8.316   7.999 -12.350  1.00 86.69           H  
ATOM   1108  C   TYR A  70       9.781   9.523 -12.490  1.00 86.69           C  
ATOM   1109  CB  TYR A  70       9.769   7.354 -13.813  1.00 86.69           C  
ATOM   1110  HB2 TYR A  70      10.367   6.862 -13.046  1.00 86.69           H  
ATOM   1111  HB3 TYR A  70       9.113   6.593 -14.235  1.00 86.69           H  
ATOM   1112  O   TYR A  70       9.983  10.602 -13.044  1.00 86.69           O  
ATOM   1113  CG  TYR A  70      10.692   7.858 -14.906  1.00 86.69           C  
ATOM   1114  CD1 TYR A  70      10.249   7.883 -16.241  1.00 86.69           C  
ATOM   1115  HD1 TYR A  70       9.254   7.544 -16.489  1.00 86.69           H  
ATOM   1116  CD2 TYR A  70      11.979   8.333 -14.585  1.00 86.69           C  
ATOM   1117  HD2 TYR A  70      12.305   8.358 -13.556  1.00 86.69           H  
ATOM   1118  CE1 TYR A  70      11.091   8.381 -17.255  1.00 86.69           C  
ATOM   1119  HE1 TYR A  70      10.757   8.410 -18.281  1.00 86.69           H  
ATOM   1120  CE2 TYR A  70      12.832   8.815 -15.599  1.00 86.69           C  
ATOM   1121  HE2 TYR A  70      13.819   9.177 -15.349  1.00 86.69           H  
ATOM   1122  OH  TYR A  70      13.174   9.366 -17.925  1.00 86.69           O  
ATOM   1123  HH  TYR A  70      14.018   9.688 -17.601  1.00 86.69           H  
ATOM   1124  CZ  TYR A  70      12.383   8.855 -16.939  1.00 86.69           C  
ATOM   1125  N   VAL A  71      10.311   9.212 -11.307  1.00 87.12           N  
ATOM   1126  H   VAL A  71      10.067   8.322 -10.898  1.00 87.12           H  
ATOM   1127  CA  VAL A  71      11.352  10.000 -10.637  1.00 87.12           C  
ATOM   1128  HA  VAL A  71      11.451  10.957 -11.149  1.00 87.12           H  
ATOM   1129  C   VAL A  71      12.661   9.220 -10.716  1.00 87.12           C  
ATOM   1130  CB  VAL A  71      10.996  10.302  -9.171  1.00 87.12           C  
ATOM   1131  HB  VAL A  71      10.954   9.378  -8.594  1.00 87.12           H  
ATOM   1132  O   VAL A  71      12.683   8.065 -10.283  1.00 87.12           O  
ATOM   1133  CG1 VAL A  71      12.039  11.227  -8.549  1.00 87.12           C  
ATOM   1134 HG11 VAL A  71      11.732  11.539  -7.551  1.00 87.12           H  
ATOM   1135 HG12 VAL A  71      12.179  12.116  -9.164  1.00 87.12           H  
ATOM   1136 HG13 VAL A  71      12.981  10.687  -8.454  1.00 87.12           H  
ATOM   1137  CG2 VAL A  71       9.640  10.990  -9.071  1.00 87.12           C  
ATOM   1138 HG21 VAL A  71       9.612  11.872  -9.711  1.00 87.12           H  
ATOM   1139 HG22 VAL A  71       8.885  10.271  -9.388  1.00 87.12           H  
ATOM   1140 HG23 VAL A  71       9.430  11.274  -8.040  1.00 87.12           H  
ATOM   1141  N   PRO A  72      13.741   9.796 -11.265  1.00 88.88           N  
ATOM   1142  CA  PRO A  72      15.031   9.127 -11.272  1.00 88.88           C  
ATOM   1143  HA  PRO A  72      14.924   8.120 -11.677  1.00 88.88           H  
ATOM   1144  C   PRO A  72      15.603   9.037  -9.853  1.00 88.88           C  
ATOM   1145  CB  PRO A  72      15.908   9.945 -12.221  1.00 88.88           C  
ATOM   1146  HB2 PRO A  72      15.759   9.599 -13.244  1.00 88.88           H  
ATOM   1147  HB3 PRO A  72      16.963   9.905 -11.952  1.00 88.88           H  
ATOM   1148  O   PRO A  72      15.342   9.882  -8.995  1.00 88.88           O  
ATOM   1149  CG  PRO A  72      15.345  11.361 -12.088  1.00 88.88           C  
ATOM   1150  HG2 PRO A  72      15.776  11.841 -11.209  1.00 88.88           H  
ATOM   1151  HG3 PRO A  72      15.526  11.953 -12.985  1.00 88.88           H  
ATOM   1152  CD  PRO A  72      13.849  11.126 -11.860  1.00 88.88           C  
ATOM   1153  HD2 PRO A  72      13.326  11.150 -12.816  1.00 88.88           H  
ATOM   1154  HD3 PRO A  72      13.459  11.903 -11.202  1.00 88.88           H  
ATOM   1155  N   ARG A  73      16.416   8.017  -9.598  1.00 89.62           N  
ATOM   1156  H   ARG A  73      16.575   7.351 -10.340  1.00 89.62           H  
ATOM   1157  CA  ARG A  73      17.234   7.914  -8.386  1.00 89.62           C  
ATOM   1158  HA  ARG A  73      16.574   7.904  -7.518  1.00 89.62           H  
ATOM   1159  C   ARG A  73      18.132   9.150  -8.287  1.00 89.62           C  
ATOM   1160  CB  ARG A  73      18.025   6.597  -8.430  1.00 89.62           C  
ATOM   1161  HB2 ARG A  73      17.307   5.781  -8.512  1.00 89.62           H  
ATOM   1162  HB3 ARG A  73      18.664   6.580  -9.313  1.00 89.62           H  
ATOM   1163  O   ARG A  73      18.563   9.697  -9.302  1.00 89.62           O  
ATOM   1164  CG  ARG A  73      18.883   6.368  -7.183  1.00 89.62           C  
ATOM   1165  HG2 ARG A  73      19.659   7.133  -7.144  1.00 89.62           H  
ATOM   1166  HG3 ARG A  73      18.261   6.450  -6.292  1.00 89.62           H  
ATOM   1167  CD  ARG A  73      19.598   5.016  -7.175  1.00 89.62           C  
ATOM   1168  HD2 ARG A  73      20.143   4.871  -8.108  1.00 89.62           H  
ATOM   1169  HD3 ARG A  73      20.316   5.029  -6.355  1.00 89.62           H  
ATOM   1170  NE  ARG A  73      18.660   3.892  -6.970  1.00 89.62           N  
ATOM   1171  HE  ARG A  73      17.725   3.953  -7.348  1.00 89.62           H  
ATOM   1172  NH1 ARG A  73      19.965   2.611  -5.548  1.00 89.62           N  
ATOM   1173 HH11 ARG A  73      20.787   3.177  -5.705  1.00 89.62           H  
ATOM   1174 HH12 ARG A  73      19.885   1.988  -4.758  1.00 89.62           H  
ATOM   1175  NH2 ARG A  73      17.992   1.892  -6.196  1.00 89.62           N  
ATOM   1176 HH21 ARG A  73      17.290   1.850  -6.921  1.00 89.62           H  
ATOM   1177 HH22 ARG A  73      18.090   1.208  -5.459  1.00 89.62           H  
ATOM   1178  CZ  ARG A  73      18.888   2.815  -6.245  1.00 89.62           C  
ATOM   1179  N   GLY A  74      18.382   9.634  -7.071  1.00 85.88           N  
ATOM   1180  H   GLY A  74      18.104   9.112  -6.252  1.00 85.88           H  
ATOM   1181  CA  GLY A  74      19.180  10.844  -6.897  1.00 85.88           C  
ATOM   1182  HA2 GLY A  74      19.536  10.874  -5.867  1.00 85.88           H  
ATOM   1183  HA3 GLY A  74      20.054  10.790  -7.546  1.00 85.88           H  
ATOM   1184  C   GLY A  74      18.448  12.152  -7.225  1.00 85.88           C  
ATOM   1185  O   GLY A  74      19.090  13.197  -7.211  1.00 85.88           O  
ATOM   1186  N   ALA A  75      17.126  12.151  -7.465  1.00 80.38           N  
ATOM   1187  H   ALA A  75      16.657  11.266  -7.591  1.00 80.38           H  
ATOM   1188  CA  ALA A  75      16.367  13.381  -7.758  1.00 80.38           C  
ATOM   1189  HA  ALA A  75      16.718  13.779  -8.710  1.00 80.38           H  
ATOM   1190  C   ALA A  75      16.529  14.478  -6.687  1.00 80.38           C  
ATOM   1191  CB  ALA A  75      14.880  13.052  -7.886  1.00 80.38           C  
ATOM   1192  HB1 ALA A  75      14.746  12.103  -8.405  1.00 80.38           H  
ATOM   1193  HB2 ALA A  75      14.393  13.822  -8.485  1.00 80.38           H  
ATOM   1194  HB3 ALA A  75      14.404  13.009  -6.907  1.00 80.38           H  
ATOM   1195  O   ALA A  75      16.392  15.664  -6.981  1.00 80.38           O  
ATOM   1196  N   HIS A  76      16.847  14.085  -5.448  1.00 75.62           N  
ATOM   1197  H   HIS A  76      16.944  13.093  -5.286  1.00 75.62           H  
ATOM   1198  CA  HIS A  76      17.167  14.991  -4.340  1.00 75.62           C  
ATOM   1199  HA  HIS A  76      16.301  15.629  -4.164  1.00 75.62           H  
ATOM   1200  C   HIS A  76      18.356  15.927  -4.624  1.00 75.62           C  
ATOM   1201  CB  HIS A  76      17.419  14.146  -3.081  1.00 75.62           C  
ATOM   1202  HB2 HIS A  76      16.612  13.420  -2.985  1.00 75.62           H  
ATOM   1203  HB3 HIS A  76      17.404  14.801  -2.210  1.00 75.62           H  
ATOM   1204  O   HIS A  76      18.479  16.956  -3.971  1.00 75.62           O  
ATOM   1205  CG  HIS A  76      18.713  13.374  -3.072  1.00 75.62           C  
ATOM   1206  CD2 HIS A  76      19.864  13.742  -2.427  1.00 75.62           C  
ATOM   1207  HD2 HIS A  76      20.008  14.649  -1.859  1.00 75.62           H  
ATOM   1208  ND1 HIS A  76      18.940  12.137  -3.642  1.00 75.62           N  
ATOM   1209  HD1 HIS A  76      18.260  11.496  -4.024  1.00 75.62           H  
ATOM   1210  CE1 HIS A  76      20.213  11.796  -3.386  1.00 75.62           C  
ATOM   1211  HE1 HIS A  76      20.664  10.862  -3.687  1.00 75.62           H  
ATOM   1212  NE2 HIS A  76      20.807  12.722  -2.610  1.00 75.62           N  
ATOM   1213  N   LEU A  77      19.218  15.581  -5.587  1.00 75.88           N  
ATOM   1214  H   LEU A  77      19.088  14.691  -6.047  1.00 75.88           H  
ATOM   1215  CA  LEU A  77      20.317  16.429  -6.055  1.00 75.88           C  
ATOM   1216  HA  LEU A  77      20.695  17.019  -5.220  1.00 75.88           H  
ATOM   1217  C   LEU A  77      19.878  17.422  -7.136  1.00 75.88           C  
ATOM   1218  CB  LEU A  77      21.437  15.535  -6.624  1.00 75.88           C  
ATOM   1219  HB2 LEU A  77      22.234  16.183  -6.991  1.00 75.88           H  
ATOM   1220  HB3 LEU A  77      21.036  14.987  -7.477  1.00 75.88           H  
ATOM   1221  O   LEU A  77      20.502  18.465  -7.309  1.00 75.88           O  
ATOM   1222  CG  LEU A  77      22.038  14.528  -5.624  1.00 75.88           C  
ATOM   1223  HG  LEU A  77      21.237  13.934  -5.183  1.00 75.88           H  
ATOM   1224  CD1 LEU A  77      22.965  13.569  -6.372  1.00 75.88           C  
ATOM   1225 HD11 LEU A  77      23.763  14.124  -6.864  1.00 75.88           H  
ATOM   1226 HD12 LEU A  77      23.395  12.854  -5.670  1.00 75.88           H  
ATOM   1227 HD13 LEU A  77      22.395  13.023  -7.125  1.00 75.88           H  
ATOM   1228  CD2 LEU A  77      22.830  15.211  -4.498  1.00 75.88           C  
ATOM   1229 HD21 LEU A  77      22.663  14.681  -3.560  1.00 75.88           H  
ATOM   1230 HD22 LEU A  77      22.517  16.247  -4.368  1.00 75.88           H  
ATOM   1231 HD23 LEU A  77      23.897  15.209  -4.717  1.00 75.88           H  
ATOM   1232  N   THR A  78      18.835  17.086  -7.895  1.00 71.62           N  
ATOM   1233  H   THR A  78      18.375  16.206  -7.708  1.00 71.62           H  
ATOM   1234  CA  THR A  78      18.390  17.863  -9.061  1.00 71.62           C  
ATOM   1235  HA  THR A  78      19.244  18.395  -9.480  1.00 71.62           H  
ATOM   1236  C   THR A  78      17.338  18.903  -8.695  1.00 71.62           C  
ATOM   1237  CB  THR A  78      17.815  16.932 -10.140  1.00 71.62           C  
ATOM   1238  HB  THR A  78      16.852  16.541  -9.813  1.00 71.62           H  
ATOM   1239  O   THR A  78      17.308  19.985  -9.280  1.00 71.62           O  
ATOM   1240  CG2 THR A  78      17.626  17.634 -11.489  1.00 71.62           C  
ATOM   1241 HG21 THR A  78      16.655  18.130 -11.508  1.00 71.62           H  
ATOM   1242 HG22 THR A  78      18.404  18.378 -11.654  1.00 71.62           H  
ATOM   1243 HG23 THR A  78      17.650  16.905 -12.300  1.00 71.62           H  
ATOM   1244  OG1 THR A  78      18.678  15.836 -10.351  1.00 71.62           O  
ATOM   1245  HG1 THR A  78      19.547  16.180 -10.569  1.00 71.62           H  
ATOM   1246  N   TYR A  79      16.471  18.587  -7.733  1.00 65.38           N  
ATOM   1247  H   TYR A  79      16.563  17.695  -7.269  1.00 65.38           H  
ATOM   1248  CA  TYR A  79      15.436  19.504  -7.273  1.00 65.38           C  
ATOM   1249  HA  TYR A  79      15.216  20.217  -8.067  1.00 65.38           H  
ATOM   1250  C   TYR A  79      15.957  20.301  -6.074  1.00 65.38           C  
ATOM   1251  CB  TYR A  79      14.131  18.740  -6.998  1.00 65.38           C  
ATOM   1252  HB2 TYR A  79      13.405  19.438  -6.580  1.00 65.38           H  
ATOM   1253  HB3 TYR A  79      14.315  17.967  -6.252  1.00 65.38           H  
ATOM   1254  O   TYR A  79      16.162  19.755  -4.994  1.00 65.38           O  
ATOM   1255  CG  TYR A  79      13.529  18.130  -8.257  1.00 65.38           C  
ATOM   1256  CD1 TYR A  79      12.870  18.955  -9.192  1.00 65.38           C  
ATOM   1257  HD1 TYR A  79      12.742  20.006  -8.980  1.00 65.38           H  
ATOM   1258  CD2 TYR A  79      13.667  16.754  -8.526  1.00 65.38           C  
ATOM   1259  HD2 TYR A  79      14.117  16.104  -7.789  1.00 65.38           H  
ATOM   1260  CE1 TYR A  79      12.406  18.420 -10.410  1.00 65.38           C  
ATOM   1261  HE1 TYR A  79      11.930  19.059 -11.139  1.00 65.38           H  
ATOM   1262  CE2 TYR A  79      13.235  16.222  -9.758  1.00 65.38           C  
ATOM   1263  HE2 TYR A  79      13.382  15.179  -9.995  1.00 65.38           H  
ATOM   1264  OH  TYR A  79      12.172  16.531 -11.870  1.00 65.38           O  
ATOM   1265  HH  TYR A  79      11.788  17.196 -12.447  1.00 65.38           H  
ATOM   1266  CZ  TYR A  79      12.607  17.056 -10.699  1.00 65.38           C  
ATOM   1267  N   SER A  80      16.139  21.610  -6.270  1.00 58.50           N  
ATOM   1268  H   SER A  80      16.028  21.990  -7.199  1.00 58.50           H  
ATOM   1269  CA  SER A  80      16.523  22.577  -5.231  1.00 58.50           C  
ATOM   1270  HA  SER A  80      17.418  22.202  -4.734  1.00 58.50           H  
ATOM   1271  C   SER A  80      15.464  22.758  -4.140  1.00 58.50           C  
ATOM   1272  CB  SER A  80      16.853  23.939  -5.866  1.00 58.50           C  
ATOM   1273  HB2 SER A  80      16.562  24.750  -5.199  1.00 58.50           H  
ATOM   1274  HB3 SER A  80      17.931  24.000  -6.012  1.00 58.50           H  
ATOM   1275  O   SER A  80      15.756  23.352  -3.105  1.00 58.50           O  
ATOM   1276  OG  SER A  80      16.214  24.115  -7.120  1.00 58.50           O  
ATOM   1277  HG  SER A  80      16.541  24.925  -7.518  1.00 58.50           H  
ATOM   1278  N   GLU A  81      14.233  22.278  -4.352  1.00 59.12           N  
ATOM   1279  H   GLU A  81      14.050  21.777  -5.210  1.00 59.12           H  
ATOM   1280  CA  GLU A  81      13.171  22.375  -3.354  1.00 59.12           C  
ATOM   1281  HA  GLU A  81      13.233  23.375  -2.925  1.00 59.12           H  
ATOM   1282  C   GLU A  81      13.365  21.314  -2.248  1.00 59.12           C  
ATOM   1283  CB  GLU A  81      11.781  22.262  -3.994  1.00 59.12           C  
ATOM   1284  HB2 GLU A  81      11.730  21.363  -4.607  1.00 59.12           H  
ATOM   1285  HB3 GLU A  81      11.058  22.178  -3.182  1.00 59.12           H  
ATOM   1286  O   GLU A  81      13.227  20.113  -2.511  1.00 59.12           O  
ATOM   1287  CG  GLU A  81      11.427  23.495  -4.841  1.00 59.12           C  
ATOM   1288  HG2 GLU A  81      11.630  24.392  -4.256  1.00 59.12           H  
ATOM   1289  HG3 GLU A  81      12.075  23.512  -5.718  1.00 59.12           H  
ATOM   1290  CD  GLU A  81       9.957  23.518  -5.294  1.00 59.12           C  
ATOM   1291  OE1 GLU A  81       9.578  24.495  -5.978  1.00 59.12           O  
ATOM   1292  OE2 GLU A  81       9.217  22.555  -4.989  1.00 59.12           O  
ATOM   1293  N   PRO A  82      13.628  21.723  -0.991  1.00 52.47           N  
ATOM   1294  CA  PRO A  82      14.008  20.798   0.075  1.00 52.47           C  
ATOM   1295  HA  PRO A  82      14.841  20.190  -0.280  1.00 52.47           H  
ATOM   1296  C   PRO A  82      12.881  19.846   0.504  1.00 52.47           C  
ATOM   1297  CB  PRO A  82      14.507  21.676   1.232  1.00 52.47           C  
ATOM   1298  HB2 PRO A  82      14.163  21.320   2.203  1.00 52.47           H  
ATOM   1299  HB3 PRO A  82      15.597  21.694   1.222  1.00 52.47           H  
ATOM   1300  O   PRO A  82      13.137  18.853   1.173  1.00 52.47           O  
ATOM   1301  CG  PRO A  82      13.979  23.083   0.951  1.00 52.47           C  
ATOM   1302  HG2 PRO A  82      13.058  23.254   1.509  1.00 52.47           H  
ATOM   1303  HG3 PRO A  82      14.727  23.834   1.206  1.00 52.47           H  
ATOM   1304  CD  PRO A  82      13.687  23.105  -0.544  1.00 52.47           C  
ATOM   1305  HD2 PRO A  82      12.743  23.616  -0.730  1.00 52.47           H  
ATOM   1306  HD3 PRO A  82      14.496  23.631  -1.051  1.00 52.47           H  
ATOM   1307  N   TYR A  83      11.622  20.107   0.149  1.00 54.06           N  
ATOM   1308  H   TYR A  83      11.441  20.920  -0.422  1.00 54.06           H  
ATOM   1309  CA  TYR A  83      10.505  19.466   0.848  1.00 54.06           C  
ATOM   1310  HA  TYR A  83      10.820  19.268   1.873  1.00 54.06           H  
ATOM   1311  C   TYR A  83      10.083  18.098   0.299  1.00 54.06           C  
ATOM   1312  CB  TYR A  83       9.344  20.455   0.941  1.00 54.06           C  
ATOM   1313  HB2 TYR A  83       8.510  19.973   1.452  1.00 54.06           H  
ATOM   1314  HB3 TYR A  83       9.009  20.716  -0.062  1.00 54.06           H  
ATOM   1315  O   TYR A  83       9.676  17.244   1.084  1.00 54.06           O  
ATOM   1316  CG  TYR A  83       9.734  21.705   1.714  1.00 54.06           C  
ATOM   1317  CD1 TYR A  83       9.965  21.625   3.102  1.00 54.06           C  
ATOM   1318  HD1 TYR A  83       9.866  20.676   3.608  1.00 54.06           H  
ATOM   1319  CD2 TYR A  83       9.913  22.931   1.045  1.00 54.06           C  
ATOM   1320  HD2 TYR A  83       9.748  22.994  -0.021  1.00 54.06           H  
ATOM   1321  CE1 TYR A  83      10.338  22.772   3.831  1.00 54.06           C  
ATOM   1322  HE1 TYR A  83      10.501  22.707   4.897  1.00 54.06           H  
ATOM   1323  CE2 TYR A  83      10.299  24.078   1.768  1.00 54.06           C  
ATOM   1324  HE2 TYR A  83      10.428  25.025   1.265  1.00 54.06           H  
ATOM   1325  OH  TYR A  83      10.891  25.112   3.852  1.00 54.06           O  
ATOM   1326  HH  TYR A  83      11.008  24.940   4.789  1.00 54.06           H  
ATOM   1327  CZ  TYR A  83      10.512  24.003   3.162  1.00 54.06           C  
ATOM   1328  N   HIS A  84      10.177  17.841  -1.011  1.00 60.03           N  
ATOM   1329  H   HIS A  84      10.500  18.570  -1.631  1.00 60.03           H  
ATOM   1330  CA  HIS A  84       9.629  16.595  -1.572  1.00 60.03           C  
ATOM   1331  HA  HIS A  84       8.850  16.228  -0.903  1.00 60.03           H  
ATOM   1332  C   HIS A  84      10.638  15.444  -1.647  1.00 60.03           C  
ATOM   1333  CB  HIS A  84       8.936  16.889  -2.910  1.00 60.03           C  
ATOM   1334  HB2 HIS A  84       8.636  15.947  -3.369  1.00 60.03           H  
ATOM   1335  HB3 HIS A  84       9.629  17.398  -3.580  1.00 60.03           H  
ATOM   1336  O   HIS A  84      10.250  14.290  -1.468  1.00 60.03           O  
ATOM   1337  CG  HIS A  84       7.694  17.731  -2.732  1.00 60.03           C  
ATOM   1338  CD2 HIS A  84       7.438  18.967  -3.270  1.00 60.03           C  
ATOM   1339  HD2 HIS A  84       8.091  19.538  -3.913  1.00 60.03           H  
ATOM   1340  ND1 HIS A  84       6.605  17.401  -1.953  1.00 60.03           N  
ATOM   1341  HD1 HIS A  84       6.508  16.575  -1.380  1.00 60.03           H  
ATOM   1342  CE1 HIS A  84       5.716  18.407  -2.021  1.00 60.03           C  
ATOM   1343  HE1 HIS A  84       4.773  18.446  -1.497  1.00 60.03           H  
ATOM   1344  NE2 HIS A  84       6.174  19.375  -2.826  1.00 60.03           N  
ATOM   1345  N   PHE A  85      11.925  15.733  -1.877  1.00 59.91           N  
ATOM   1346  H   PHE A  85      12.183  16.700  -2.010  1.00 59.91           H  
ATOM   1347  CA  PHE A  85      12.926  14.691  -2.153  1.00 59.91           C  
ATOM   1348  HA  PHE A  85      12.494  13.717  -1.920  1.00 59.91           H  
ATOM   1349  C   PHE A  85      14.184  14.750  -1.282  1.00 59.91           C  
ATOM   1350  CB  PHE A  85      13.266  14.683  -3.651  1.00 59.91           C  
ATOM   1351  HB2 PHE A  85      13.692  15.650  -3.919  1.00 59.91           H  
ATOM   1352  HB3 PHE A  85      14.026  13.926  -3.845  1.00 59.91           H  
ATOM   1353  O   PHE A  85      14.949  13.789  -1.323  1.00 59.91           O  
ATOM   1354  CG  PHE A  85      12.087  14.384  -4.552  1.00 59.91           C  
ATOM   1355  CD1 PHE A  85      11.465  13.123  -4.498  1.00 59.91           C  
ATOM   1356  HD1 PHE A  85      11.823  12.375  -3.806  1.00 59.91           H  
ATOM   1357  CD2 PHE A  85      11.598  15.368  -5.429  1.00 59.91           C  
ATOM   1358  HD2 PHE A  85      12.069  16.339  -5.473  1.00 59.91           H  
ATOM   1359  CE1 PHE A  85      10.355  12.843  -5.314  1.00 59.91           C  
ATOM   1360  HE1 PHE A  85       9.861  11.885  -5.245  1.00 59.91           H  
ATOM   1361  CE2 PHE A  85      10.505  15.082  -6.267  1.00 59.91           C  
ATOM   1362  HE2 PHE A  85      10.152  15.833  -6.958  1.00 59.91           H  
ATOM   1363  CZ  PHE A  85       9.880  13.822  -6.207  1.00 59.91           C  
ATOM   1364  HZ  PHE A  85       9.030  13.611  -6.839  1.00 59.91           H  
ATOM   1365  N   ALA A  86      14.389  15.781  -0.448  1.00 59.09           N  
ATOM   1366  H   ALA A  86      13.713  16.530  -0.396  1.00 59.09           H  
ATOM   1367  CA  ALA A  86      15.635  15.935   0.320  1.00 59.09           C  
ATOM   1368  HA  ALA A  86      16.456  16.092  -0.380  1.00 59.09           H  
ATOM   1369  C   ALA A  86      15.998  14.713   1.179  1.00 59.09           C  
ATOM   1370  CB  ALA A  86      15.539  17.171   1.205  1.00 59.09           C  
ATOM   1371  HB1 ALA A  86      15.416  18.056   0.581  1.00 59.09           H  
ATOM   1372  HB2 ALA A  86      16.460  17.284   1.777  1.00 59.09           H  
ATOM   1373  HB3 ALA A  86      14.710  17.064   1.905  1.00 59.09           H  
ATOM   1374  O   ALA A  86      17.171  14.375   1.310  1.00 59.09           O  
ATOM   1375  N   ASN A  87      14.999  13.985   1.690  1.00 71.88           N  
ATOM   1376  H   ASN A  87      14.061  14.339   1.571  1.00 71.88           H  
ATOM   1377  CA  ASN A  87      15.209  12.797   2.526  1.00 71.88           C  
ATOM   1378  HA  ASN A  87      16.087  12.985   3.144  1.00 71.88           H  
ATOM   1379  C   ASN A  87      15.542  11.516   1.741  1.00 71.88           C  
ATOM   1380  CB  ASN A  87      14.003  12.606   3.465  1.00 71.88           C  
ATOM   1381  HB2 ASN A  87      13.091  12.510   2.876  1.00 71.88           H  
ATOM   1382  HB3 ASN A  87      14.144  11.698   4.050  1.00 71.88           H  
ATOM   1383  O   ASN A  87      15.316  10.419   2.258  1.00 71.88           O  
ATOM   1384  CG  ASN A  87      13.853  13.736   4.462  1.00 71.88           C  
ATOM   1385  ND2 ASN A  87      12.685  13.905   5.027  1.00 71.88           N  
ATOM   1386 HD21 ASN A  87      12.620  14.679   5.673  1.00 71.88           H  
ATOM   1387 HD22 ASN A  87      11.908  13.289   4.836  1.00 71.88           H  
ATOM   1388  OD1 ASN A  87      14.773  14.472   4.752  1.00 71.88           O  
ATOM   1389  N   ARG A  88      16.003  11.626   0.483  1.00 82.56           N  
ATOM   1390  H   ARG A  88      16.188  12.554   0.131  1.00 82.56           H  
ATOM   1391  CA  ARG A  88      16.293  10.470  -0.387  1.00 82.56           C  
ATOM   1392  HA  ARG A  88      16.408  10.822  -1.413  1.00 82.56           H  
ATOM   1393  C   ARG A  88      15.148   9.461  -0.420  1.00 82.56           C  
ATOM   1394  CB  ARG A  88      17.615   9.821   0.042  1.00 82.56           C  
ATOM   1395  HB2 ARG A  88      17.548   9.459   1.068  1.00 82.56           H  
ATOM   1396  HB3 ARG A  88      17.811   8.970  -0.611  1.00 82.56           H  
ATOM   1397  O   ARG A  88      15.363   8.255  -0.424  1.00 82.56           O  
ATOM   1398  CG  ARG A  88      18.784  10.790  -0.096  1.00 82.56           C  
ATOM   1399  HG2 ARG A  88      18.667  11.645   0.569  1.00 82.56           H  
ATOM   1400  HG3 ARG A  88      18.829  11.129  -1.131  1.00 82.56           H  
ATOM   1401  CD  ARG A  88      20.058  10.029   0.251  1.00 82.56           C  
ATOM   1402  HD2 ARG A  88      20.104   9.118  -0.345  1.00 82.56           H  
ATOM   1403  HD3 ARG A  88      20.023   9.756   1.306  1.00 82.56           H  
ATOM   1404  NE  ARG A  88      21.258  10.838  -0.002  1.00 82.56           N  
ATOM   1405  HE  ARG A  88      21.128  11.747  -0.423  1.00 82.56           H  
ATOM   1406  NH1 ARG A  88      22.746   9.236   0.664  1.00 82.56           N  
ATOM   1407 HH11 ARG A  88      23.622   9.019   1.118  1.00 82.56           H  
ATOM   1408 HH12 ARG A  88      22.062   8.516   0.483  1.00 82.56           H  
ATOM   1409  NH2 ARG A  88      23.483  11.279   0.243  1.00 82.56           N  
ATOM   1410 HH21 ARG A  88      23.314  12.234  -0.038  1.00 82.56           H  
ATOM   1411 HH22 ARG A  88      24.425  10.919   0.299  1.00 82.56           H  
ATOM   1412  CZ  ARG A  88      22.483  10.454   0.301  1.00 82.56           C  
ATOM   1413  N   ILE A  89      13.911   9.955  -0.369  1.00 82.12           N  
ATOM   1414  H   ILE A  89      13.804  10.959  -0.326  1.00 82.12           H  
ATOM   1415  CA  ILE A  89      12.735   9.090  -0.242  1.00 82.12           C  
ATOM   1416  HA  ILE A  89      12.888   8.457   0.632  1.00 82.12           H  
ATOM   1417  C   ILE A  89      12.599   8.154  -1.446  1.00 82.12           C  
ATOM   1418  CB  ILE A  89      11.467   9.934  -0.003  1.00 82.12           C  
ATOM   1419  HB  ILE A  89      11.691  10.631   0.805  1.00 82.12           H  
ATOM   1420  O   ILE A  89      12.164   7.023  -1.286  1.00 82.12           O  
ATOM   1421  CG1 ILE A  89      10.310   9.028   0.471  1.00 82.12           C  
ATOM   1422 HG12 ILE A  89      10.674   8.390   1.276  1.00 82.12           H  
ATOM   1423 HG13 ILE A  89       9.986   8.382  -0.345  1.00 82.12           H  
ATOM   1424  CG2 ILE A  89      11.085  10.760  -1.248  1.00 82.12           C  
ATOM   1425 HG21 ILE A  89      10.705  10.112  -2.038  1.00 82.12           H  
ATOM   1426 HG22 ILE A  89      10.301  11.474  -0.995  1.00 82.12           H  
ATOM   1427 HG23 ILE A  89      11.941  11.326  -1.615  1.00 82.12           H  
ATOM   1428  CD1 ILE A  89       9.094   9.802   1.004  1.00 82.12           C  
ATOM   1429 HD11 ILE A  89       8.877   9.477   2.021  1.00 82.12           H  
ATOM   1430 HD12 ILE A  89       8.227   9.588   0.379  1.00 82.12           H  
ATOM   1431 HD13 ILE A  89       9.276  10.877   1.010  1.00 82.12           H  
ATOM   1432  N   VAL A  90      13.017   8.605  -2.634  1.00 87.38           N  
ATOM   1433  H   VAL A  90      13.402   9.538  -2.680  1.00 87.38           H  
ATOM   1434  CA  VAL A  90      13.012   7.803  -3.864  1.00 87.38           C  
ATOM   1435  HA  VAL A  90      12.044   7.311  -3.966  1.00 87.38           H  
ATOM   1436  C   VAL A  90      14.064   6.707  -3.782  1.00 87.38           C  
ATOM   1437  CB  VAL A  90      13.248   8.691  -5.098  1.00 87.38           C  
ATOM   1438  HB  VAL A  90      14.178   9.241  -4.954  1.00 87.38           H  
ATOM   1439  O   VAL A  90      13.737   5.550  -4.005  1.00 87.38           O  
ATOM   1440  CG1 VAL A  90      13.370   7.872  -6.387  1.00 87.38           C  
ATOM   1441 HG11 VAL A  90      13.400   8.532  -7.254  1.00 87.38           H  
ATOM   1442 HG12 VAL A  90      12.522   7.194  -6.477  1.00 87.38           H  
ATOM   1443 HG13 VAL A  90      14.290   7.288  -6.375  1.00 87.38           H  
ATOM   1444  CG2 VAL A  90      12.114   9.713  -5.271  1.00 87.38           C  
ATOM   1445 HG21 VAL A  90      12.552  10.668  -5.561  1.00 87.38           H  
ATOM   1446 HG22 VAL A  90      11.545   9.845  -4.350  1.00 87.38           H  
ATOM   1447 HG23 VAL A  90      11.419   9.391  -6.047  1.00 87.38           H  
ATOM   1448  N   ASP A  91      15.299   7.055  -3.422  1.00 89.94           N  
ATOM   1449  H   ASP A  91      15.542   8.031  -3.338  1.00 89.94           H  
ATOM   1450  CA  ASP A  91      16.397   6.103  -3.268  1.00 89.94           C  
ATOM   1451  HA  ASP A  91      16.566   5.592  -4.216  1.00 89.94           H  
ATOM   1452  C   ASP A  91      16.047   5.030  -2.222  1.00 89.94           C  
ATOM   1453  CB  ASP A  91      17.680   6.867  -2.889  1.00 89.94           C  
ATOM   1454  HB2 ASP A  91      18.510   6.160  -2.892  1.00 89.94           H  
ATOM   1455  HB3 ASP A  91      17.576   7.229  -1.866  1.00 89.94           H  
ATOM   1456  O   ASP A  91      16.112   3.841  -2.522  1.00 89.94           O  
ATOM   1457  CG  ASP A  91      18.040   8.052  -3.810  1.00 89.94           C  
ATOM   1458  OD1 ASP A  91      19.148   8.055  -4.385  1.00 89.94           O  
ATOM   1459  OD2 ASP A  91      17.232   9.008  -3.935  1.00 89.94           O  
ATOM   1460  N   ARG A  92      15.541   5.440  -1.047  1.00 89.88           N  
ATOM   1461  H   ARG A  92      15.495   6.432  -0.866  1.00 89.88           H  
ATOM   1462  CA  ARG A  92      15.061   4.510  -0.013  1.00 89.88           C  
ATOM   1463  HA  ARG A  92      15.854   3.801   0.224  1.00 89.88           H  
ATOM   1464  C   ARG A  92      13.903   3.655  -0.494  1.00 89.88           C  
ATOM   1465  CB  ARG A  92      14.662   5.255   1.268  1.00 89.88           C  
ATOM   1466  HB2 ARG A  92      13.966   6.062   1.037  1.00 89.88           H  
ATOM   1467  HB3 ARG A  92      14.162   4.544   1.926  1.00 89.88           H  
ATOM   1468  O   ARG A  92      13.929   2.451  -0.305  1.00 89.88           O  
ATOM   1469  CG  ARG A  92      15.901   5.794   1.999  1.00 89.88           C  
ATOM   1470  HG2 ARG A  92      16.357   6.614   1.444  1.00 89.88           H  
ATOM   1471  HG3 ARG A  92      16.627   4.986   2.085  1.00 89.88           H  
ATOM   1472  CD  ARG A  92      15.549   6.263   3.410  1.00 89.88           C  
ATOM   1473  HD2 ARG A  92      16.476   6.488   3.937  1.00 89.88           H  
ATOM   1474  HD3 ARG A  92      15.065   5.428   3.918  1.00 89.88           H  
ATOM   1475  NE  ARG A  92      14.679   7.463   3.418  1.00 89.88           N  
ATOM   1476  HE  ARG A  92      14.556   7.952   2.543  1.00 89.88           H  
ATOM   1477  NH1 ARG A  92      14.135   7.311   5.626  1.00 89.88           N  
ATOM   1478 HH11 ARG A  92      13.310   6.964   6.094  1.00 89.88           H  
ATOM   1479 HH12 ARG A  92      14.976   6.770   5.765  1.00 89.88           H  
ATOM   1480  NH2 ARG A  92      13.006   8.722   4.345  1.00 89.88           N  
ATOM   1481 HH21 ARG A  92      12.829   9.172   3.458  1.00 89.88           H  
ATOM   1482 HH22 ARG A  92      12.501   8.972   5.183  1.00 89.88           H  
ATOM   1483  CZ  ARG A  92      13.951   7.833   4.451  1.00 89.88           C  
ATOM   1484  N   ALA A  93      12.914   4.237  -1.170  1.00 91.44           N  
ATOM   1485  H   ALA A  93      12.934   5.236  -1.312  1.00 91.44           H  
ATOM   1486  CA  ALA A  93      11.802   3.455  -1.697  1.00 91.44           C  
ATOM   1487  HA  ALA A  93      11.348   2.913  -0.866  1.00 91.44           H  
ATOM   1488  C   ALA A  93      12.276   2.412  -2.721  1.00 91.44           C  
ATOM   1489  CB  ALA A  93      10.753   4.387  -2.308  1.00 91.44           C  
ATOM   1490  HB1 ALA A  93       9.924   3.790  -2.687  1.00 91.44           H  
ATOM   1491  HB2 ALA A  93      11.185   4.961  -3.128  1.00 91.44           H  
ATOM   1492  HB3 ALA A  93      10.382   5.068  -1.541  1.00 91.44           H  
ATOM   1493  O   ALA A  93      11.755   1.300  -2.752  1.00 91.44           O  
ATOM   1494  N   LEU A  94      13.265   2.737  -3.555  1.00 93.50           N  
ATOM   1495  H   LEU A  94      13.692   3.648  -3.472  1.00 93.50           H  
ATOM   1496  CA  LEU A  94      13.817   1.782  -4.512  1.00 93.50           C  
ATOM   1497  HA  LEU A  94      12.990   1.335  -5.064  1.00 93.50           H  
ATOM   1498  C   LEU A  94      14.533   0.630  -3.790  1.00 93.50           C  
ATOM   1499  CB  LEU A  94      14.744   2.500  -5.507  1.00 93.50           C  
ATOM   1500  HB2 LEU A  94      15.272   1.740  -6.084  1.00 93.50           H  
ATOM   1501  HB3 LEU A  94      15.483   3.071  -4.945  1.00 93.50           H  
ATOM   1502  O   LEU A  94      14.232  -0.532  -4.064  1.00 93.50           O  
ATOM   1503  CG  LEU A  94      14.010   3.430  -6.486  1.00 93.50           C  
ATOM   1504  HG  LEU A  94      13.288   4.049  -5.954  1.00 93.50           H  
ATOM   1505  CD1 LEU A  94      15.003   4.349  -7.202  1.00 93.50           C  
ATOM   1506 HD11 LEU A  94      15.728   3.754  -7.758  1.00 93.50           H  
ATOM   1507 HD12 LEU A  94      15.519   4.967  -6.467  1.00 93.50           H  
ATOM   1508 HD13 LEU A  94      14.474   4.999  -7.899  1.00 93.50           H  
ATOM   1509  CD2 LEU A  94      13.257   2.642  -7.554  1.00 93.50           C  
ATOM   1510 HD21 LEU A  94      12.595   1.905  -7.100  1.00 93.50           H  
ATOM   1511 HD22 LEU A  94      13.956   2.130  -8.216  1.00 93.50           H  
ATOM   1512 HD23 LEU A  94      12.641   3.331  -8.132  1.00 93.50           H  
ATOM   1513  N   ASP A  95      15.429   0.947  -2.853  1.00 92.50           N  
ATOM   1514  H   ASP A  95      15.612   1.921  -2.659  1.00 92.50           H  
ATOM   1515  CA  ASP A  95      16.280  -0.049  -2.188  1.00 92.50           C  
ATOM   1516  HA  ASP A  95      16.640  -0.764  -2.927  1.00 92.50           H  
ATOM   1517  C   ASP A  95      15.521  -0.869  -1.128  1.00 92.50           C  
ATOM   1518  CB  ASP A  95      17.504   0.670  -1.585  1.00 92.50           C  
ATOM   1519  HB2 ASP A  95      17.159   1.456  -0.914  1.00 92.50           H  
ATOM   1520  HB3 ASP A  95      18.066  -0.047  -0.987  1.00 92.50           H  
ATOM   1521  O   ASP A  95      15.647  -2.090  -1.066  1.00 92.50           O  
ATOM   1522  CG  ASP A  95      18.469   1.264  -2.632  1.00 92.50           C  
ATOM   1523  OD1 ASP A  95      18.548   0.748  -3.777  1.00 92.50           O  
ATOM   1524  OD2 ASP A  95      19.183   2.239  -2.314  1.00 92.50           O  
ATOM   1525  N   GLU A  96      14.699  -0.210  -0.313  1.00 92.06           N  
ATOM   1526  H   GLU A  96      14.644   0.794  -0.408  1.00 92.06           H  
ATOM   1527  CA  GLU A  96      14.023  -0.812   0.843  1.00 92.06           C  
ATOM   1528  HA  GLU A  96      14.624  -1.642   1.215  1.00 92.06           H  
ATOM   1529  C   GLU A  96      12.649  -1.398   0.499  1.00 92.06           C  
ATOM   1530  CB  GLU A  96      13.879   0.224   1.981  1.00 92.06           C  
ATOM   1531  HB2 GLU A  96      13.382  -0.261   2.821  1.00 92.06           H  
ATOM   1532  HB3 GLU A  96      13.236   1.037   1.643  1.00 92.06           H  
ATOM   1533  O   GLU A  96      12.162  -2.261   1.226  1.00 92.06           O  
ATOM   1534  CG  GLU A  96      15.223   0.795   2.488  1.00 92.06           C  
ATOM   1535  HG2 GLU A  96      15.754   0.002   3.014  1.00 92.06           H  
ATOM   1536  HG3 GLU A  96      15.838   1.089   1.637  1.00 92.06           H  
ATOM   1537  CD  GLU A  96      15.070   2.018   3.416  1.00 92.06           C  
ATOM   1538  OE1 GLU A  96      16.091   2.702   3.665  1.00 92.06           O  
ATOM   1539  OE2 GLU A  96      13.939   2.328   3.851  1.00 92.06           O  
ATOM   1540  N   LEU A  97      12.015  -0.957  -0.596  1.00 93.50           N  
ATOM   1541  H   LEU A  97      12.473  -0.241  -1.141  1.00 93.50           H  
ATOM   1542  CA  LEU A  97      10.660  -1.397  -0.943  1.00 93.50           C  
ATOM   1543  HA  LEU A  97      10.351  -2.154  -0.223  1.00 93.50           H  
ATOM   1544  C   LEU A  97      10.565  -2.074  -2.309  1.00 93.50           C  
ATOM   1545  CB  LEU A  97       9.654  -0.243  -0.832  1.00 93.50           C  
ATOM   1546  HB2 LEU A  97       9.867   0.483  -1.616  1.00 93.50           H  
ATOM   1547  HB3 LEU A  97       8.662  -0.660  -1.006  1.00 93.50           H  
ATOM   1548  O   LEU A  97      10.014  -3.170  -2.390  1.00 93.50           O  
ATOM   1549  CG  LEU A  97       9.619   0.504   0.505  1.00 93.50           C  
ATOM   1550  HG  LEU A  97      10.600   0.926   0.725  1.00 93.50           H  
ATOM   1551  CD1 LEU A  97       8.607   1.648   0.414  1.00 93.50           C  
ATOM   1552 HD11 LEU A  97       7.604   1.257   0.243  1.00 93.50           H  
ATOM   1553 HD12 LEU A  97       8.625   2.194   1.357  1.00 93.50           H  
ATOM   1554 HD13 LEU A  97       8.887   2.332  -0.388  1.00 93.50           H  
ATOM   1555  CD2 LEU A  97       9.188  -0.415   1.644  1.00 93.50           C  
ATOM   1556 HD21 LEU A  97       9.101   0.177   2.556  1.00 93.50           H  
ATOM   1557 HD22 LEU A  97       8.234  -0.896   1.430  1.00 93.50           H  
ATOM   1558 HD23 LEU A  97       9.947  -1.174   1.831  1.00 93.50           H  
ATOM   1559  N   VAL A  98      11.091  -1.463  -3.378  1.00 94.88           N  
ATOM   1560  H   VAL A  98      11.563  -0.580  -3.239  1.00 94.88           H  
ATOM   1561  CA  VAL A  98      10.963  -2.010  -4.746  1.00 94.88           C  
ATOM   1562  HA  VAL A  98       9.922  -2.298  -4.897  1.00 94.88           H  
ATOM   1563  C   VAL A  98      11.780  -3.289  -4.901  1.00 94.88           C  
ATOM   1564  CB  VAL A  98      11.336  -0.985  -5.840  1.00 94.88           C  
ATOM   1565  HB  VAL A  98      12.359  -0.655  -5.662  1.00 94.88           H  
ATOM   1566  O   VAL A  98      11.250  -4.272  -5.424  1.00 94.88           O  
ATOM   1567  CG1 VAL A  98      11.296  -1.532  -7.282  1.00 94.88           C  
ATOM   1568 HG11 VAL A  98      12.186  -1.190  -7.809  1.00 94.88           H  
ATOM   1569 HG12 VAL A  98      10.416  -1.175  -7.817  1.00 94.88           H  
ATOM   1570 HG13 VAL A  98      11.284  -2.621  -7.319  1.00 94.88           H  
ATOM   1571  CG2 VAL A  98      10.396   0.229  -5.801  1.00 94.88           C  
ATOM   1572 HG21 VAL A  98       9.373  -0.106  -5.973  1.00 94.88           H  
ATOM   1573 HG22 VAL A  98      10.660   0.944  -6.580  1.00 94.88           H  
ATOM   1574 HG23 VAL A  98      10.447   0.731  -4.835  1.00 94.88           H  
ATOM   1575  N   GLU A  99      13.032  -3.321  -4.433  1.00 93.75           N  
ATOM   1576  H   GLU A  99      13.446  -2.485  -4.045  1.00 93.75           H  
ATOM   1577  CA  GLU A  99      13.843  -4.546  -4.514  1.00 93.75           C  
ATOM   1578  HA  GLU A  99      13.860  -4.860  -5.558  1.00 93.75           H  
ATOM   1579  C   GLU A  99      13.200  -5.725  -3.758  1.00 93.75           C  
ATOM   1580  CB  GLU A  99      15.307  -4.318  -4.099  1.00 93.75           C  
ATOM   1581  HB2 GLU A  99      15.360  -3.886  -3.099  1.00 93.75           H  
ATOM   1582  HB3 GLU A  99      15.796  -5.291  -4.052  1.00 93.75           H  
ATOM   1583  O   GLU A  99      13.027  -6.786  -4.369  1.00 93.75           O  
ATOM   1584  CG  GLU A  99      16.119  -3.427  -5.050  1.00 93.75           C  
ATOM   1585  HG2 GLU A  99      17.136  -3.364  -4.663  1.00 93.75           H  
ATOM   1586  HG3 GLU A  99      15.709  -2.417  -5.041  1.00 93.75           H  
ATOM   1587  CD  GLU A  99      16.168  -3.961  -6.489  1.00 93.75           C  
ATOM   1588  OE1 GLU A  99      16.010  -3.168  -7.445  1.00 93.75           O  
ATOM   1589  OE2 GLU A  99      16.355  -5.179  -6.698  1.00 93.75           O  
ATOM   1590  N   PRO A 100      12.725  -5.574  -2.503  1.00 91.25           N  
ATOM   1591  CA  PRO A 100      11.955  -6.634  -1.861  1.00 91.25           C  
ATOM   1592  HA  PRO A 100      12.590  -7.516  -1.775  1.00 91.25           H  
ATOM   1593  C   PRO A 100      10.692  -7.021  -2.629  1.00 91.25           C  
ATOM   1594  CB  PRO A 100      11.620  -6.114  -0.468  1.00 91.25           C  
ATOM   1595  HB2 PRO A 100      10.715  -5.508  -0.507  1.00 91.25           H  
ATOM   1596  HB3 PRO A 100      11.533  -6.928   0.252  1.00 91.25           H  
ATOM   1597  O   PRO A 100      10.403  -8.211  -2.748  1.00 91.25           O  
ATOM   1598  CG  PRO A 100      12.813  -5.220  -0.173  1.00 91.25           C  
ATOM   1599  HG2 PRO A 100      13.670  -5.836   0.100  1.00 91.25           H  
ATOM   1600  HG3 PRO A 100      12.599  -4.511   0.626  1.00 91.25           H  
ATOM   1601  CD  PRO A 100      13.071  -4.554  -1.517  1.00 91.25           C  
ATOM   1602  HD2 PRO A 100      12.439  -3.673  -1.632  1.00 91.25           H  
ATOM   1603  HD3 PRO A 100      14.119  -4.259  -1.561  1.00 91.25           H  
ATOM   1604  N   PHE A 101       9.974  -6.056  -3.213  1.00 92.69           N  
ATOM   1605  H   PHE A 101      10.251  -5.093  -3.081  1.00 92.69           H  
ATOM   1606  CA  PHE A 101       8.789  -6.342  -4.022  1.00 92.69           C  
ATOM   1607  HA  PHE A 101       8.084  -6.884  -3.390  1.00 92.69           H  
ATOM   1608  C   PHE A 101       9.102  -7.238  -5.229  1.00 92.69           C  
ATOM   1609  CB  PHE A 101       8.117  -5.033  -4.456  1.00 92.69           C  
ATOM   1610  HB2 PHE A 101       8.387  -4.803  -5.486  1.00 92.69           H  
ATOM   1611  HB3 PHE A 101       8.481  -4.203  -3.851  1.00 92.69           H  
ATOM   1612  O   PHE A 101       8.320  -8.135  -5.558  1.00 92.69           O  
ATOM   1613  CG  PHE A 101       6.613  -5.045  -4.312  1.00 92.69           C  
ATOM   1614  CD1 PHE A 101       5.802  -5.513  -5.360  1.00 92.69           C  
ATOM   1615  HD1 PHE A 101       6.257  -5.873  -6.271  1.00 92.69           H  
ATOM   1616  CD2 PHE A 101       6.032  -4.610  -3.106  1.00 92.69           C  
ATOM   1617  HD2 PHE A 101       6.663  -4.274  -2.297  1.00 92.69           H  
ATOM   1618  CE1 PHE A 101       4.405  -5.521  -5.208  1.00 92.69           C  
ATOM   1619  HE1 PHE A 101       3.782  -5.885  -6.012  1.00 92.69           H  
ATOM   1620  CE2 PHE A 101       4.637  -4.638  -2.948  1.00 92.69           C  
ATOM   1621  HE2 PHE A 101       4.194  -4.328  -2.013  1.00 92.69           H  
ATOM   1622  CZ  PHE A 101       3.826  -5.087  -4.002  1.00 92.69           C  
ATOM   1623  HZ  PHE A 101       2.754  -5.102  -3.870  1.00 92.69           H  
ATOM   1624  N   ARG A 102      10.264  -7.035  -5.865  1.00 93.62           N  
ATOM   1625  H   ARG A 102      10.853  -6.281  -5.542  1.00 93.62           H  
ATOM   1626  CA  ARG A 102      10.750  -7.893  -6.955  1.00 93.62           C  
ATOM   1627  HA  ARG A 102       9.946  -8.048  -7.675  1.00 93.62           H  
ATOM   1628  C   ARG A 102      11.132  -9.285  -6.463  1.00 93.62           C  
ATOM   1629  CB  ARG A 102      11.937  -7.217  -7.660  1.00 93.62           C  
ATOM   1630  HB2 ARG A 102      12.686  -6.936  -6.920  1.00 93.62           H  
ATOM   1631  HB3 ARG A 102      12.388  -7.939  -8.341  1.00 93.62           H  
ATOM   1632  O   ARG A 102      10.735 -10.271  -7.079  1.00 93.62           O  
ATOM   1633  CG  ARG A 102      11.520  -5.977  -8.470  1.00 93.62           C  
ATOM   1634  HG2 ARG A 102      11.019  -5.252  -7.828  1.00 93.62           H  
ATOM   1635  HG3 ARG A 102      10.828  -6.287  -9.253  1.00 93.62           H  
ATOM   1636  CD  ARG A 102      12.765  -5.333  -9.093  1.00 93.62           C  
ATOM   1637  HD2 ARG A 102      13.437  -5.050  -8.282  1.00 93.62           H  
ATOM   1638  HD3 ARG A 102      13.264  -6.073  -9.719  1.00 93.62           H  
ATOM   1639  NE  ARG A 102      12.433  -4.150  -9.913  1.00 93.62           N  
ATOM   1640  HE  ARG A 102      11.595  -4.192 -10.474  1.00 93.62           H  
ATOM   1641  NH1 ARG A 102      14.368  -2.942  -9.544  1.00 93.62           N  
ATOM   1642 HH11 ARG A 102      14.723  -3.530  -8.804  1.00 93.62           H  
ATOM   1643 HH12 ARG A 102      14.848  -2.055  -9.606  1.00 93.62           H  
ATOM   1644  NH2 ARG A 102      12.790  -2.105 -10.833  1.00 93.62           N  
ATOM   1645 HH21 ARG A 102      13.411  -1.341 -11.058  1.00 93.62           H  
ATOM   1646 HH22 ARG A 102      11.908  -2.195 -11.317  1.00 93.62           H  
ATOM   1647  CZ  ARG A 102      13.196  -3.084 -10.080  1.00 93.62           C  
ATOM   1648  N   THR A 103      11.832  -9.370  -5.335  1.00 90.88           N  
ATOM   1649  H   THR A 103      12.187  -8.518  -4.925  1.00 90.88           H  
ATOM   1650  CA  THR A 103      12.250 -10.648  -4.740  1.00 90.88           C  
ATOM   1651  HA  THR A 103      12.784 -11.221  -5.498  1.00 90.88           H  
ATOM   1652  C   THR A 103      11.058 -11.496  -4.293  1.00 90.88           C  
ATOM   1653  CB  THR A 103      13.207 -10.389  -3.565  1.00 90.88           C  
ATOM   1654  HB  THR A 103      12.703  -9.828  -2.778  1.00 90.88           H  
ATOM   1655  O   THR A 103      11.010 -12.695  -4.564  1.00 90.88           O  
ATOM   1656  CG2 THR A 103      13.764 -11.688  -2.989  1.00 90.88           C  
ATOM   1657 HG21 THR A 103      14.498 -11.469  -2.213  1.00 90.88           H  
ATOM   1658 HG22 THR A 103      12.963 -12.277  -2.541  1.00 90.88           H  
ATOM   1659 HG23 THR A 103      14.241 -12.267  -3.780  1.00 90.88           H  
ATOM   1660  OG1 THR A 103      14.318  -9.659  -4.023  1.00 90.88           O  
ATOM   1661  HG1 THR A 103      14.685  -9.173  -3.282  1.00 90.88           H  
ATOM   1662  N   PHE A 104      10.059 -10.877  -3.657  1.00 89.00           N  
ATOM   1663  H   PHE A 104      10.181  -9.907  -3.404  1.00 89.00           H  
ATOM   1664  CA  PHE A 104       8.847 -11.571  -3.205  1.00 89.00           C  
ATOM   1665  HA  PHE A 104       9.155 -12.467  -2.666  1.00 89.00           H  
ATOM   1666  C   PHE A 104       7.951 -12.052  -4.353  1.00 89.00           C  
ATOM   1667  CB  PHE A 104       8.049 -10.665  -2.258  1.00 89.00           C  
ATOM   1668  HB2 PHE A 104       7.030 -11.041  -2.175  1.00 89.00           H  
ATOM   1669  HB3 PHE A 104       8.006  -9.674  -2.708  1.00 89.00           H  
ATOM   1670  O   PHE A 104       7.134 -12.960  -4.150  1.00 89.00           O  
ATOM   1671  CG  PHE A 104       8.596 -10.578  -0.848  1.00 89.00           C  
ATOM   1672  CD1 PHE A 104       8.726 -11.754  -0.086  1.00 89.00           C  
ATOM   1673  HD1 PHE A 104       8.457 -12.708  -0.515  1.00 89.00           H  
ATOM   1674  CD2 PHE A 104       8.928  -9.339  -0.268  1.00 89.00           C  
ATOM   1675  HD2 PHE A 104       8.820  -8.424  -0.831  1.00 89.00           H  
ATOM   1676  CE1 PHE A 104       9.203 -11.696   1.234  1.00 89.00           C  
ATOM   1677  HE1 PHE A 104       9.310 -12.600   1.814  1.00 89.00           H  
ATOM   1678  CE2 PHE A 104       9.401  -9.274   1.053  1.00 89.00           C  
ATOM   1679  HE2 PHE A 104       9.647  -8.319   1.492  1.00 89.00           H  
ATOM   1680  CZ  PHE A 104       9.542 -10.455   1.803  1.00 89.00           C  
ATOM   1681  HZ  PHE A 104       9.909 -10.407   2.818  1.00 89.00           H  
ATOM   1682  N   ASN A 105       8.103 -11.462  -5.549  1.00 88.75           N  
ATOM   1683  H   ASN A 105       8.796 -10.731  -5.630  1.00 88.75           H  
ATOM   1684  CA  ASN A 105       7.333 -11.798  -6.743  1.00 88.75           C  
ATOM   1685  HA  ASN A 105       7.504 -11.007  -7.474  1.00 88.75           H  
ATOM   1686  C   ASN A 105       5.827 -11.795  -6.442  1.00 88.75           C  
ATOM   1687  CB  ASN A 105       7.878 -13.118  -7.315  1.00 88.75           C  
ATOM   1688  HB2 ASN A 105       8.956 -13.035  -7.456  1.00 88.75           H  
ATOM   1689  HB3 ASN A 105       7.686 -13.915  -6.597  1.00 88.75           H  
ATOM   1690  O   ASN A 105       5.127 -12.797  -6.627  1.00 88.75           O  
ATOM   1691  CG  ASN A 105       7.258 -13.502  -8.645  1.00 88.75           C  
ATOM   1692  ND2 ASN A 105       7.277 -14.772  -8.975  1.00 88.75           N  
ATOM   1693 HD21 ASN A 105       7.722 -15.412  -8.333  1.00 88.75           H  
ATOM   1694 HD22 ASN A 105       7.157 -14.961  -9.959  1.00 88.75           H  
ATOM   1695  OD1 ASN A 105       6.790 -12.702  -9.436  1.00 88.75           O  
ATOM   1696  N   PHE A 106       5.360 -10.675  -5.885  1.00 89.56           N  
ATOM   1697  H   PHE A 106       6.014  -9.929  -5.694  1.00 89.56           H  
ATOM   1698  CA  PHE A 106       3.959 -10.487  -5.519  1.00 89.56           C  
ATOM   1699  HA  PHE A 106       3.690 -11.199  -4.739  1.00 89.56           H  
ATOM   1700  C   PHE A 106       3.043 -10.692  -6.730  1.00 89.56           C  
ATOM   1701  CB  PHE A 106       3.729  -9.063  -5.000  1.00 89.56           C  
ATOM   1702  HB2 PHE A 106       2.654  -8.884  -5.007  1.00 89.56           H  
ATOM   1703  HB3 PHE A 106       4.168  -8.357  -5.705  1.00 89.56           H  
ATOM   1704  O   PHE A 106       3.227 -10.095  -7.796  1.00 89.56           O  
ATOM   1705  CG  PHE A 106       4.232  -8.775  -3.596  1.00 89.56           C  
ATOM   1706  CD1 PHE A 106       3.324  -8.728  -2.520  1.00 89.56           C  
ATOM   1707  HD1 PHE A 106       2.278  -8.942  -2.678  1.00 89.56           H  
ATOM   1708  CD2 PHE A 106       5.580  -8.441  -3.371  1.00 89.56           C  
ATOM   1709  HD2 PHE A 106       6.278  -8.425  -4.195  1.00 89.56           H  
ATOM   1710  CE1 PHE A 106       3.766  -8.317  -1.248  1.00 89.56           C  
ATOM   1711  HE1 PHE A 106       3.062  -8.192  -0.439  1.00 89.56           H  
ATOM   1712  CE2 PHE A 106       6.017  -8.089  -2.080  1.00 89.56           C  
ATOM   1713  HE2 PHE A 106       7.046  -7.821  -1.894  1.00 89.56           H  
ATOM   1714  CZ  PHE A 106       5.117  -8.037  -1.014  1.00 89.56           C  
ATOM   1715  HZ  PHE A 106       5.449  -7.721  -0.037  1.00 89.56           H  
ATOM   1716  N   LYS A 107       1.993 -11.487  -6.548  1.00 92.06           N  
ATOM   1717  H   LYS A 107       1.908 -11.932  -5.645  1.00 92.06           H  
ATOM   1718  CA  LYS A 107       0.916 -11.659  -7.528  1.00 92.06           C  
ATOM   1719  HA  LYS A 107       1.352 -11.599  -8.525  1.00 92.06           H  
ATOM   1720  C   LYS A 107      -0.086 -10.520  -7.438  1.00 92.06           C  
ATOM   1721  CB  LYS A 107       0.244 -13.027  -7.333  1.00 92.06           C  
ATOM   1722  HB2 LYS A 107      -0.181 -13.077  -6.330  1.00 92.06           H  
ATOM   1723  HB3 LYS A 107      -0.572 -13.139  -8.046  1.00 92.06           H  
ATOM   1724  O   LYS A 107      -0.287  -9.917  -6.391  1.00 92.06           O  
ATOM   1725  CG  LYS A 107       1.209 -14.204  -7.508  1.00 92.06           C  
ATOM   1726  HG2 LYS A 107       1.991 -14.148  -6.751  1.00 92.06           H  
ATOM   1727  HG3 LYS A 107       0.647 -15.125  -7.347  1.00 92.06           H  
ATOM   1728  CD  LYS A 107       1.854 -14.267  -8.895  1.00 92.06           C  
ATOM   1729  HD2 LYS A 107       2.479 -13.386  -9.039  1.00 92.06           H  
ATOM   1730  HD3 LYS A 107       1.078 -14.299  -9.659  1.00 92.06           H  
ATOM   1731  CE  LYS A 107       2.734 -15.514  -8.982  1.00 92.06           C  
ATOM   1732  HE2 LYS A 107       3.414 -15.506  -8.130  1.00 92.06           H  
ATOM   1733  HE3 LYS A 107       2.103 -16.399  -8.901  1.00 92.06           H  
ATOM   1734  NZ  LYS A 107       3.514 -15.518 -10.245  1.00 92.06           N  
ATOM   1735  HZ1 LYS A 107       4.169 -14.750 -10.227  1.00 92.06           H  
ATOM   1736  HZ2 LYS A 107       2.902 -15.420 -11.043  1.00 92.06           H  
ATOM   1737  HZ3 LYS A 107       4.027 -16.385 -10.324  1.00 92.06           H  
ATOM   1738  N   GLU A 108      -0.787 -10.261  -8.537  1.00 92.81           N  
ATOM   1739  H   GLU A 108      -0.571 -10.766  -9.384  1.00 92.81           H  
ATOM   1740  CA  GLU A 108      -1.759  -9.166  -8.601  1.00 92.81           C  
ATOM   1741  HA  GLU A 108      -1.237  -8.226  -8.425  1.00 92.81           H  
ATOM   1742  C   GLU A 108      -2.855  -9.277  -7.535  1.00 92.81           C  
ATOM   1743  CB  GLU A 108      -2.344  -9.131 -10.012  1.00 92.81           C  
ATOM   1744  HB2 GLU A 108      -1.507  -9.114 -10.710  1.00 92.81           H  
ATOM   1745  HB3 GLU A 108      -2.929 -10.035 -10.185  1.00 92.81           H  
ATOM   1746  O   GLU A 108      -3.173  -8.288  -6.884  1.00 92.81           O  
ATOM   1747  CG  GLU A 108      -3.215  -7.890 -10.252  1.00 92.81           C  
ATOM   1748  HG2 GLU A 108      -4.177  -8.012  -9.753  1.00 92.81           H  
ATOM   1749  HG3 GLU A 108      -2.708  -7.027  -9.820  1.00 92.81           H  
ATOM   1750  CD  GLU A 108      -3.430  -7.645 -11.750  1.00 92.81           C  
ATOM   1751  OE1 GLU A 108      -3.439  -6.450 -12.128  1.00 92.81           O  
ATOM   1752  OE2 GLU A 108      -3.429  -8.633 -12.515  1.00 92.81           O  
ATOM   1753  N   ARG A 109      -3.365 -10.488  -7.283  1.00 95.38           N  
ATOM   1754  H   ARG A 109      -3.053 -11.265  -7.847  1.00 95.38           H  
ATOM   1755  CA  ARG A 109      -4.354 -10.725  -6.223  1.00 95.38           C  
ATOM   1756  HA  ARG A 109      -5.195 -10.047  -6.363  1.00 95.38           H  
ATOM   1757  C   ARG A 109      -3.810 -10.392  -4.832  1.00 95.38           C  
ATOM   1758  CB  ARG A 109      -4.858 -12.179  -6.275  1.00 95.38           C  
ATOM   1759  HB2 ARG A 109      -4.022 -12.870  -6.157  1.00 95.38           H  
ATOM   1760  HB3 ARG A 109      -5.544 -12.315  -5.439  1.00 95.38           H  
ATOM   1761  O   ARG A 109      -4.512  -9.764  -4.048  1.00 95.38           O  
ATOM   1762  CG  ARG A 109      -5.608 -12.529  -7.568  1.00 95.38           C  
ATOM   1763  HG2 ARG A 109      -6.322 -11.734  -7.781  1.00 95.38           H  
ATOM   1764  HG3 ARG A 109      -4.912 -12.587  -8.405  1.00 95.38           H  
ATOM   1765  CD  ARG A 109      -6.409 -13.843  -7.440  1.00 95.38           C  
ATOM   1766  HD2 ARG A 109      -6.958 -14.013  -8.366  1.00 95.38           H  
ATOM   1767  HD3 ARG A 109      -7.138 -13.711  -6.641  1.00 95.38           H  
ATOM   1768  NE  ARG A 109      -5.599 -15.044  -7.121  1.00 95.38           N  
ATOM   1769  HE  ARG A 109      -5.740 -15.458  -6.211  1.00 95.38           H  
ATOM   1770  NH1 ARG A 109      -4.846 -15.487  -9.230  1.00 95.38           N  
ATOM   1771 HH11 ARG A 109      -4.217 -16.010  -9.823  1.00 95.38           H  
ATOM   1772 HH12 ARG A 109      -5.457 -14.780  -9.614  1.00 95.38           H  
ATOM   1773  NH2 ARG A 109      -4.160 -16.760  -7.559  1.00 95.38           N  
ATOM   1774 HH21 ARG A 109      -3.653 -17.349  -8.204  1.00 95.38           H  
ATOM   1775 HH22 ARG A 109      -4.157 -17.024  -6.584  1.00 95.38           H  
ATOM   1776  CZ  ARG A 109      -4.883 -15.761  -7.965  1.00 95.38           C  
ATOM   1777  N   GLU A 110      -2.555 -10.746  -4.550  1.00 95.06           N  
ATOM   1778  H   GLU A 110      -1.996 -11.188  -5.265  1.00 95.06           H  
ATOM   1779  CA  GLU A 110      -1.894 -10.374  -3.294  1.00 95.06           C  
ATOM   1780  HA  GLU A 110      -2.500 -10.716  -2.455  1.00 95.06           H  
ATOM   1781  C   GLU A 110      -1.788  -8.849  -3.191  1.00 95.06           C  
ATOM   1782  CB  GLU A 110      -0.493 -11.009  -3.184  1.00 95.06           C  
ATOM   1783  HB2 GLU A 110      -0.034 -10.681  -2.251  1.00 95.06           H  
ATOM   1784  HB3 GLU A 110       0.124 -10.640  -4.003  1.00 95.06           H  
ATOM   1785  O   GLU A 110      -2.183  -8.272  -2.187  1.00 95.06           O  
ATOM   1786  CG  GLU A 110      -0.506 -12.548  -3.200  1.00 95.06           C  
ATOM   1787  HG2 GLU A 110      -1.028 -12.908  -2.313  1.00 95.06           H  
ATOM   1788  HG3 GLU A 110      -1.045 -12.900  -4.079  1.00 95.06           H  
ATOM   1789  CD  GLU A 110       0.915 -13.126  -3.244  1.00 95.06           C  
ATOM   1790  OE1 GLU A 110       1.200 -14.137  -2.568  1.00 95.06           O  
ATOM   1791  OE2 GLU A 110       1.750 -12.584  -4.001  1.00 95.06           O  
ATOM   1792  N   ILE A 111      -1.354  -8.176  -4.260  1.00 94.50           N  
ATOM   1793  H   ILE A 111      -1.062  -8.716  -5.062  1.00 94.50           H  
ATOM   1794  CA  ILE A 111      -1.231  -6.712  -4.310  1.00 94.50           C  
ATOM   1795  HA  ILE A 111      -0.528  -6.403  -3.536  1.00 94.50           H  
ATOM   1796  C   ILE A 111      -2.567  -6.026  -4.006  1.00 94.50           C  
ATOM   1797  CB  ILE A 111      -0.675  -6.267  -5.684  1.00 94.50           C  
ATOM   1798  HB  ILE A 111      -1.268  -6.752  -6.460  1.00 94.50           H  
ATOM   1799  O   ILE A 111      -2.588  -5.072  -3.231  1.00 94.50           O  
ATOM   1800  CG1 ILE A 111       0.775  -6.759  -5.845  1.00 94.50           C  
ATOM   1801 HG12 ILE A 111       1.414  -6.276  -5.105  1.00 94.50           H  
ATOM   1802 HG13 ILE A 111       0.802  -7.832  -5.654  1.00 94.50           H  
ATOM   1803  CG2 ILE A 111      -0.813  -4.748  -5.920  1.00 94.50           C  
ATOM   1804 HG21 ILE A 111      -1.744  -4.564  -6.456  1.00 94.50           H  
ATOM   1805 HG22 ILE A 111      -0.866  -4.207  -4.976  1.00 94.50           H  
ATOM   1806 HG23 ILE A 111       0.012  -4.344  -6.507  1.00 94.50           H  
ATOM   1807  CD1 ILE A 111       1.353  -6.549  -7.247  1.00 94.50           C  
ATOM   1808 HD11 ILE A 111       2.223  -7.192  -7.385  1.00 94.50           H  
ATOM   1809 HD12 ILE A 111       0.610  -6.792  -8.007  1.00 94.50           H  
ATOM   1810 HD13 ILE A 111       1.671  -5.514  -7.372  1.00 94.50           H  
ATOM   1811  N   VAL A 112      -3.679  -6.485  -4.590  1.00 95.38           N  
ATOM   1812  H   VAL A 112      -3.608  -7.275  -5.215  1.00 95.38           H  
ATOM   1813  CA  VAL A 112      -4.998  -5.879  -4.344  1.00 95.38           C  
ATOM   1814  HA  VAL A 112      -4.930  -4.810  -4.549  1.00 95.38           H  
ATOM   1815  C   VAL A 112      -5.399  -5.998  -2.872  1.00 95.38           C  
ATOM   1816  CB  VAL A 112      -6.075  -6.475  -5.276  1.00 95.38           C  
ATOM   1817  HB  VAL A 112      -6.088  -7.561  -5.183  1.00 95.38           H  
ATOM   1818  O   VAL A 112      -5.822  -5.007  -2.277  1.00 95.38           O  
ATOM   1819  CG1 VAL A 112      -7.478  -5.953  -4.939  1.00 95.38           C  
ATOM   1820 HG11 VAL A 112      -8.199  -6.336  -5.660  1.00 95.38           H  
ATOM   1821 HG12 VAL A 112      -7.793  -6.302  -3.956  1.00 95.38           H  
ATOM   1822 HG13 VAL A 112      -7.498  -4.863  -4.958  1.00 95.38           H  
ATOM   1823  CG2 VAL A 112      -5.785  -6.095  -6.739  1.00 95.38           C  
ATOM   1824 HG21 VAL A 112      -4.993  -6.723  -7.148  1.00 95.38           H  
ATOM   1825 HG22 VAL A 112      -6.669  -6.254  -7.356  1.00 95.38           H  
ATOM   1826 HG23 VAL A 112      -5.487  -5.048  -6.813  1.00 95.38           H  
ATOM   1827  N   LEU A 113      -5.202  -7.171  -2.269  1.00 97.12           N  
ATOM   1828  H   LEU A 113      -4.823  -7.936  -2.807  1.00 97.12           H  
ATOM   1829  CA  LEU A 113      -5.523  -7.406  -0.859  1.00 97.12           C  
ATOM   1830  HA  LEU A 113      -6.539  -7.067  -0.659  1.00 97.12           H  
ATOM   1831  C   LEU A 113      -4.612  -6.610   0.075  1.00 97.12           C  
ATOM   1832  CB  LEU A 113      -5.417  -8.912  -0.581  1.00 97.12           C  
ATOM   1833  HB2 LEU A 113      -4.440  -9.252  -0.923  1.00 97.12           H  
ATOM   1834  HB3 LEU A 113      -5.488  -9.084   0.493  1.00 97.12           H  
ATOM   1835  O   LEU A 113      -5.085  -5.955   0.998  1.00 97.12           O  
ATOM   1836  CG  LEU A 113      -6.514  -9.724  -1.293  1.00 97.12           C  
ATOM   1837  HG  LEU A 113      -6.557  -9.463  -2.351  1.00 97.12           H  
ATOM   1838  CD1 LEU A 113      -6.192 -11.204  -1.191  1.00 97.12           C  
ATOM   1839 HD11 LEU A 113      -6.354 -11.509  -0.158  1.00 97.12           H  
ATOM   1840 HD12 LEU A 113      -6.861 -11.765  -1.843  1.00 97.12           H  
ATOM   1841 HD13 LEU A 113      -5.164 -11.399  -1.497  1.00 97.12           H  
ATOM   1842  CD2 LEU A 113      -7.893  -9.493  -0.671  1.00 97.12           C  
ATOM   1843 HD21 LEU A 113      -7.857  -9.664   0.405  1.00 97.12           H  
ATOM   1844 HD22 LEU A 113      -8.229  -8.474  -0.865  1.00 97.12           H  
ATOM   1845 HD23 LEU A 113      -8.623 -10.171  -1.112  1.00 97.12           H  
ATOM   1846  N   MET A 114      -3.313  -6.576  -0.217  1.00 95.62           N  
ATOM   1847  H   MET A 114      -2.981  -7.142  -0.985  1.00 95.62           H  
ATOM   1848  CA  MET A 114      -2.340  -5.793   0.548  1.00 95.62           C  
ATOM   1849  HA  MET A 114      -2.378  -6.099   1.593  1.00 95.62           H  
ATOM   1850  C   MET A 114      -2.657  -4.293   0.490  1.00 95.62           C  
ATOM   1851  CB  MET A 114      -0.932  -6.056  -0.002  1.00 95.62           C  
ATOM   1852  HB2 MET A 114      -0.936  -5.883  -1.078  1.00 95.62           H  
ATOM   1853  HB3 MET A 114      -0.247  -5.335   0.446  1.00 95.62           H  
ATOM   1854  O   MET A 114      -2.607  -3.622   1.519  1.00 95.62           O  
ATOM   1855  CG  MET A 114      -0.445  -7.489   0.261  1.00 95.62           C  
ATOM   1856  HG2 MET A 114       0.508  -7.629  -0.248  1.00 95.62           H  
ATOM   1857  HG3 MET A 114      -1.160  -8.202  -0.148  1.00 95.62           H  
ATOM   1858  SD  MET A 114      -0.238  -7.977   1.973  1.00 95.62           S  
ATOM   1859  CE  MET A 114       1.030  -6.822   2.426  1.00 95.62           C  
ATOM   1860  HE1 MET A 114       0.567  -5.835   2.432  1.00 95.62           H  
ATOM   1861  HE2 MET A 114       1.377  -7.093   3.423  1.00 95.62           H  
ATOM   1862  HE3 MET A 114       1.867  -6.819   1.728  1.00 95.62           H  
ATOM   1863  N   LYS A 115      -3.049  -3.772  -0.684  1.00 95.25           N  
ATOM   1864  H   LYS A 115      -3.068  -4.383  -1.487  1.00 95.25           H  
ATOM   1865  CA  LYS A 115      -3.504  -2.380  -0.826  1.00 95.25           C  
ATOM   1866  HA  LYS A 115      -2.705  -1.711  -0.508  1.00 95.25           H  
ATOM   1867  C   LYS A 115      -4.699  -2.091   0.075  1.00 95.25           C  
ATOM   1868  CB  LYS A 115      -3.904  -2.076  -2.275  1.00 95.25           C  
ATOM   1869  HB2 LYS A 115      -4.520  -2.887  -2.664  1.00 95.25           H  
ATOM   1870  HB3 LYS A 115      -4.500  -1.164  -2.273  1.00 95.25           H  
ATOM   1871  O   LYS A 115      -4.719  -1.049   0.721  1.00 95.25           O  
ATOM   1872  CG  LYS A 115      -2.705  -1.850  -3.198  1.00 95.25           C  
ATOM   1873  HG2 LYS A 115      -2.206  -0.926  -2.907  1.00 95.25           H  
ATOM   1874  HG3 LYS A 115      -1.994  -2.667  -3.071  1.00 95.25           H  
ATOM   1875  CD  LYS A 115      -3.118  -1.769  -4.678  1.00 95.25           C  
ATOM   1876  HD2 LYS A 115      -2.221  -1.635  -5.282  1.00 95.25           H  
ATOM   1877  HD3 LYS A 115      -3.593  -2.708  -4.963  1.00 95.25           H  
ATOM   1878  CE  LYS A 115      -4.083  -0.594  -4.904  1.00 95.25           C  
ATOM   1879  HE2 LYS A 115      -4.962  -0.743  -4.277  1.00 95.25           H  
ATOM   1880  HE3 LYS A 115      -3.596   0.325  -4.578  1.00 95.25           H  
ATOM   1881  NZ  LYS A 115      -4.512  -0.479  -6.318  1.00 95.25           N  
ATOM   1882  HZ1 LYS A 115      -4.905  -1.355  -6.633  1.00 95.25           H  
ATOM   1883  HZ2 LYS A 115      -3.732  -0.225  -6.907  1.00 95.25           H  
ATOM   1884  HZ3 LYS A 115      -5.232   0.225  -6.395  1.00 95.25           H  
ATOM   1885  N   ALA A 116      -5.678  -2.993   0.121  1.00 97.31           N  
ATOM   1886  H   ALA A 116      -5.606  -3.831  -0.439  1.00 97.31           H  
ATOM   1887  CA  ALA A 116      -6.853  -2.820   0.968  1.00 97.31           C  
ATOM   1888  HA  ALA A 116      -7.279  -1.839   0.761  1.00 97.31           H  
ATOM   1889  C   ALA A 116      -6.479  -2.846   2.461  1.00 97.31           C  
ATOM   1890  CB  ALA A 116      -7.889  -3.881   0.584  1.00 97.31           C  
ATOM   1891  HB1 ALA A 116      -8.821  -3.683   1.114  1.00 97.31           H  
ATOM   1892  HB2 ALA A 116      -7.529  -4.878   0.837  1.00 97.31           H  
ATOM   1893  HB3 ALA A 116      -8.083  -3.836  -0.488  1.00 97.31           H  
ATOM   1894  O   ALA A 116      -6.901  -1.976   3.219  1.00 97.31           O  
ATOM   1895  N   ILE A 117      -5.597  -3.768   2.865  1.00 96.88           N  
ATOM   1896  H   ILE A 117      -5.311  -4.477   2.205  1.00 96.88           H  
ATOM   1897  CA  ILE A 117      -5.088  -3.857   4.241  1.00 96.88           C  
ATOM   1898  HA  ILE A 117      -5.944  -3.950   4.909  1.00 96.88           H  
ATOM   1899  C   ILE A 117      -4.338  -2.575   4.645  1.00 96.88           C  
ATOM   1900  CB  ILE A 117      -4.203  -5.119   4.396  1.00 96.88           C  
ATOM   1901  HB  ILE A 117      -3.436  -5.104   3.622  1.00 96.88           H  
ATOM   1902  O   ILE A 117      -4.506  -2.111   5.771  1.00 96.88           O  
ATOM   1903  CG1 ILE A 117      -5.044  -6.410   4.266  1.00 96.88           C  
ATOM   1904 HG12 ILE A 117      -5.630  -6.542   5.176  1.00 96.88           H  
ATOM   1905 HG13 ILE A 117      -5.756  -6.320   3.445  1.00 96.88           H  
ATOM   1906  CG2 ILE A 117      -3.507  -5.148   5.768  1.00 96.88           C  
ATOM   1907 HG21 ILE A 117      -2.864  -4.277   5.893  1.00 96.88           H  
ATOM   1908 HG22 ILE A 117      -2.873  -6.031   5.860  1.00 96.88           H  
ATOM   1909 HG23 ILE A 117      -4.252  -5.180   6.562  1.00 96.88           H  
ATOM   1910  CD1 ILE A 117      -4.223  -7.685   4.024  1.00 96.88           C  
ATOM   1911 HD11 ILE A 117      -4.265  -7.951   2.968  1.00 96.88           H  
ATOM   1912 HD12 ILE A 117      -3.179  -7.560   4.314  1.00 96.88           H  
ATOM   1913 HD13 ILE A 117      -4.653  -8.503   4.601  1.00 96.88           H  
ATOM   1914  N   VAL A 118      -3.535  -1.994   3.745  1.00 95.00           N  
ATOM   1915  H   VAL A 118      -3.388  -2.479   2.871  1.00 95.00           H  
ATOM   1916  CA  VAL A 118      -2.821  -0.714   3.958  1.00 95.00           C  
ATOM   1917  HA  VAL A 118      -2.253  -0.763   4.887  1.00 95.00           H  
ATOM   1918  C   VAL A 118      -3.787   0.458   4.104  1.00 95.00           C  
ATOM   1919  CB  VAL A 118      -1.849  -0.437   2.786  1.00 95.00           C  
ATOM   1920  HB  VAL A 118      -2.391  -0.513   1.843  1.00 95.00           H  
ATOM   1921  O   VAL A 118      -3.565   1.347   4.921  1.00 95.00           O  
ATOM   1922  CG1 VAL A 118      -1.205   0.950   2.841  1.00 95.00           C  
ATOM   1923 HG11 VAL A 118      -1.957   1.734   2.759  1.00 95.00           H  
ATOM   1924 HG12 VAL A 118      -0.681   1.061   3.790  1.00 95.00           H  
ATOM   1925 HG13 VAL A 118      -0.501   1.069   2.018  1.00 95.00           H  
ATOM   1926  CG2 VAL A 118      -0.712  -1.460   2.769  1.00 95.00           C  
ATOM   1927 HG21 VAL A 118       0.210  -1.033   3.163  1.00 95.00           H  
ATOM   1928 HG22 VAL A 118      -0.988  -2.313   3.389  1.00 95.00           H  
ATOM   1929 HG23 VAL A 118      -0.540  -1.809   1.751  1.00 95.00           H  
ATOM   1930  N   ALA A 119      -4.852   0.476   3.303  1.00 95.31           N  
ATOM   1931  H   ALA A 119      -4.980  -0.280   2.647  1.00 95.31           H  
ATOM   1932  CA  ALA A 119      -5.801   1.583   3.290  1.00 95.31           C  
ATOM   1933  HA  ALA A 119      -5.242   2.517   3.231  1.00 95.31           H  
ATOM   1934  C   ALA A 119      -6.665   1.635   4.555  1.00 95.31           C  
ATOM   1935  CB  ALA A 119      -6.688   1.428   2.055  1.00 95.31           C  
ATOM   1936  HB1 ALA A 119      -7.499   0.729   2.258  1.00 95.31           H  
ATOM   1937  HB2 ALA A 119      -7.113   2.396   1.791  1.00 95.31           H  
ATOM   1938  HB3 ALA A 119      -6.120   1.048   1.205  1.00 95.31           H  
ATOM   1939  O   ALA A 119      -7.045   2.708   5.019  1.00 95.31           O  
ATOM   1940  N   LEU A 120      -6.997   0.463   5.090  1.00 96.44           N  
ATOM   1941  H   LEU A 120      -6.641  -0.375   4.655  1.00 96.44           H  
ATOM   1942  CA  LEU A 120      -7.948   0.311   6.178  1.00 96.44           C  
ATOM   1943  HA  LEU A 120      -8.594   1.187   6.239  1.00 96.44           H  
ATOM   1944  C   LEU A 120      -7.196   0.196   7.502  1.00 96.44           C  
ATOM   1945  CB  LEU A 120      -8.814  -0.917   5.865  1.00 96.44           C  
ATOM   1946  HB2 LEU A 120      -8.175  -1.795   5.777  1.00 96.44           H  
ATOM   1947  HB3 LEU A 120      -9.494  -1.090   6.699  1.00 96.44           H  
ATOM   1948  O   LEU A 120      -6.759  -0.885   7.872  1.00 96.44           O  
ATOM   1949  CG  LEU A 120      -9.660  -0.795   4.589  1.00 96.44           C  
ATOM   1950  HG  LEU A 120      -9.006  -0.706   3.721  1.00 96.44           H  
ATOM   1951  CD1 LEU A 120     -10.482  -2.066   4.442  1.00 96.44           C  
ATOM   1952 HD11 LEU A 120     -11.229  -2.096   5.235  1.00 96.44           H  
ATOM   1953 HD12 LEU A 120     -10.980  -2.082   3.473  1.00 96.44           H  
ATOM   1954 HD13 LEU A 120      -9.832  -2.937   4.525  1.00 96.44           H  
ATOM   1955  CD2 LEU A 120     -10.603   0.408   4.611  1.00 96.44           C  
ATOM   1956 HD21 LEU A 120     -10.063   1.301   4.297  1.00 96.44           H  
ATOM   1957 HD22 LEU A 120     -11.434   0.244   3.924  1.00 96.44           H  
ATOM   1958 HD23 LEU A 120     -10.997   0.558   5.616  1.00 96.44           H  
ATOM   1959  N   ASN A 121      -7.018   1.306   8.218  1.00 96.00           N  
ATOM   1960  H   ASN A 121      -7.370   2.178   7.851  1.00 96.00           H  
ATOM   1961  CA  ASN A 121      -6.440   1.293   9.564  1.00 96.00           C  
ATOM   1962  HA  ASN A 121      -5.965   0.330   9.751  1.00 96.00           H  
ATOM   1963  C   ASN A 121      -7.551   1.515  10.612  1.00 96.00           C  
ATOM   1964  CB  ASN A 121      -5.317   2.341   9.649  1.00 96.00           C  
ATOM   1965  HB2 ASN A 121      -5.743   3.333   9.504  1.00 96.00           H  
ATOM   1966  HB3 ASN A 121      -4.588   2.152   8.861  1.00 96.00           H  
ATOM   1967  O   ASN A 121      -8.057   2.633  10.693  1.00 96.00           O  
ATOM   1968  CG  ASN A 121      -4.620   2.319  11.000  1.00 96.00           C  
ATOM   1969  ND2 ASN A 121      -3.679   3.199  11.225  1.00 96.00           N  
ATOM   1970 HD21 ASN A 121      -3.377   3.828  10.495  1.00 96.00           H  
ATOM   1971 HD22 ASN A 121      -3.254   3.175  12.141  1.00 96.00           H  
ATOM   1972  OD1 ASN A 121      -4.921   1.529  11.878  1.00 96.00           O  
ATOM   1973  N   PRO A 122      -7.926   0.501  11.418  1.00 96.75           N  
ATOM   1974  CA  PRO A 122      -9.000   0.635  12.405  1.00 96.75           C  
ATOM   1975  HA  PRO A 122      -9.869   1.126  11.968  1.00 96.75           H  
ATOM   1976  C   PRO A 122      -8.561   1.449  13.629  1.00 96.75           C  
ATOM   1977  CB  PRO A 122      -9.371  -0.799  12.798  1.00 96.75           C  
ATOM   1978  HB2 PRO A 122      -9.712  -0.860  13.831  1.00 96.75           H  
ATOM   1979  HB3 PRO A 122     -10.146  -1.189  12.137  1.00 96.75           H  
ATOM   1980  O   PRO A 122      -9.394   1.926  14.389  1.00 96.75           O  
ATOM   1981  CG  PRO A 122      -8.084  -1.593  12.577  1.00 96.75           C  
ATOM   1982  HG2 PRO A 122      -8.289  -2.628  12.303  1.00 96.75           H  
ATOM   1983  HG3 PRO A 122      -7.479  -1.551  13.482  1.00 96.75           H  
ATOM   1984  CD  PRO A 122      -7.374  -0.848  11.444  1.00 96.75           C  
ATOM   1985  HD2 PRO A 122      -6.299  -0.835  11.619  1.00 96.75           H  
ATOM   1986  HD3 PRO A 122      -7.591  -1.329  10.489  1.00 96.75           H  
ATOM   1987  N   TYR A 123      -7.254   1.640  13.827  1.00 95.88           N  
ATOM   1988  H   TYR A 123      -6.602   1.266  13.153  1.00 95.88           H  
ATOM   1989  CA  TYR A 123      -6.689   2.228  15.043  1.00 95.88           C  
ATOM   1990  HA  TYR A 123      -7.379   2.050  15.867  1.00 95.88           H  
ATOM   1991  C   TYR A 123      -6.519   3.755  14.958  1.00 95.88           C  
ATOM   1992  CB  TYR A 123      -5.370   1.520  15.375  1.00 95.88           C  
ATOM   1993  HB2 TYR A 123      -4.600   1.880  14.693  1.00 95.88           H  
ATOM   1994  HB3 TYR A 123      -5.076   1.809  16.384  1.00 95.88           H  
ATOM   1995  O   TYR A 123      -5.754   4.350  15.721  1.00 95.88           O  
ATOM   1996  CG  TYR A 123      -5.421   0.007  15.340  1.00 95.88           C  
ATOM   1997  CD1 TYR A 123      -6.138  -0.681  16.333  1.00 95.88           C  
ATOM   1998  HD1 TYR A 123      -6.686  -0.124  17.078  1.00 95.88           H  
ATOM   1999  CD2 TYR A 123      -4.757  -0.716  14.330  1.00 95.88           C  
ATOM   2000  HD2 TYR A 123      -4.232  -0.185  13.550  1.00 95.88           H  
ATOM   2001  CE1 TYR A 123      -6.161  -2.086  16.351  1.00 95.88           C  
ATOM   2002  HE1 TYR A 123      -6.711  -2.608  17.120  1.00 95.88           H  
ATOM   2003  CE2 TYR A 123      -4.771  -2.126  14.342  1.00 95.88           C  
ATOM   2004  HE2 TYR A 123      -4.244  -2.689  13.586  1.00 95.88           H  
ATOM   2005  OH  TYR A 123      -5.525  -4.157  15.345  1.00 95.88           O  
ATOM   2006  HH  TYR A 123      -6.051  -4.499  16.072  1.00 95.88           H  
ATOM   2007  CZ  TYR A 123      -5.475  -2.807  15.356  1.00 95.88           C  
ATOM   2008  N   LEU A 124      -7.183   4.409  14.000  1.00 96.19           N  
ATOM   2009  H   LEU A 124      -7.872   3.891  13.475  1.00 96.19           H  
ATOM   2010  CA  LEU A 124      -7.102   5.860  13.854  1.00 96.19           C  
ATOM   2011  HA  LEU A 124      -6.051   6.135  13.938  1.00 96.19           H  
ATOM   2012  C   LEU A 124      -7.902   6.544  14.975  1.00 96.19           C  
ATOM   2013  CB  LEU A 124      -7.609   6.298  12.476  1.00 96.19           C  
ATOM   2014  HB2 LEU A 124      -8.636   5.945  12.379  1.00 96.19           H  
ATOM   2015  HB3 LEU A 124      -7.622   7.387  12.436  1.00 96.19           H  
ATOM   2016  O   LEU A 124      -9.088   6.266  15.131  1.00 96.19           O  
ATOM   2017  CG  LEU A 124      -6.798   5.767  11.285  1.00 96.19           C  
ATOM   2018  HG  LEU A 124      -6.745   4.680  11.337  1.00 96.19           H  
ATOM   2019  CD1 LEU A 124      -7.487   6.163   9.977  1.00 96.19           C  
ATOM   2020 HD11 LEU A 124      -7.006   5.659   9.138  1.00 96.19           H  
ATOM   2021 HD12 LEU A 124      -7.432   7.242   9.834  1.00 96.19           H  
ATOM   2022 HD13 LEU A 124      -8.532   5.854  10.007  1.00 96.19           H  
ATOM   2023  CD2 LEU A 124      -5.369   6.319  11.260  1.00 96.19           C  
ATOM   2024 HD21 LEU A 124      -5.380   7.409  11.253  1.00 96.19           H  
ATOM   2025 HD22 LEU A 124      -4.857   5.952  10.370  1.00 96.19           H  
ATOM   2026 HD23 LEU A 124      -4.819   5.964  12.132  1.00 96.19           H  
ATOM   2027  N   PRO A 125      -7.313   7.507  15.705  1.00 91.38           N  
ATOM   2028  CA  PRO A 125      -7.903   8.055  16.933  1.00 91.38           C  
ATOM   2029  HA  PRO A 125      -8.127   7.245  17.626  1.00 91.38           H  
ATOM   2030  C   PRO A 125      -9.195   8.856  16.718  1.00 91.38           C  
ATOM   2031  CB  PRO A 125      -6.802   8.947  17.528  1.00 91.38           C  
ATOM   2032  HB2 PRO A 125      -6.193   8.358  18.213  1.00 91.38           H  
ATOM   2033  HB3 PRO A 125      -7.203   9.820  18.042  1.00 91.38           H  
ATOM   2034  O   PRO A 125      -9.887   9.173  17.677  1.00 91.38           O  
ATOM   2035  CG  PRO A 125      -5.953   9.345  16.320  1.00 91.38           C  
ATOM   2036  HG2 PRO A 125      -6.433  10.164  15.785  1.00 91.38           H  
ATOM   2037  HG3 PRO A 125      -4.933   9.601  16.604  1.00 91.38           H  
ATOM   2038  CD  PRO A 125      -5.996   8.080  15.470  1.00 91.38           C  
ATOM   2039  HD2 PRO A 125      -5.834   8.335  14.423  1.00 91.38           H  
ATOM   2040  HD3 PRO A 125      -5.235   7.381  15.818  1.00 91.38           H  
ATOM   2041  N   SER A 126      -9.505   9.249  15.480  1.00 94.50           N  
ATOM   2042  H   SER A 126      -8.924   8.917  14.723  1.00 94.50           H  
ATOM   2043  CA  SER A 126     -10.680  10.068  15.158  1.00 94.50           C  
ATOM   2044  HA  SER A 126     -11.088  10.486  16.078  1.00 94.50           H  
ATOM   2045  C   SER A 126     -11.833   9.285  14.528  1.00 94.50           C  
ATOM   2046  CB  SER A 126     -10.276  11.237  14.261  1.00 94.50           C  
ATOM   2047  HB2 SER A 126      -9.891  10.860  13.314  1.00 94.50           H  
ATOM   2048  HB3 SER A 126     -11.146  11.864  14.066  1.00 94.50           H  
ATOM   2049  O   SER A 126     -12.845   9.913  14.214  1.00 94.50           O  
ATOM   2050  OG  SER A 126      -9.284  12.017  14.899  1.00 94.50           O  
ATOM   2051  HG  SER A 126      -9.353  11.867  15.844  1.00 94.50           H  
ATOM   2052  N   LEU A 127     -11.673   7.975  14.307  1.00 96.88           N  
ATOM   2053  H   LEU A 127     -10.877   7.502  14.710  1.00 96.88           H  
ATOM   2054  CA  LEU A 127     -12.742   7.132  13.776  1.00 96.88           C  
ATOM   2055  HA  LEU A 127     -13.188   7.624  12.911  1.00 96.88           H  
ATOM   2056  C   LEU A 127     -13.856   6.950  14.803  1.00 96.88           C  
ATOM   2057  CB  LEU A 127     -12.176   5.761  13.368  1.00 96.88           C  
ATOM   2058  HB2 LEU A 127     -12.993   5.040  13.327  1.00 96.88           H  
ATOM   2059  HB3 LEU A 127     -11.491   5.415  14.142  1.00 96.88           H  
ATOM   2060  O   LEU A 127     -13.612   6.946  16.011  1.00 96.88           O  
ATOM   2061  CG  LEU A 127     -11.467   5.753  12.008  1.00 96.88           C  
ATOM   2062  HG  LEU A 127     -10.673   6.500  12.019  1.00 96.88           H  
ATOM   2063  CD1 LEU A 127     -10.859   4.369  11.753  1.00 96.88           C  
ATOM   2064 HD11 LEU A 127     -10.177   4.102  12.560  1.00 96.88           H  
ATOM   2065 HD12 LEU A 127     -11.651   3.622  11.724  1.00 96.88           H  
ATOM   2066 HD13 LEU A 127     -10.315   4.352  10.808  1.00 96.88           H  
ATOM   2067  CD2 LEU A 127     -12.427   6.099  10.866  1.00 96.88           C  
ATOM   2068 HD21 LEU A 127     -13.375   5.582  11.010  1.00 96.88           H  
ATOM   2069 HD22 LEU A 127     -12.614   7.173  10.846  1.00 96.88           H  
ATOM   2070 HD23 LEU A 127     -12.004   5.796   9.908  1.00 96.88           H  
ATOM   2071  N   SER A 128     -15.084   6.782  14.319  1.00 97.50           N  
ATOM   2072  H   SER A 128     -15.241   6.837  13.323  1.00 97.50           H  
ATOM   2073  CA  SER A 128     -16.164   6.286  15.167  1.00 97.50           C  
ATOM   2074  HA  SER A 128     -16.187   6.903  16.066  1.00 97.50           H  
ATOM   2075  C   SER A 128     -15.909   4.834  15.611  1.00 97.50           C  
ATOM   2076  CB  SER A 128     -17.511   6.439  14.450  1.00 97.50           C  
ATOM   2077  HB2 SER A 128     -17.638   7.475  14.135  1.00 97.50           H  
ATOM   2078  HB3 SER A 128     -18.318   6.184  15.138  1.00 97.50           H  
ATOM   2079  O   SER A 128     -15.258   4.063  14.906  1.00 97.50           O  
ATOM   2080  OG  SER A 128     -17.598   5.598  13.320  1.00 97.50           O  
ATOM   2081  HG  SER A 128     -17.539   6.125  12.519  1.00 97.50           H  
ATOM   2082  N   THR A 129     -16.431   4.453  16.784  1.00 96.81           N  
ATOM   2083  H   THR A 129     -16.862   5.142  17.384  1.00 96.81           H  
ATOM   2084  CA  THR A 129     -16.333   3.076  17.309  1.00 96.81           C  
ATOM   2085  HA  THR A 129     -15.283   2.825  17.464  1.00 96.81           H  
ATOM   2086  C   THR A 129     -16.898   2.063  16.317  1.00 96.81           C  
ATOM   2087  CB  THR A 129     -17.073   2.940  18.650  1.00 96.81           C  
ATOM   2088  HB  THR A 129     -18.144   3.060  18.490  1.00 96.81           H  
ATOM   2089  O   THR A 129     -16.251   1.068  16.018  1.00 96.81           O  
ATOM   2090  CG2 THR A 129     -16.838   1.591  19.324  1.00 96.81           C  
ATOM   2091 HG21 THR A 129     -16.999   1.652  20.401  1.00 96.81           H  
ATOM   2092 HG22 THR A 129     -15.826   1.233  19.134  1.00 96.81           H  
ATOM   2093 HG23 THR A 129     -17.539   0.859  18.923  1.00 96.81           H  
ATOM   2094  OG1 THR A 129     -16.659   3.948  19.548  1.00 96.81           O  
ATOM   2095  HG1 THR A 129     -16.882   3.621  20.422  1.00 96.81           H  
ATOM   2096  N   GLU A 130     -18.050   2.383  15.728  1.00 96.56           N  
ATOM   2097  H   GLU A 130     -18.515   3.237  16.001  1.00 96.56           H  
ATOM   2098  CA  GLU A 130     -18.700   1.572  14.699  1.00 96.56           C  
ATOM   2099  HA  GLU A 130     -18.917   0.583  15.101  1.00 96.56           H  
ATOM   2100  C   GLU A 130     -17.807   1.388  13.461  1.00 96.56           C  
ATOM   2101  CB  GLU A 130     -20.019   2.274  14.337  1.00 96.56           C  
ATOM   2102  HB2 GLU A 130     -20.611   2.379  15.246  1.00 96.56           H  
ATOM   2103  HB3 GLU A 130     -19.794   3.270  13.957  1.00 96.56           H  
ATOM   2104  O   GLU A 130     -17.625   0.266  12.991  1.00 96.56           O  
ATOM   2105  CG  GLU A 130     -20.842   1.513  13.291  1.00 96.56           C  
ATOM   2106  HG2 GLU A 130     -21.073   0.523  13.684  1.00 96.56           H  
ATOM   2107  HG3 GLU A 130     -20.232   1.395  12.395  1.00 96.56           H  
ATOM   2108  CD  GLU A 130     -22.141   2.237  12.900  1.00 96.56           C  
ATOM   2109  OE1 GLU A 130     -22.907   1.644  12.109  1.00 96.56           O  
ATOM   2110  OE2 GLU A 130     -22.356   3.388  13.352  1.00 96.56           O  
ATOM   2111  N   ALA A 131     -17.194   2.466  12.954  1.00 97.75           N  
ATOM   2112  H   ALA A 131     -17.363   3.374  13.363  1.00 97.75           H  
ATOM   2113  CA  ALA A 131     -16.293   2.365  11.812  1.00 97.75           C  
ATOM   2114  HA  ALA A 131     -16.828   1.853  11.012  1.00 97.75           H  
ATOM   2115  C   ALA A 131     -15.050   1.530  12.142  1.00 97.75           C  
ATOM   2116  CB  ALA A 131     -15.907   3.765  11.332  1.00 97.75           C  
ATOM   2117  HB1 ALA A 131     -15.272   3.680  10.450  1.00 97.75           H  
ATOM   2118  HB2 ALA A 131     -15.368   4.298  12.116  1.00 97.75           H  
ATOM   2119  HB3 ALA A 131     -16.812   4.316  11.077  1.00 97.75           H  
ATOM   2120  O   ALA A 131     -14.627   0.715  11.326  1.00 97.75           O  
ATOM   2121  N   ALA A 132     -14.467   1.716  13.329  1.00 98.19           N  
ATOM   2122  H   ALA A 132     -14.878   2.379  13.971  1.00 98.19           H  
ATOM   2123  CA  ALA A 132     -13.299   0.952  13.764  1.00 98.19           C  
ATOM   2124  HA  ALA A 132     -12.507   1.094  13.029  1.00 98.19           H  
ATOM   2125  C   ALA A 132     -13.590  -0.557  13.831  1.00 98.19           C  
ATOM   2126  CB  ALA A 132     -12.812   1.506  15.108  1.00 98.19           C  
ATOM   2127  HB1 ALA A 132     -12.510   2.547  14.988  1.00 98.19           H  
ATOM   2128  HB2 ALA A 132     -11.956   0.928  15.454  1.00 98.19           H  
ATOM   2129  HB3 ALA A 132     -13.601   1.440  15.857  1.00 98.19           H  
ATOM   2130  O   ALA A 132     -12.772  -1.346  13.353  1.00 98.19           O  
ATOM   2131  N   GLU A 133     -14.758  -0.938  14.357  1.00 97.75           N  
ATOM   2132  H   GLU A 133     -15.364  -0.234  14.753  1.00 97.75           H  
ATOM   2133  CA  GLU A 133     -15.236  -2.326  14.397  1.00 97.75           C  
ATOM   2134  HA  GLU A 133     -14.482  -2.954  14.871  1.00 97.75           H  
ATOM   2135  C   GLU A 133     -15.446  -2.893  12.986  1.00 97.75           C  
ATOM   2136  CB  GLU A 133     -16.527  -2.397  15.236  1.00 97.75           C  
ATOM   2137  HB2 GLU A 133     -17.218  -1.628  14.891  1.00 97.75           H  
ATOM   2138  HB3 GLU A 133     -16.989  -3.373  15.086  1.00 97.75           H  
ATOM   2139  O   GLU A 133     -14.842  -3.907  12.640  1.00 97.75           O  
ATOM   2140  CG  GLU A 133     -16.240  -2.215  16.741  1.00 97.75           C  
ATOM   2141  HG2 GLU A 133     -15.652  -3.067  17.083  1.00 97.75           H  
ATOM   2142  HG3 GLU A 133     -15.622  -1.329  16.889  1.00 97.75           H  
ATOM   2143  CD  GLU A 133     -17.503  -2.084  17.616  1.00 97.75           C  
ATOM   2144  OE1 GLU A 133     -17.327  -1.876  18.841  1.00 97.75           O  
ATOM   2145  OE2 GLU A 133     -18.633  -2.160  17.083  1.00 97.75           O  
ATOM   2146  N   GLN A 134     -16.180  -2.187  12.118  1.00 98.12           N  
ATOM   2147  H   GLN A 134     -16.659  -1.364  12.454  1.00 98.12           H  
ATOM   2148  CA  GLN A 134     -16.410  -2.624  10.732  1.00 98.12           C  
ATOM   2149  HA  GLN A 134     -16.913  -3.591  10.748  1.00 98.12           H  
ATOM   2150  C   GLN A 134     -15.106  -2.800   9.942  1.00 98.12           C  
ATOM   2151  CB  GLN A 134     -17.290  -1.597  10.003  1.00 98.12           C  
ATOM   2152  HB2 GLN A 134     -17.277  -1.826   8.937  1.00 98.12           H  
ATOM   2153  HB3 GLN A 134     -16.870  -0.600  10.139  1.00 98.12           H  
ATOM   2154  O   GLN A 134     -14.942  -3.763   9.189  1.00 98.12           O  
ATOM   2155  CG  GLN A 134     -18.752  -1.601  10.474  1.00 98.12           C  
ATOM   2156  HG2 GLN A 134     -19.192  -2.579  10.279  1.00 98.12           H  
ATOM   2157  HG3 GLN A 134     -18.794  -1.423  11.549  1.00 98.12           H  
ATOM   2158  CD  GLN A 134     -19.591  -0.532   9.777  1.00 98.12           C  
ATOM   2159  NE2 GLN A 134     -20.756  -0.227  10.301  1.00 98.12           N  
ATOM   2160 HE21 GLN A 134     -21.301   0.504   9.866  1.00 98.12           H  
ATOM   2161 HE22 GLN A 134     -21.076  -0.673  11.148  1.00 98.12           H  
ATOM   2162  OE1 GLN A 134     -19.209   0.063   8.780  1.00 98.12           O  
ATOM   2163  N   ILE A 135     -14.156  -1.877  10.119  1.00 98.44           N  
ATOM   2164  H   ILE A 135     -14.355  -1.112  10.749  1.00 98.44           H  
ATOM   2165  CA  ILE A 135     -12.850  -1.948   9.458  1.00 98.44           C  
ATOM   2166  HA  ILE A 135     -13.020  -2.134   8.398  1.00 98.44           H  
ATOM   2167  C   ILE A 135     -12.035  -3.129   9.998  1.00 98.44           C  
ATOM   2168  CB  ILE A 135     -12.087  -0.613   9.603  1.00 98.44           C  
ATOM   2169  HB  ILE A 135     -12.079  -0.353  10.662  1.00 98.44           H  
ATOM   2170  O   ILE A 135     -11.383  -3.813   9.206  1.00 98.44           O  
ATOM   2171  CG1 ILE A 135     -12.776   0.524   8.820  1.00 98.44           C  
ATOM   2172 HG12 ILE A 135     -12.529   0.447   7.761  1.00 98.44           H  
ATOM   2173 HG13 ILE A 135     -13.861   0.455   8.910  1.00 98.44           H  
ATOM   2174  CG2 ILE A 135     -10.623  -0.728   9.123  1.00 98.44           C  
ATOM   2175 HG21 ILE A 135     -10.312   0.152   8.560  1.00 98.44           H  
ATOM   2176 HG22 ILE A 135      -9.959  -0.833   9.981  1.00 98.44           H  
ATOM   2177 HG23 ILE A 135     -10.499  -1.604   8.486  1.00 98.44           H  
ATOM   2178  CD1 ILE A 135     -12.350   1.892   9.362  1.00 98.44           C  
ATOM   2179 HD11 ILE A 135     -12.774   2.678   8.737  1.00 98.44           H  
ATOM   2180 HD12 ILE A 135     -12.721   2.031  10.377  1.00 98.44           H  
ATOM   2181 HD13 ILE A 135     -11.264   1.977   9.388  1.00 98.44           H  
ATOM   2182  N   ALA A 136     -12.054  -3.381  11.311  1.00 98.19           N  
ATOM   2183  H   ALA A 136     -12.650  -2.831  11.913  1.00 98.19           H  
ATOM   2184  CA  ALA A 136     -11.380  -4.537  11.903  1.00 98.19           C  
ATOM   2185  HA  ALA A 136     -10.327  -4.520  11.621  1.00 98.19           H  
ATOM   2186  C   ALA A 136     -11.940  -5.853  11.350  1.00 98.19           C  
ATOM   2187  CB  ALA A 136     -11.457  -4.450  13.431  1.00 98.19           C  
ATOM   2188  HB1 ALA A 136     -12.444  -4.115  13.748  1.00 98.19           H  
ATOM   2189  HB2 ALA A 136     -11.274  -5.434  13.864  1.00 98.19           H  
ATOM   2190  HB3 ALA A 136     -10.701  -3.756  13.800  1.00 98.19           H  
ATOM   2191  O   ALA A 136     -11.176  -6.630  10.775  1.00 98.19           O  
ATOM   2192  N   ASP A 137     -13.260  -6.034  11.396  1.00 98.25           N  
ATOM   2193  H   ASP A 137     -13.825  -5.386  11.926  1.00 98.25           H  
ATOM   2194  CA  ASP A 137     -13.922  -7.240  10.889  1.00 98.25           C  
ATOM   2195  HA  ASP A 137     -13.564  -8.104  11.448  1.00 98.25           H  
ATOM   2196  C   ASP A 137     -13.626  -7.470   9.400  1.00 98.25           C  
ATOM   2197  CB  ASP A 137     -15.442  -7.095  11.076  1.00 98.25           C  
ATOM   2198  HB2 ASP A 137     -15.771  -6.147  10.649  1.00 98.25           H  
ATOM   2199  HB3 ASP A 137     -15.930  -7.893  10.517  1.00 98.25           H  
ATOM   2200  O   ASP A 137     -13.351  -8.586   8.944  1.00 98.25           O  
ATOM   2201  CG  ASP A 137     -15.921  -7.195  12.526  1.00 98.25           C  
ATOM   2202  OD1 ASP A 137     -15.123  -7.606  13.397  1.00 98.25           O  
ATOM   2203  OD2 ASP A 137     -17.129  -6.940  12.721  1.00 98.25           O  
ATOM   2204  N   PHE A 138     -13.642  -6.399   8.605  1.00 98.44           N  
ATOM   2205  H   PHE A 138     -13.919  -5.513   9.001  1.00 98.44           H  
ATOM   2206  CA  PHE A 138     -13.341  -6.510   7.185  1.00 98.44           C  
ATOM   2207  HA  PHE A 138     -13.906  -7.357   6.796  1.00 98.44           H  
ATOM   2208  C   PHE A 138     -11.861  -6.801   6.924  1.00 98.44           C  
ATOM   2209  CB  PHE A 138     -13.807  -5.253   6.463  1.00 98.44           C  
ATOM   2210  HB2 PHE A 138     -14.831  -5.039   6.768  1.00 98.44           H  
ATOM   2211  HB3 PHE A 138     -13.177  -4.421   6.779  1.00 98.44           H  
ATOM   2212  O   PHE A 138     -11.541  -7.575   6.020  1.00 98.44           O  
ATOM   2213  CG  PHE A 138     -13.780  -5.398   4.952  1.00 98.44           C  
ATOM   2214  CD1 PHE A 138     -12.886  -4.638   4.187  1.00 98.44           C  
ATOM   2215  HD1 PHE A 138     -12.230  -3.945   4.693  1.00 98.44           H  
ATOM   2216  CD2 PHE A 138     -14.656  -6.289   4.308  1.00 98.44           C  
ATOM   2217  HD2 PHE A 138     -15.353  -6.868   4.896  1.00 98.44           H  
ATOM   2218  CE1 PHE A 138     -12.845  -4.771   2.790  1.00 98.44           C  
ATOM   2219  HE1 PHE A 138     -12.134  -4.192   2.219  1.00 98.44           H  
ATOM   2220  CE2 PHE A 138     -14.640  -6.409   2.906  1.00 98.44           C  
ATOM   2221  HE2 PHE A 138     -15.343  -7.064   2.414  1.00 98.44           H  
ATOM   2222  CZ  PHE A 138     -13.719  -5.664   2.149  1.00 98.44           C  
ATOM   2223  HZ  PHE A 138     -13.685  -5.775   1.075  1.00 98.44           H  
ATOM   2224  N   ARG A 139     -10.940  -6.248   7.723  1.00 97.56           N  
ATOM   2225  H   ARG A 139     -11.254  -5.667   8.487  1.00 97.56           H  
ATOM   2226  CA  ARG A 139      -9.517  -6.606   7.626  1.00 97.56           C  
ATOM   2227  HA  ARG A 139      -9.189  -6.458   6.598  1.00 97.56           H  
ATOM   2228  C   ARG A 139      -9.272  -8.071   7.929  1.00 97.56           C  
ATOM   2229  CB  ARG A 139      -8.660  -5.762   8.564  1.00 97.56           C  
ATOM   2230  HB2 ARG A 139      -7.717  -6.282   8.734  1.00 97.56           H  
ATOM   2231  HB3 ARG A 139      -9.161  -5.624   9.522  1.00 97.56           H  
ATOM   2232  O   ARG A 139      -8.492  -8.673   7.194  1.00 97.56           O  
ATOM   2233  CG  ARG A 139      -8.354  -4.409   7.935  1.00 97.56           C  
ATOM   2234  HG2 ARG A 139      -7.935  -4.536   6.937  1.00 97.56           H  
ATOM   2235  HG3 ARG A 139      -9.269  -3.825   7.843  1.00 97.56           H  
ATOM   2236  CD  ARG A 139      -7.373  -3.684   8.853  1.00 97.56           C  
ATOM   2237  HD2 ARG A 139      -7.259  -4.224   9.792  1.00 97.56           H  
ATOM   2238  HD3 ARG A 139      -7.834  -2.724   9.086  1.00 97.56           H  
ATOM   2239  NE  ARG A 139      -6.036  -3.494   8.234  1.00 97.56           N  
ATOM   2240  HE  ARG A 139      -6.031  -3.004   7.351  1.00 97.56           H  
ATOM   2241  NH1 ARG A 139      -4.759  -3.976  10.070  1.00 97.56           N  
ATOM   2242 HH11 ARG A 139      -5.584  -4.180  10.615  1.00 97.56           H  
ATOM   2243 HH12 ARG A 139      -3.852  -4.031  10.512  1.00 97.56           H  
ATOM   2244  NH2 ARG A 139      -3.797  -3.064   8.278  1.00 97.56           N  
ATOM   2245 HH21 ARG A 139      -2.912  -2.980   8.757  1.00 97.56           H  
ATOM   2246 HH22 ARG A 139      -3.941  -2.560   7.415  1.00 97.56           H  
ATOM   2247  CZ  ARG A 139      -4.872  -3.530   8.855  1.00 97.56           C  
ATOM   2248  N   ASP A 140      -9.937  -8.645   8.922  1.00 98.19           N  
ATOM   2249  H   ASP A 140     -10.483  -8.079   9.556  1.00 98.19           H  
ATOM   2250  CA  ASP A 140      -9.797 -10.071   9.226  1.00 98.19           C  
ATOM   2251  HA  ASP A 140      -8.747 -10.284   9.425  1.00 98.19           H  
ATOM   2252  C   ASP A 140     -10.203 -10.933   8.018  1.00 98.19           C  
ATOM   2253  CB  ASP A 140     -10.607 -10.401  10.493  1.00 98.19           C  
ATOM   2254  HB2 ASP A 140     -11.624 -10.019  10.393  1.00 98.19           H  
ATOM   2255  HB3 ASP A 140     -10.668 -11.485  10.589  1.00 98.19           H  
ATOM   2256  O   ASP A 140      -9.458 -11.816   7.585  1.00 98.19           O  
ATOM   2257  CG  ASP A 140      -9.981  -9.842  11.780  1.00 98.19           C  
ATOM   2258  OD1 ASP A 140      -8.840  -9.321  11.716  1.00 98.19           O  
ATOM   2259  OD2 ASP A 140     -10.626 -10.002  12.836  1.00 98.19           O  
ATOM   2260  N   ARG A 141     -11.305 -10.572   7.350  1.00 98.38           N  
ATOM   2261  H   ARG A 141     -11.876  -9.853   7.770  1.00 98.38           H  
ATOM   2262  CA  ARG A 141     -11.744 -11.214   6.098  1.00 98.38           C  
ATOM   2263  HA  ARG A 141     -11.823 -12.288   6.264  1.00 98.38           H  
ATOM   2264  C   ARG A 141     -10.757 -11.029   4.944  1.00 98.38           C  
ATOM   2265  CB  ARG A 141     -13.116 -10.653   5.707  1.00 98.38           C  
ATOM   2266  HB2 ARG A 141     -13.058  -9.566   5.638  1.00 98.38           H  
ATOM   2267  HB3 ARG A 141     -13.381 -11.038   4.722  1.00 98.38           H  
ATOM   2268  O   ARG A 141     -10.542 -11.957   4.158  1.00 98.38           O  
ATOM   2269  CG  ARG A 141     -14.212 -11.046   6.709  1.00 98.38           C  
ATOM   2270  HG2 ARG A 141     -13.906 -10.807   7.727  1.00 98.38           H  
ATOM   2271  HG3 ARG A 141     -14.385 -12.121   6.648  1.00 98.38           H  
ATOM   2272  CD  ARG A 141     -15.507 -10.284   6.416  1.00 98.38           C  
ATOM   2273  HD2 ARG A 141     -16.248 -10.563   7.166  1.00 98.38           H  
ATOM   2274  HD3 ARG A 141     -15.305  -9.217   6.516  1.00 98.38           H  
ATOM   2275  NE  ARG A 141     -16.031 -10.584   5.068  1.00 98.38           N  
ATOM   2276  HE  ARG A 141     -15.592 -11.353   4.582  1.00 98.38           H  
ATOM   2277  NH1 ARG A 141     -17.632  -8.939   4.987  1.00 98.38           N  
ATOM   2278 HH11 ARG A 141     -18.374  -8.448   4.509  1.00 98.38           H  
ATOM   2279 HH12 ARG A 141     -17.392  -8.655   5.926  1.00 98.38           H  
ATOM   2280  NH2 ARG A 141     -17.340 -10.301   3.238  1.00 98.38           N  
ATOM   2281 HH21 ARG A 141     -18.042  -9.761   2.752  1.00 98.38           H  
ATOM   2282 HH22 ARG A 141     -16.898 -11.095   2.798  1.00 98.38           H  
ATOM   2283  CZ  ARG A 141     -16.999  -9.942   4.442  1.00 98.38           C  
ATOM   2284  N   LEU A 142     -10.141  -9.851   4.824  1.00 98.25           N  
ATOM   2285  H   LEU A 142     -10.364  -9.147   5.513  1.00 98.25           H  
ATOM   2286  CA  LEU A 142      -9.112  -9.581   3.811  1.00 98.25           C  
ATOM   2287  HA  LEU A 142      -9.499  -9.860   2.831  1.00 98.25           H  
ATOM   2288  C   LEU A 142      -7.854 -10.411   4.064  1.00 98.25           C  
ATOM   2289  CB  LEU A 142      -8.717  -8.095   3.805  1.00 98.25           C  
ATOM   2290  HB2 LEU A 142      -8.462  -7.809   4.825  1.00 98.25           H  
ATOM   2291  HB3 LEU A 142      -7.819  -7.977   3.199  1.00 98.25           H  
ATOM   2292  O   LEU A 142      -7.267 -10.932   3.117  1.00 98.25           O  
ATOM   2293  CG  LEU A 142      -9.784  -7.135   3.262  1.00 98.25           C  
ATOM   2294  HG  LEU A 142     -10.745  -7.331   3.739  1.00 98.25           H  
ATOM   2295  CD1 LEU A 142      -9.367  -5.693   3.564  1.00 98.25           C  
ATOM   2296 HD11 LEU A 142      -8.774  -5.637   4.477  1.00 98.25           H  
ATOM   2297 HD12 LEU A 142     -10.266  -5.095   3.715  1.00 98.25           H  
ATOM   2298 HD13 LEU A 142      -8.786  -5.276   2.742  1.00 98.25           H  
ATOM   2299  CD2 LEU A 142      -9.968  -7.296   1.750  1.00 98.25           C  
ATOM   2300 HD21 LEU A 142     -10.348  -8.293   1.528  1.00 98.25           H  
ATOM   2301 HD22 LEU A 142      -9.022  -7.141   1.232  1.00 98.25           H  
ATOM   2302 HD23 LEU A 142     -10.702  -6.568   1.404  1.00 98.25           H  
ATOM   2303  N   GLN A 143      -7.448 -10.539   5.327  1.00 97.56           N  
ATOM   2304  H   GLN A 143      -7.985 -10.081   6.050  1.00 97.56           H  
ATOM   2305  CA  GLN A 143      -6.309 -11.356   5.736  1.00 97.56           C  
ATOM   2306  HA  GLN A 143      -5.436 -11.066   5.152  1.00 97.56           H  
ATOM   2307  C   GLN A 143      -6.567 -12.841   5.480  1.00 97.56           C  
ATOM   2308  CB  GLN A 143      -6.010 -11.122   7.220  1.00 97.56           C  
ATOM   2309  HB2 GLN A 143      -6.924 -11.201   7.809  1.00 97.56           H  
ATOM   2310  HB3 GLN A 143      -5.332 -11.901   7.568  1.00 97.56           H  
ATOM   2311  O   GLN A 143      -5.707 -13.515   4.914  1.00 97.56           O  
ATOM   2312  CG  GLN A 143      -5.345  -9.757   7.488  1.00 97.56           C  
ATOM   2313  HG2 GLN A 143      -6.002  -8.953   7.155  1.00 97.56           H  
ATOM   2314  HG3 GLN A 143      -4.409  -9.692   6.933  1.00 97.56           H  
ATOM   2315  CD  GLN A 143      -5.063  -9.535   8.975  1.00 97.56           C  
ATOM   2316  NE2 GLN A 143      -4.518  -8.404   9.351  1.00 97.56           N  
ATOM   2317 HE21 GLN A 143      -4.572  -8.271  10.350  1.00 97.56           H  
ATOM   2318 HE22 GLN A 143      -4.406  -7.642   8.698  1.00 97.56           H  
ATOM   2319  OE1 GLN A 143      -5.268 -10.371   9.831  1.00 97.56           O  
ATOM   2320  N   GLU A 144      -7.762 -13.340   5.798  1.00 98.00           N  
ATOM   2321  H   GLU A 144      -8.401 -12.779   6.343  1.00 98.00           H  
ATOM   2322  CA  GLU A 144      -8.155 -14.716   5.477  1.00 98.00           C  
ATOM   2323  HA  GLU A 144      -7.432 -15.392   5.933  1.00 98.00           H  
ATOM   2324  C   GLU A 144      -8.143 -14.961   3.962  1.00 98.00           C  
ATOM   2325  CB  GLU A 144      -9.540 -14.995   6.078  1.00 98.00           C  
ATOM   2326  HB2 GLU A 144     -10.283 -14.356   5.601  1.00 98.00           H  
ATOM   2327  HB3 GLU A 144      -9.505 -14.770   7.144  1.00 98.00           H  
ATOM   2328  O   GLU A 144      -7.548 -15.926   3.469  1.00 98.00           O  
ATOM   2329  CG  GLU A 144      -9.931 -16.467   5.888  1.00 98.00           C  
ATOM   2330  HG2 GLU A 144      -9.163 -17.086   6.351  1.00 98.00           H  
ATOM   2331  HG3 GLU A 144      -9.950 -16.697   4.823  1.00 98.00           H  
ATOM   2332  CD  GLU A 144     -11.301 -16.820   6.482  1.00 98.00           C  
ATOM   2333  OE1 GLU A 144     -11.580 -18.039   6.524  1.00 98.00           O  
ATOM   2334  OE2 GLU A 144     -12.067 -15.892   6.823  1.00 98.00           O  
ATOM   2335  N   THR A 145      -8.720 -14.031   3.197  1.00 98.06           N  
ATOM   2336  H   THR A 145      -9.222 -13.285   3.656  1.00 98.06           H  
ATOM   2337  CA  THR A 145      -8.687 -14.108   1.731  1.00 98.06           C  
ATOM   2338  HA  THR A 145      -9.148 -15.050   1.433  1.00 98.06           H  
ATOM   2339  C   THR A 145      -7.253 -14.087   1.208  1.00 98.06           C  
ATOM   2340  CB  THR A 145      -9.480 -12.970   1.081  1.00 98.06           C  
ATOM   2341  HB  THR A 145      -9.008 -12.011   1.295  1.00 98.06           H  
ATOM   2342  O   THR A 145      -6.915 -14.863   0.316  1.00 98.06           O  
ATOM   2343  CG2 THR A 145      -9.573 -13.151  -0.441  1.00 98.06           C  
ATOM   2344 HG21 THR A 145      -8.678 -12.743  -0.911  1.00 98.06           H  
ATOM   2345 HG22 THR A 145      -9.647 -14.207  -0.701  1.00 98.06           H  
ATOM   2346 HG23 THR A 145     -10.439 -12.625  -0.843  1.00 98.06           H  
ATOM   2347  OG1 THR A 145     -10.788 -12.968   1.584  1.00 98.06           O  
ATOM   2348  HG1 THR A 145     -10.732 -12.822   2.531  1.00 98.06           H  
ATOM   2349  N   LEU A 146      -6.383 -13.250   1.778  1.00 97.75           N  
ATOM   2350  H   LEU A 146      -6.718 -12.634   2.505  1.00 97.75           H  
ATOM   2351  CA  LEU A 146      -4.970 -13.186   1.413  1.00 97.75           C  
ATOM   2352  HA  LEU A 146      -4.903 -13.003   0.341  1.00 97.75           H  
ATOM   2353  C   LEU A 146      -4.276 -14.521   1.665  1.00 97.75           C  
ATOM   2354  CB  LEU A 146      -4.288 -12.032   2.172  1.00 97.75           C  
ATOM   2355  HB2 LEU A 146      -4.789 -11.096   1.926  1.00 97.75           H  
ATOM   2356  HB3 LEU A 146      -4.400 -12.202   3.243  1.00 97.75           H  
ATOM   2357  O   LEU A 146      -3.571 -15.005   0.783  1.00 97.75           O  
ATOM   2358  CG  LEU A 146      -2.783 -11.899   1.868  1.00 97.75           C  
ATOM   2359  HG  LEU A 146      -2.278 -12.847   2.058  1.00 97.75           H  
ATOM   2360  CD1 LEU A 146      -2.516 -11.501   0.413  1.00 97.75           C  
ATOM   2361 HD11 LEU A 146      -1.443 -11.389   0.257  1.00 97.75           H  
ATOM   2362 HD12 LEU A 146      -3.003 -10.552   0.193  1.00 97.75           H  
ATOM   2363 HD13 LEU A 146      -2.875 -12.277  -0.263  1.00 97.75           H  
ATOM   2364  CD2 LEU A 146      -2.159 -10.850   2.785  1.00 97.75           C  
ATOM   2365 HD21 LEU A 146      -2.727  -9.920   2.750  1.00 97.75           H  
ATOM   2366 HD22 LEU A 146      -2.144 -11.221   3.810  1.00 97.75           H  
ATOM   2367 HD23 LEU A 146      -1.128 -10.656   2.489  1.00 97.75           H  
ATOM   2368  N   TYR A 147      -4.513 -15.145   2.817  1.00 97.25           N  
ATOM   2369  H   TYR A 147      -5.103 -14.694   3.501  1.00 97.25           H  
ATOM   2370  CA  TYR A 147      -3.963 -16.459   3.134  1.00 97.25           C  
ATOM   2371  HA  TYR A 147      -2.876 -16.387   3.112  1.00 97.25           H  
ATOM   2372  C   TYR A 147      -4.371 -17.519   2.099  1.00 97.25           C  
ATOM   2373  CB  TYR A 147      -4.402 -16.825   4.556  1.00 97.25           C  
ATOM   2374  HB2 TYR A 147      -4.036 -16.051   5.230  1.00 97.25           H  
ATOM   2375  HB3 TYR A 147      -5.489 -16.823   4.635  1.00 97.25           H  
ATOM   2376  O   TYR A 147      -3.523 -18.269   1.602  1.00 97.25           O  
ATOM   2377  CG  TYR A 147      -3.868 -18.163   5.012  1.00 97.25           C  
ATOM   2378  CD1 TYR A 147      -4.677 -19.311   4.946  1.00 97.25           C  
ATOM   2379  HD1 TYR A 147      -5.690 -19.227   4.581  1.00 97.25           H  
ATOM   2380  CD2 TYR A 147      -2.557 -18.250   5.508  1.00 97.25           C  
ATOM   2381  HD2 TYR A 147      -1.967 -17.348   5.578  1.00 97.25           H  
ATOM   2382  CE1 TYR A 147      -4.180 -20.538   5.426  1.00 97.25           C  
ATOM   2383  HE1 TYR A 147      -4.828 -21.401   5.456  1.00 97.25           H  
ATOM   2384  CE2 TYR A 147      -2.043 -19.485   5.943  1.00 97.25           C  
ATOM   2385  HE2 TYR A 147      -1.040 -19.544   6.341  1.00 97.25           H  
ATOM   2386  OH  TYR A 147      -2.372 -21.835   6.329  1.00 97.25           O  
ATOM   2387  HH  TYR A 147      -1.520 -21.752   6.764  1.00 97.25           H  
ATOM   2388  CZ  TYR A 147      -2.857 -20.634   5.909  1.00 97.25           C  
ATOM   2389  N   ASN A 148      -5.641 -17.525   1.690  1.00 96.69           N  
ATOM   2390  H   ASN A 148      -6.294 -16.907   2.150  1.00 96.69           H  
ATOM   2391  CA  ASN A 148      -6.126 -18.432   0.647  1.00 96.69           C  
ATOM   2392  HA  ASN A 148      -5.837 -19.446   0.922  1.00 96.69           H  
ATOM   2393  C   ASN A 148      -5.462 -18.157  -0.711  1.00 96.69           C  
ATOM   2394  CB  ASN A 148      -7.660 -18.358   0.586  1.00 96.69           C  
ATOM   2395  HB2 ASN A 148      -7.977 -17.320   0.485  1.00 96.69           H  
ATOM   2396  HB3 ASN A 148      -8.013 -18.917  -0.281  1.00 96.69           H  
ATOM   2397  O   ASN A 148      -4.947 -19.077  -1.349  1.00 96.69           O  
ATOM   2398  CG  ASN A 148      -8.299 -18.973   1.821  1.00 96.69           C  
ATOM   2399  ND2 ASN A 148      -9.489 -18.552   2.175  1.00 96.69           N  
ATOM   2400 HD21 ASN A 148      -9.957 -17.830   1.647  1.00 96.69           H  
ATOM   2401 HD22 ASN A 148      -9.864 -18.897   3.048  1.00 96.69           H  
ATOM   2402  OD1 ASN A 148      -7.741 -19.857   2.459  1.00 96.69           O  
ATOM   2403  N   VAL A 149      -5.355 -16.886  -1.111  1.00 96.81           N  
ATOM   2404  H   VAL A 149      -5.787 -16.172  -0.541  1.00 96.81           H  
ATOM   2405  CA  VAL A 149      -4.678 -16.496  -2.360  1.00 96.81           C  
ATOM   2406  HA  VAL A 149      -5.159 -17.034  -3.177  1.00 96.81           H  
ATOM   2407  C   VAL A 149      -3.207 -16.909  -2.369  1.00 96.81           C  
ATOM   2408  CB  VAL A 149      -4.814 -14.979  -2.606  1.00 96.81           C  
ATOM   2409  HB  VAL A 149      -4.527 -14.432  -1.707  1.00 96.81           H  
ATOM   2410  O   VAL A 149      -2.703 -17.334  -3.412  1.00 96.81           O  
ATOM   2411  CG1 VAL A 149      -3.904 -14.478  -3.736  1.00 96.81           C  
ATOM   2412 HG11 VAL A 149      -2.855 -14.618  -3.474  1.00 96.81           H  
ATOM   2413 HG12 VAL A 149      -4.053 -13.405  -3.856  1.00 96.81           H  
ATOM   2414 HG13 VAL A 149      -4.125 -15.004  -4.665  1.00 96.81           H  
ATOM   2415  CG2 VAL A 149      -6.266 -14.635  -2.973  1.00 96.81           C  
ATOM   2416 HG21 VAL A 149      -6.746 -15.468  -3.486  1.00 96.81           H  
ATOM   2417 HG22 VAL A 149      -6.322 -13.744  -3.600  1.00 96.81           H  
ATOM   2418 HG23 VAL A 149      -6.836 -14.428  -2.067  1.00 96.81           H  
ATOM   2419  N   VAL A 150      -2.524 -16.796  -1.231  1.00 95.44           N  
ATOM   2420  H   VAL A 150      -3.007 -16.403  -0.435  1.00 95.44           H  
ATOM   2421  CA  VAL A 150      -1.131 -17.225  -1.051  1.00 95.44           C  
ATOM   2422  HA  VAL A 150      -0.505 -16.755  -1.809  1.00 95.44           H  
ATOM   2423  C   VAL A 150      -1.012 -18.739  -1.233  1.00 95.44           C  
ATOM   2424  CB  VAL A 150      -0.644 -16.766   0.339  1.00 95.44           C  
ATOM   2425  HB  VAL A 150      -1.402 -17.017   1.081  1.00 95.44           H  
ATOM   2426  O   VAL A 150      -0.167 -19.192  -2.008  1.00 95.44           O  
ATOM   2427  CG1 VAL A 150       0.664 -17.402   0.803  1.00 95.44           C  
ATOM   2428 HG11 VAL A 150       1.497 -16.909   0.303  1.00 95.44           H  
ATOM   2429 HG12 VAL A 150       0.760 -17.251   1.879  1.00 95.44           H  
ATOM   2430 HG13 VAL A 150       0.702 -18.473   0.603  1.00 95.44           H  
ATOM   2431  CG2 VAL A 150      -0.416 -15.247   0.366  1.00 95.44           C  
ATOM   2432 HG21 VAL A 150      -0.220 -14.927   1.390  1.00 95.44           H  
ATOM   2433 HG22 VAL A 150      -1.290 -14.713  -0.006  1.00 95.44           H  
ATOM   2434 HG23 VAL A 150       0.426 -14.978  -0.271  1.00 95.44           H  
ATOM   2435  N   ARG A 151      -1.893 -19.519  -0.589  1.00 94.69           N  
ATOM   2436  H   ARG A 151      -2.582 -19.067  -0.005  1.00 94.69           H  
ATOM   2437  CA  ARG A 151      -1.942 -20.987  -0.728  1.00 94.69           C  
ATOM   2438  HA  ARG A 151      -0.989 -21.411  -0.410  1.00 94.69           H  
ATOM   2439  C   ARG A 151      -2.128 -21.434  -2.174  1.00 94.69           C  
ATOM   2440  CB  ARG A 151      -3.086 -21.556   0.131  1.00 94.69           C  
ATOM   2441  HB2 ARG A 151      -3.272 -22.581  -0.190  1.00 94.69           H  
ATOM   2442  HB3 ARG A 151      -3.998 -20.979  -0.021  1.00 94.69           H  
ATOM   2443  O   ARG A 151      -1.479 -22.380  -2.609  1.00 94.69           O  
ATOM   2444  CG  ARG A 151      -2.731 -21.578   1.622  1.00 94.69           C  
ATOM   2445  HG2 ARG A 151      -1.885 -22.251   1.763  1.00 94.69           H  
ATOM   2446  HG3 ARG A 151      -2.454 -20.580   1.963  1.00 94.69           H  
ATOM   2447  CD  ARG A 151      -3.884 -22.069   2.489  1.00 94.69           C  
ATOM   2448  HD2 ARG A 151      -3.534 -22.042   3.521  1.00 94.69           H  
ATOM   2449  HD3 ARG A 151      -4.737 -21.401   2.372  1.00 94.69           H  
ATOM   2450  NE  ARG A 151      -4.257 -23.455   2.172  1.00 94.69           N  
ATOM   2451  HE  ARG A 151      -3.858 -23.859   1.338  1.00 94.69           H  
ATOM   2452  NH1 ARG A 151      -5.677 -23.778   3.939  1.00 94.69           N  
ATOM   2453 HH11 ARG A 151      -5.095 -23.633   4.751  1.00 94.69           H  
ATOM   2454 HH12 ARG A 151      -6.249 -22.964   3.763  1.00 94.69           H  
ATOM   2455  NH2 ARG A 151      -5.229 -25.464   2.585  1.00 94.69           N  
ATOM   2456 HH21 ARG A 151      -4.848 -25.870   1.743  1.00 94.69           H  
ATOM   2457 HH22 ARG A 151      -5.880 -25.968   3.170  1.00 94.69           H  
ATOM   2458  CZ  ARG A 151      -5.045 -24.218   2.892  1.00 94.69           C  
ATOM   2459  N   GLU A 152      -2.993 -20.749  -2.911  1.00 93.38           N  
ATOM   2460  H   GLU A 152      -3.551 -20.044  -2.451  1.00 93.38           H  
ATOM   2461  CA  GLU A 152      -3.289 -21.081  -4.308  1.00 93.38           C  
ATOM   2462  HA  GLU A 152      -3.398 -22.160  -4.418  1.00 93.38           H  
ATOM   2463  C   GLU A 152      -2.189 -20.629  -5.273  1.00 93.38           C  
ATOM   2464  CB  GLU A 152      -4.602 -20.402  -4.713  1.00 93.38           C  
ATOM   2465  HB2 GLU A 152      -4.726 -20.522  -5.789  1.00 93.38           H  
ATOM   2466  HB3 GLU A 152      -4.523 -19.338  -4.492  1.00 93.38           H  
ATOM   2467  O   GLU A 152      -1.827 -21.350  -6.202  1.00 93.38           O  
ATOM   2468  CG  GLU A 152      -5.837 -20.996  -4.018  1.00 93.38           C  
ATOM   2469  HG2 GLU A 152      -5.960 -22.023  -4.362  1.00 93.38           H  
ATOM   2470  HG3 GLU A 152      -5.677 -21.027  -2.940  1.00 93.38           H  
ATOM   2471  CD  GLU A 152      -7.109 -20.191  -4.320  1.00 93.38           C  
ATOM   2472  OE1 GLU A 152      -8.153 -20.545  -3.733  1.00 93.38           O  
ATOM   2473  OE2 GLU A 152      -7.028 -19.233  -5.133  1.00 93.38           O  
ATOM   2474  N   SER A 153      -1.653 -19.424  -5.068  1.00 91.38           N  
ATOM   2475  H   SER A 153      -1.986 -18.885  -4.282  1.00 91.38           H  
ATOM   2476  CA  SER A 153      -0.677 -18.818  -5.979  1.00 91.38           C  
ATOM   2477  HA  SER A 153      -1.004 -18.981  -7.006  1.00 91.38           H  
ATOM   2478  C   SER A 153       0.723 -19.410  -5.837  1.00 91.38           C  
ATOM   2479  CB  SER A 153      -0.571 -17.316  -5.713  1.00 91.38           C  
ATOM   2480  HB2 SER A 153      -0.260 -17.172  -4.679  1.00 91.38           H  
ATOM   2481  HB3 SER A 153       0.185 -16.894  -6.377  1.00 91.38           H  
ATOM   2482  O   SER A 153       1.470 -19.436  -6.817  1.00 91.38           O  
ATOM   2483  OG  SER A 153      -1.812 -16.660  -5.858  1.00 91.38           O  
ATOM   2484  HG  SER A 153      -2.224 -16.800  -5.002  1.00 91.38           H  
ATOM   2485  N   HIS A 154       1.082 -19.874  -4.635  1.00 89.06           N  
ATOM   2486  H   HIS A 154       0.420 -19.818  -3.874  1.00 89.06           H  
ATOM   2487  CA  HIS A 154       2.421 -20.370  -4.309  1.00 89.06           C  
ATOM   2488  HA  HIS A 154       3.004 -20.489  -5.223  1.00 89.06           H  
ATOM   2489  C   HIS A 154       2.366 -21.758  -3.643  1.00 89.06           C  
ATOM   2490  CB  HIS A 154       3.153 -19.320  -3.446  1.00 89.06           C  
ATOM   2491  HB2 HIS A 154       4.134 -19.708  -3.174  1.00 89.06           H  
ATOM   2492  HB3 HIS A 154       2.587 -19.126  -2.535  1.00 89.06           H  
ATOM   2493  O   HIS A 154       2.805 -21.904  -2.505  1.00 89.06           O  
ATOM   2494  CG  HIS A 154       3.378 -18.024  -4.178  1.00 89.06           C  
ATOM   2495  CD2 HIS A 154       2.504 -16.979  -4.303  1.00 89.06           C  
ATOM   2496  HD2 HIS A 154       1.550 -16.883  -3.806  1.00 89.06           H  
ATOM   2497  ND1 HIS A 154       4.528 -17.683  -4.851  1.00 89.06           N  
ATOM   2498  HD1 HIS A 154       5.433 -18.095  -4.676  1.00 89.06           H  
ATOM   2499  CE1 HIS A 154       4.312 -16.492  -5.434  1.00 89.06           C  
ATOM   2500  HE1 HIS A 154       5.065 -15.913  -5.947  1.00 89.06           H  
ATOM   2501  NE2 HIS A 154       3.077 -16.046  -5.169  1.00 89.06           N  
ATOM   2502  N   PRO A 155       1.905 -22.821  -4.334  1.00 86.44           N  
ATOM   2503  CA  PRO A 155       1.741 -24.146  -3.715  1.00 86.44           C  
ATOM   2504  HA  PRO A 155       1.082 -24.055  -2.852  1.00 86.44           H  
ATOM   2505  C   PRO A 155       3.062 -24.792  -3.260  1.00 86.44           C  
ATOM   2506  CB  PRO A 155       1.081 -25.037  -4.787  1.00 86.44           C  
ATOM   2507  HB2 PRO A 155       1.827 -25.723  -5.188  1.00 86.44           H  
ATOM   2508  HB3 PRO A 155       0.247 -25.625  -4.404  1.00 86.44           H  
ATOM   2509  O   PRO A 155       3.052 -25.747  -2.491  1.00 86.44           O  
ATOM   2510  CG  PRO A 155       0.604 -24.087  -5.885  1.00 86.44           C  
ATOM   2511  HG2 PRO A 155      -0.447 -23.847  -5.722  1.00 86.44           H  
ATOM   2512  HG3 PRO A 155       0.738 -24.493  -6.888  1.00 86.44           H  
ATOM   2513  CD  PRO A 155       1.445 -22.832  -5.714  1.00 86.44           C  
ATOM   2514  HD2 PRO A 155       2.294 -22.871  -6.397  1.00 86.44           H  
ATOM   2515  HD3 PRO A 155       0.822 -21.974  -5.965  1.00 86.44           H  
ATOM   2516  N   LYS A 156       4.203 -24.315  -3.782  1.00 89.38           N  
ATOM   2517  H   LYS A 156       4.130 -23.492  -4.363  1.00 89.38           H  
ATOM   2518  CA  LYS A 156       5.546 -24.817  -3.444  1.00 89.38           C  
ATOM   2519  HA  LYS A 156       5.484 -25.875  -3.190  1.00 89.38           H  
ATOM   2520  C   LYS A 156       6.144 -24.141  -2.206  1.00 89.38           C  
ATOM   2521  CB  LYS A 156       6.488 -24.649  -4.645  1.00 89.38           C  
ATOM   2522  HB2 LYS A 156       7.481 -24.986  -4.348  1.00 89.38           H  
ATOM   2523  HB3 LYS A 156       6.554 -23.592  -4.903  1.00 89.38           H  
ATOM   2524  O   LYS A 156       7.158 -24.610  -1.702  1.00 89.38           O  
ATOM   2525  CG  LYS A 156       6.061 -25.460  -5.874  1.00 89.38           C  
ATOM   2526  HG2 LYS A 156       5.991 -26.514  -5.604  1.00 89.38           H  
ATOM   2527  HG3 LYS A 156       5.086 -25.124  -6.228  1.00 89.38           H  
ATOM   2528  CD  LYS A 156       7.093 -25.288  -6.996  1.00 89.38           C  
ATOM   2529  HD2 LYS A 156       7.122 -24.238  -7.289  1.00 89.38           H  
ATOM   2530  HD3 LYS A 156       8.074 -25.586  -6.625  1.00 89.38           H  
ATOM   2531  CE  LYS A 156       6.720 -26.156  -8.204  1.00 89.38           C  
ATOM   2532  HE2 LYS A 156       5.710 -25.906  -8.527  1.00 89.38           H  
ATOM   2533  HE3 LYS A 156       6.722 -27.198  -7.882  1.00 89.38           H  
ATOM   2534  NZ  LYS A 156       7.680 -25.964  -9.323  1.00 89.38           N  
ATOM   2535  HZ1 LYS A 156       8.626 -25.965  -8.970  1.00 89.38           H  
ATOM   2536  HZ2 LYS A 156       7.509 -25.085  -9.789  1.00 89.38           H  
ATOM   2537  HZ3 LYS A 156       7.587 -26.711  -9.996  1.00 89.38           H  
ATOM   2538  N   GLU A 157       5.561 -23.035  -1.754  1.00 87.75           N  
ATOM   2539  H   GLU A 157       4.655 -22.773  -2.118  1.00 87.75           H  
ATOM   2540  CA  GLU A 157       6.025 -22.295  -0.584  1.00 87.75           C  
ATOM   2541  HA  GLU A 157       7.045 -22.594  -0.343  1.00 87.75           H  
ATOM   2542  C   GLU A 157       5.151 -22.631   0.627  1.00 87.75           C  
ATOM   2543  CB  GLU A 157       6.033 -20.781  -0.871  1.00 87.75           C  
ATOM   2544  HB2 GLU A 157       5.033 -20.478  -1.180  1.00 87.75           H  
ATOM   2545  HB3 GLU A 157       6.277 -20.259   0.054  1.00 87.75           H  
ATOM   2546  O   GLU A 157       3.969 -22.955   0.510  1.00 87.75           O  
ATOM   2547  CG  GLU A 157       7.056 -20.373  -1.951  1.00 87.75           C  
ATOM   2548  HG2 GLU A 157       8.059 -20.582  -1.578  1.00 87.75           H  
ATOM   2549  HG3 GLU A 157       6.897 -20.986  -2.838  1.00 87.75           H  
ATOM   2550  CD  GLU A 157       6.957 -18.888  -2.350  1.00 87.75           C  
ATOM   2551  OE1 GLU A 157       7.099 -18.590  -3.560  1.00 87.75           O  
ATOM   2552  OE2 GLU A 157       6.688 -18.035  -1.477  1.00 87.75           O  
ATOM   2553  N   VAL A 158       5.724 -22.529   1.824  1.00 93.12           N  
ATOM   2554  H   VAL A 158       6.688 -22.235   1.888  1.00 93.12           H  
ATOM   2555  CA  VAL A 158       4.945 -22.658   3.057  1.00 93.12           C  
ATOM   2556  HA  VAL A 158       4.317 -23.546   2.983  1.00 93.12           H  
ATOM   2557  C   VAL A 158       4.042 -21.429   3.173  1.00 93.12           C  
ATOM   2558  CB  VAL A 158       5.856 -22.829   4.287  1.00 93.12           C  
ATOM   2559  HB  VAL A 158       6.510 -21.961   4.375  1.00 93.12           H  
ATOM   2560  O   VAL A 158       4.510 -20.325   3.455  1.00 93.12           O  
ATOM   2561  CG1 VAL A 158       5.014 -22.972   5.560  1.00 93.12           C  
ATOM   2562 HG11 VAL A 158       4.403 -22.081   5.706  1.00 93.12           H  
ATOM   2563 HG12 VAL A 158       4.370 -23.849   5.500  1.00 93.12           H  
ATOM   2564 HG13 VAL A 158       5.668 -23.074   6.427  1.00 93.12           H  
ATOM   2565  CG2 VAL A 158       6.730 -24.084   4.175  1.00 93.12           C  
ATOM   2566 HG21 VAL A 158       7.306 -24.076   3.250  1.00 93.12           H  
ATOM   2567 HG22 VAL A 158       7.433 -24.110   5.007  1.00 93.12           H  
ATOM   2568 HG23 VAL A 158       6.116 -24.984   4.200  1.00 93.12           H  
ATOM   2569  N   ALA A 159       2.741 -21.624   2.952  1.00 91.81           N  
ATOM   2570  H   ALA A 159       2.471 -22.523   2.579  1.00 91.81           H  
ATOM   2571  CA  ALA A 159       1.791 -20.522   2.830  1.00 91.81           C  
ATOM   2572  HA  ALA A 159       2.107 -19.908   1.986  1.00 91.81           H  
ATOM   2573  C   ALA A 159       1.740 -19.628   4.078  1.00 91.81           C  
ATOM   2574  CB  ALA A 159       0.409 -21.090   2.519  1.00 91.81           C  
ATOM   2575  HB1 ALA A 159      -0.133 -21.306   3.440  1.00 91.81           H  
ATOM   2576  HB2 ALA A 159       0.493 -21.995   1.918  1.00 91.81           H  
ATOM   2577  HB3 ALA A 159      -0.144 -20.345   1.946  1.00 91.81           H  
ATOM   2578  O   ALA A 159       1.655 -18.411   3.954  1.00 91.81           O  
ATOM   2579  N   SER A 160       1.849 -20.208   5.280  1.00 94.38           N  
ATOM   2580  H   SER A 160       2.009 -21.204   5.329  1.00 94.38           H  
ATOM   2581  CA  SER A 160       1.899 -19.444   6.536  1.00 94.38           C  
ATOM   2582  HA  SER A 160       1.030 -18.788   6.583  1.00 94.38           H  
ATOM   2583  C   SER A 160       3.133 -18.549   6.622  1.00 94.38           C  
ATOM   2584  CB  SER A 160       1.854 -20.385   7.745  1.00 94.38           C  
ATOM   2585  HB2 SER A 160       0.875 -20.861   7.791  1.00 94.38           H  
ATOM   2586  HB3 SER A 160       2.010 -19.811   8.659  1.00 94.38           H  
ATOM   2587  O   SER A 160       3.008 -17.389   7.002  1.00 94.38           O  
ATOM   2588  OG  SER A 160       2.853 -21.384   7.630  1.00 94.38           O  
ATOM   2589  HG  SER A 160       3.082 -21.702   8.506  1.00 94.38           H  
ATOM   2590  N   SER A 161       4.306 -19.048   6.219  1.00 93.75           N  
ATOM   2591  H   SER A 161       4.355 -20.020   5.951  1.00 93.75           H  
ATOM   2592  CA  SER A 161       5.545 -18.265   6.190  1.00 93.75           C  
ATOM   2593  HA  SER A 161       5.716 -17.837   7.178  1.00 93.75           H  
ATOM   2594  C   SER A 161       5.450 -17.112   5.203  1.00 93.75           C  
ATOM   2595  CB  SER A 161       6.743 -19.144   5.811  1.00 93.75           C  
ATOM   2596  HB2 SER A 161       6.595 -19.561   4.815  1.00 93.75           H  
ATOM   2597  HB3 SER A 161       7.651 -18.542   5.803  1.00 93.75           H  
ATOM   2598  O   SER A 161       5.787 -15.983   5.548  1.00 93.75           O  
ATOM   2599  OG  SER A 161       6.882 -20.210   6.736  1.00 93.75           O  
ATOM   2600  HG  SER A 161       7.379 -19.900   7.496  1.00 93.75           H  
ATOM   2601  N   ARG A 162       4.931 -17.371   3.996  1.00 93.38           N  
ATOM   2602  H   ARG A 162       4.682 -18.324   3.769  1.00 93.38           H  
ATOM   2603  CA  ARG A 162       4.727 -16.313   3.002  1.00 93.38           C  
ATOM   2604  HA  ARG A 162       5.670 -15.779   2.878  1.00 93.38           H  
ATOM   2605  C   ARG A 162       3.730 -15.270   3.497  1.00 93.38           C  
ATOM   2606  CB  ARG A 162       4.345 -16.924   1.649  1.00 93.38           C  
ATOM   2607  HB2 ARG A 162       5.159 -17.565   1.312  1.00 93.38           H  
ATOM   2608  HB3 ARG A 162       3.442 -17.526   1.750  1.00 93.38           H  
ATOM   2609  O   ARG A 162       4.058 -14.090   3.510  1.00 93.38           O  
ATOM   2610  CG  ARG A 162       4.110 -15.808   0.621  1.00 93.38           C  
ATOM   2611  HG2 ARG A 162       4.976 -15.146   0.621  1.00 93.38           H  
ATOM   2612  HG3 ARG A 162       3.227 -15.229   0.893  1.00 93.38           H  
ATOM   2613  CD  ARG A 162       3.911 -16.366  -0.785  1.00 93.38           C  
ATOM   2614  HD2 ARG A 162       4.826 -16.886  -1.071  1.00 93.38           H  
ATOM   2615  HD3 ARG A 162       3.122 -17.117  -0.817  1.00 93.38           H  
ATOM   2616  NE  ARG A 162       3.633 -15.298  -1.759  1.00 93.38           N  
ATOM   2617  HE  ARG A 162       2.695 -14.931  -1.839  1.00 93.38           H  
ATOM   2618  NH1 ARG A 162       5.774 -15.110  -2.626  1.00 93.38           N  
ATOM   2619 HH11 ARG A 162       6.054 -15.996  -2.230  1.00 93.38           H  
ATOM   2620 HH12 ARG A 162       6.399 -14.542  -3.179  1.00 93.38           H  
ATOM   2621  NH2 ARG A 162       4.180 -13.812  -3.390  1.00 93.38           N  
ATOM   2622 HH21 ARG A 162       4.839 -13.504  -4.091  1.00 93.38           H  
ATOM   2623 HH22 ARG A 162       3.198 -13.622  -3.528  1.00 93.38           H  
ATOM   2624  CZ  ARG A 162       4.521 -14.755  -2.573  1.00 93.38           C  
ATOM   2625  N   PHE A 163       2.560 -15.703   3.958  1.00 95.25           N  
ATOM   2626  H   PHE A 163       2.361 -16.693   3.931  1.00 95.25           H  
ATOM   2627  CA  PHE A 163       1.555 -14.819   4.543  1.00 95.25           C  
ATOM   2628  HA  PHE A 163       1.185 -14.145   3.771  1.00 95.25           H  
ATOM   2629  C   PHE A 163       2.132 -13.950   5.674  1.00 95.25           C  
ATOM   2630  CB  PHE A 163       0.395 -15.680   5.041  1.00 95.25           C  
ATOM   2631  HB2 PHE A 163       0.787 -16.441   5.716  1.00 95.25           H  
ATOM   2632  HB3 PHE A 163      -0.063 -16.195   4.197  1.00 95.25           H  
ATOM   2633  O   PHE A 163       1.965 -12.732   5.642  1.00 95.25           O  
ATOM   2634  CG  PHE A 163      -0.665 -14.890   5.771  1.00 95.25           C  
ATOM   2635  CD1 PHE A 163      -0.749 -14.960   7.173  1.00 95.25           C  
ATOM   2636  HD1 PHE A 163      -0.054 -15.570   7.732  1.00 95.25           H  
ATOM   2637  CD2 PHE A 163      -1.553 -14.078   5.045  1.00 95.25           C  
ATOM   2638  HD2 PHE A 163      -1.476 -14.008   3.970  1.00 95.25           H  
ATOM   2639  CE1 PHE A 163      -1.754 -14.252   7.848  1.00 95.25           C  
ATOM   2640  HE1 PHE A 163      -1.853 -14.328   8.921  1.00 95.25           H  
ATOM   2641  CE2 PHE A 163      -2.548 -13.359   5.725  1.00 95.25           C  
ATOM   2642  HE2 PHE A 163      -3.249 -12.746   5.178  1.00 95.25           H  
ATOM   2643  CZ  PHE A 163      -2.655 -13.460   7.121  1.00 95.25           C  
ATOM   2644  HZ  PHE A 163      -3.431 -12.921   7.644  1.00 95.25           H  
ATOM   2645  N   GLY A 164       2.887 -14.543   6.607  1.00 94.75           N  
ATOM   2646  H   GLY A 164       2.994 -15.547   6.584  1.00 94.75           H  
ATOM   2647  CA  GLY A 164       3.586 -13.798   7.651  1.00 94.75           C  
ATOM   2648  HA2 GLY A 164       2.854 -13.282   8.272  1.00 94.75           H  
ATOM   2649  HA3 GLY A 164       4.149 -14.495   8.272  1.00 94.75           H  
ATOM   2650  C   GLY A 164       4.567 -12.770   7.090  1.00 94.75           C  
ATOM   2651  O   GLY A 164       4.521 -11.610   7.489  1.00 94.75           O  
ATOM   2652  N   ASN A 165       5.405 -13.151   6.121  1.00 92.88           N  
ATOM   2653  H   ASN A 165       5.448 -14.123   5.851  1.00 92.88           H  
ATOM   2654  CA  ASN A 165       6.360 -12.220   5.514  1.00 92.88           C  
ATOM   2655  HA  ASN A 165       6.958 -11.784   6.315  1.00 92.88           H  
ATOM   2656  C   ASN A 165       5.690 -11.052   4.775  1.00 92.88           C  
ATOM   2657  CB  ASN A 165       7.294 -13.000   4.561  1.00 92.88           C  
ATOM   2658  HB2 ASN A 165       6.705 -13.511   3.800  1.00 92.88           H  
ATOM   2659  HB3 ASN A 165       7.952 -12.280   4.075  1.00 92.88           H  
ATOM   2660  O   ASN A 165       6.191  -9.933   4.819  1.00 92.88           O  
ATOM   2661  CG  ASN A 165       8.188 -14.014   5.268  1.00 92.88           C  
ATOM   2662  ND2 ASN A 165       8.807 -14.884   4.514  1.00 92.88           N  
ATOM   2663 HD21 ASN A 165       8.612 -14.959   3.526  1.00 92.88           H  
ATOM   2664 HD22 ASN A 165       9.536 -15.419   4.964  1.00 92.88           H  
ATOM   2665  OD1 ASN A 165       8.415 -14.007   6.463  1.00 92.88           O  
ATOM   2666  N   LEU A 166       4.541 -11.290   4.140  1.00 92.50           N  
ATOM   2667  H   LEU A 166       4.196 -12.239   4.121  1.00 92.50           H  
ATOM   2668  CA  LEU A 166       3.747 -10.239   3.507  1.00 92.50           C  
ATOM   2669  HA  LEU A 166       4.377  -9.680   2.815  1.00 92.50           H  
ATOM   2670  C   LEU A 166       3.234  -9.227   4.541  1.00 92.50           C  
ATOM   2671  CB  LEU A 166       2.567 -10.867   2.740  1.00 92.50           C  
ATOM   2672  HB2 LEU A 166       1.985 -11.480   3.428  1.00 92.50           H  
ATOM   2673  HB3 LEU A 166       1.919 -10.058   2.403  1.00 92.50           H  
ATOM   2674  O   LEU A 166       3.403  -8.021   4.355  1.00 92.50           O  
ATOM   2675  CG  LEU A 166       2.943 -11.731   1.522  1.00 92.50           C  
ATOM   2676  HG  LEU A 166       3.609 -12.545   1.807  1.00 92.50           H  
ATOM   2677  CD1 LEU A 166       1.668 -12.322   0.919  1.00 92.50           C  
ATOM   2678 HD11 LEU A 166       0.826 -11.643   1.059  1.00 92.50           H  
ATOM   2679 HD12 LEU A 166       1.791 -12.529  -0.144  1.00 92.50           H  
ATOM   2680 HD13 LEU A 166       1.453 -13.261   1.428  1.00 92.50           H  
ATOM   2681  CD2 LEU A 166       3.679 -10.966   0.447  1.00 92.50           C  
ATOM   2682 HD21 LEU A 166       2.984 -10.212   0.078  1.00 92.50           H  
ATOM   2683 HD22 LEU A 166       4.598 -10.524   0.833  1.00 92.50           H  
ATOM   2684 HD23 LEU A 166       3.939 -11.639  -0.370  1.00 92.50           H  
ATOM   2685  N   LEU A 167       2.659  -9.701   5.651  1.00 92.69           N  
ATOM   2686  H   LEU A 167       2.570 -10.701   5.765  1.00 92.69           H  
ATOM   2687  CA  LEU A 167       2.157  -8.813   6.704  1.00 92.69           C  
ATOM   2688  HA  LEU A 167       1.520  -8.055   6.249  1.00 92.69           H  
ATOM   2689  C   LEU A 167       3.285  -8.053   7.408  1.00 92.69           C  
ATOM   2690  CB  LEU A 167       1.335  -9.610   7.727  1.00 92.69           C  
ATOM   2691  HB2 LEU A 167       1.961 -10.395   8.151  1.00 92.69           H  
ATOM   2692  HB3 LEU A 167       1.081  -8.925   8.536  1.00 92.69           H  
ATOM   2693  O   LEU A 167       3.144  -6.862   7.674  1.00 92.69           O  
ATOM   2694  CG  LEU A 167       0.029 -10.230   7.197  1.00 92.69           C  
ATOM   2695  HG  LEU A 167       0.247 -11.034   6.494  1.00 92.69           H  
ATOM   2696  CD1 LEU A 167      -0.733 -10.814   8.389  1.00 92.69           C  
ATOM   2697 HD11 LEU A 167      -0.155 -11.621   8.839  1.00 92.69           H  
ATOM   2698 HD12 LEU A 167      -0.921 -10.043   9.136  1.00 92.69           H  
ATOM   2699 HD13 LEU A 167      -1.695 -11.211   8.066  1.00 92.69           H  
ATOM   2700  CD2 LEU A 167      -0.869  -9.209   6.491  1.00 92.69           C  
ATOM   2701 HD21 LEU A 167      -0.410  -8.896   5.553  1.00 92.69           H  
ATOM   2702 HD22 LEU A 167      -1.032  -8.347   7.137  1.00 92.69           H  
ATOM   2703 HD23 LEU A 167      -1.830  -9.668   6.255  1.00 92.69           H  
ATOM   2704  N   LEU A 168       4.416  -8.715   7.661  1.00 92.12           N  
ATOM   2705  H   LEU A 168       4.450  -9.700   7.441  1.00 92.12           H  
ATOM   2706  CA  LEU A 168       5.593  -8.099   8.281  1.00 92.12           C  
ATOM   2707  HA  LEU A 168       5.265  -7.543   9.159  1.00 92.12           H  
ATOM   2708  C   LEU A 168       6.304  -7.089   7.366  1.00 92.12           C  
ATOM   2709  CB  LEU A 168       6.566  -9.204   8.722  1.00 92.12           C  
ATOM   2710  HB2 LEU A 168       6.778  -9.842   7.864  1.00 92.12           H  
ATOM   2711  HB3 LEU A 168       7.505  -8.735   9.016  1.00 92.12           H  
ATOM   2712  O   LEU A 168       7.111  -6.299   7.848  1.00 92.12           O  
ATOM   2713  CG  LEU A 168       6.077 -10.067   9.902  1.00 92.12           C  
ATOM   2714  HG  LEU A 168       5.121 -10.532   9.663  1.00 92.12           H  
ATOM   2715  CD1 LEU A 168       7.091 -11.191  10.141  1.00 92.12           C  
ATOM   2716 HD11 LEU A 168       8.054 -10.772  10.432  1.00 92.12           H  
ATOM   2717 HD12 LEU A 168       6.725 -11.851  10.928  1.00 92.12           H  
ATOM   2718 HD13 LEU A 168       7.211 -11.778   9.230  1.00 92.12           H  
ATOM   2719  CD2 LEU A 168       5.887  -9.245  11.186  1.00 92.12           C  
ATOM   2720 HD21 LEU A 168       6.483  -8.333  11.153  1.00 92.12           H  
ATOM   2721 HD22 LEU A 168       6.182  -9.821  12.063  1.00 92.12           H  
ATOM   2722 HD23 LEU A 168       4.836  -8.976  11.295  1.00 92.12           H  
ATOM   2723  N   PHE A 169       5.999  -7.081   6.066  1.00 89.75           N  
ATOM   2724  H   PHE A 169       5.392  -7.807   5.712  1.00 89.75           H  
ATOM   2725  CA  PHE A 169       6.507  -6.086   5.122  1.00 89.75           C  
ATOM   2726  HA  PHE A 169       7.531  -5.839   5.404  1.00 89.75           H  
ATOM   2727  C   PHE A 169       5.710  -4.769   5.150  1.00 89.75           C  
ATOM   2728  CB  PHE A 169       6.543  -6.709   3.719  1.00 89.75           C  
ATOM   2729  HB2 PHE A 169       5.534  -6.984   3.411  1.00 89.75           H  
ATOM   2730  HB3 PHE A 169       7.136  -7.623   3.760  1.00 89.75           H  
ATOM   2731  O   PHE A 169       6.245  -3.717   4.804  1.00 89.75           O  
ATOM   2732  CG  PHE A 169       7.145  -5.806   2.665  1.00 89.75           C  
ATOM   2733  CD1 PHE A 169       6.315  -5.161   1.730  1.00 89.75           C  
ATOM   2734  HD1 PHE A 169       5.247  -5.313   1.764  1.00 89.75           H  
ATOM   2735  CD2 PHE A 169       8.536  -5.591   2.643  1.00 89.75           C  
ATOM   2736  HD2 PHE A 169       9.169  -6.085   3.365  1.00 89.75           H  
ATOM   2737  CE1 PHE A 169       6.876  -4.313   0.762  1.00 89.75           C  
ATOM   2738  HE1 PHE A 169       6.240  -3.816   0.045  1.00 89.75           H  
ATOM   2739  CE2 PHE A 169       9.092  -4.715   1.694  1.00 89.75           C  
ATOM   2740  HE2 PHE A 169      10.153  -4.511   1.696  1.00 89.75           H  
ATOM   2741  CZ  PHE A 169       8.262  -4.089   0.749  1.00 89.75           C  
ATOM   2742  HZ  PHE A 169       8.691  -3.420   0.018  1.00 89.75           H  
ATOM   2743  N   LEU A 170       4.446  -4.799   5.595  1.00 88.31           N  
ATOM   2744  H   LEU A 170       4.078  -5.682   5.920  1.00 88.31           H  
ATOM   2745  CA  LEU A 170       3.577  -3.615   5.636  1.00 88.31           C  
ATOM   2746  HA  LEU A 170       3.500  -3.240   4.616  1.00 88.31           H  
ATOM   2747  C   LEU A 170       4.116  -2.431   6.448  1.00 88.31           C  
ATOM   2748  CB  LEU A 170       2.177  -3.985   6.160  1.00 88.31           C  
ATOM   2749  HB2 LEU A 170       2.253  -4.550   7.089  1.00 88.31           H  
ATOM   2750  HB3 LEU A 170       1.633  -3.069   6.392  1.00 88.31           H  
ATOM   2751  O   LEU A 170       3.987  -1.306   5.965  1.00 88.31           O  
ATOM   2752  CG  LEU A 170       1.352  -4.786   5.158  1.00 88.31           C  
ATOM   2753  HG  LEU A 170       1.879  -5.708   4.915  1.00 88.31           H  
ATOM   2754  CD1 LEU A 170      -0.002  -5.141   5.766  1.00 88.31           C  
ATOM   2755 HD11 LEU A 170      -0.566  -5.758   5.066  1.00 88.31           H  
ATOM   2756 HD12 LEU A 170      -0.555  -4.229   5.988  1.00 88.31           H  
ATOM   2757 HD13 LEU A 170       0.143  -5.701   6.690  1.00 88.31           H  
ATOM   2758  CD2 LEU A 170       1.150  -3.941   3.897  1.00 88.31           C  
ATOM   2759 HD21 LEU A 170       1.172  -2.880   4.148  1.00 88.31           H  
ATOM   2760 HD22 LEU A 170       0.182  -4.154   3.445  1.00 88.31           H  
ATOM   2761 HD23 LEU A 170       1.951  -4.139   3.186  1.00 88.31           H  
ATOM   2762  N   PRO A 171       4.721  -2.632   7.635  1.00 88.31           N  
ATOM   2763  CA  PRO A 171       5.293  -1.538   8.415  1.00 88.31           C  
ATOM   2764  HA  PRO A 171       4.500  -0.841   8.685  1.00 88.31           H  
ATOM   2765  C   PRO A 171       6.387  -0.748   7.691  1.00 88.31           C  
ATOM   2766  CB  PRO A 171       5.848  -2.185   9.686  1.00 88.31           C  
ATOM   2767  HB2 PRO A 171       6.887  -2.472   9.529  1.00 88.31           H  
ATOM   2768  HB3 PRO A 171       5.745  -1.522  10.545  1.00 88.31           H  
ATOM   2769  O   PRO A 171       6.592   0.411   8.013  1.00 88.31           O  
ATOM   2770  CG  PRO A 171       5.010  -3.446   9.846  1.00 88.31           C  
ATOM   2771  HG2 PRO A 171       4.047  -3.201  10.294  1.00 88.31           H  
ATOM   2772  HG3 PRO A 171       5.531  -4.213  10.420  1.00 88.31           H  
ATOM   2773  CD  PRO A 171       4.812  -3.869   8.402  1.00 88.31           C  
ATOM   2774  HD2 PRO A 171       5.695  -4.418   8.074  1.00 88.31           H  
ATOM   2775  HD3 PRO A 171       3.926  -4.498   8.327  1.00 88.31           H  
ATOM   2776  N   ASN A 172       7.059  -1.328   6.691  1.00 85.62           N  
ATOM   2777  H   ASN A 172       6.859  -2.287   6.446  1.00 85.62           H  
ATOM   2778  CA  ASN A 172       8.056  -0.592   5.906  1.00 85.62           C  
ATOM   2779  HA  ASN A 172       8.696  -0.043   6.596  1.00 85.62           H  
ATOM   2780  C   ASN A 172       7.419   0.462   4.982  1.00 85.62           C  
ATOM   2781  CB  ASN A 172       8.915  -1.592   5.118  1.00 85.62           C  
ATOM   2782  HB2 ASN A 172       9.664  -1.041   4.549  1.00 85.62           H  
ATOM   2783  HB3 ASN A 172       8.289  -2.142   4.415  1.00 85.62           H  
ATOM   2784  O   ASN A 172       8.104   1.349   4.475  1.00 85.62           O  
ATOM   2785  CG  ASN A 172       9.670  -2.557   6.011  1.00 85.62           C  
ATOM   2786  ND2 ASN A 172       9.867  -3.780   5.582  1.00 85.62           N  
ATOM   2787 HD21 ASN A 172       9.522  -4.049   4.671  1.00 85.62           H  
ATOM   2788 HD22 ASN A 172      10.400  -4.377   6.197  1.00 85.62           H  
ATOM   2789  OD1 ASN A 172      10.109  -2.238   7.099  1.00 85.62           O  
ATOM   2790  N   ILE A 173       6.113   0.343   4.722  1.00 81.62           N  
ATOM   2791  H   ILE A 173       5.606  -0.391   5.196  1.00 81.62           H  
ATOM   2792  CA  ILE A 173       5.364   1.212   3.807  1.00 81.62           C  
ATOM   2793  HA  ILE A 173       6.067   1.735   3.159  1.00 81.62           H  
ATOM   2794  C   ILE A 173       4.557   2.271   4.556  1.00 81.62           C  
ATOM   2795  CB  ILE A 173       4.432   0.332   2.943  1.00 81.62           C  
ATOM   2796  HB  ILE A 173       3.753  -0.196   3.613  1.00 81.62           H  
ATOM   2797  O   ILE A 173       4.273   3.323   3.980  1.00 81.62           O  
ATOM   2798  CG1 ILE A 173       5.221  -0.713   2.119  1.00 81.62           C  
ATOM   2799 HG12 ILE A 173       5.683  -0.227   1.260  1.00 81.62           H  
ATOM   2800 HG13 ILE A 173       6.025  -1.136   2.722  1.00 81.62           H  
ATOM   2801  CG2 ILE A 173       3.584   1.187   1.984  1.00 81.62           C  
ATOM   2802 HG21 ILE A 173       4.221   1.896   1.455  1.00 81.62           H  
ATOM   2803 HG22 ILE A 173       2.830   1.736   2.547  1.00 81.62           H  
ATOM   2804 HG23 ILE A 173       3.069   0.551   1.264  1.00 81.62           H  
ATOM   2805  CD1 ILE A 173       4.356  -1.889   1.653  1.00 81.62           C  
ATOM   2806 HD11 ILE A 173       4.828  -2.823   1.960  1.00 81.62           H  
ATOM   2807 HD12 ILE A 173       4.272  -1.874   0.567  1.00 81.62           H  
ATOM   2808 HD13 ILE A 173       3.371  -1.859   2.119  1.00 81.62           H  
ATOM   2809  N   MET A 174       4.122   1.945   5.776  1.00 73.00           N  
ATOM   2810  H   MET A 174       4.539   1.132   6.207  1.00 73.00           H  
ATOM   2811  CA  MET A 174       3.210   2.749   6.604  1.00 73.00           C  
ATOM   2812  HA  MET A 174       2.577   3.342   5.943  1.00 73.00           H  
ATOM   2813  C   MET A 174       3.923   3.793   7.450  1.00 73.00           C  
ATOM   2814  CB  MET A 174       2.298   1.871   7.495  1.00 73.00           C  
ATOM   2815  HB2 MET A 174       1.789   2.499   8.226  1.00 73.00           H  
ATOM   2816  HB3 MET A 174       2.916   1.161   8.045  1.00 73.00           H  
ATOM   2817  O   MET A 174       5.051   3.541   7.918  1.00 73.00           O  
ATOM   2818  CG  MET A 174       1.291   1.075   6.632  1.00 73.00           C  
ATOM   2819  HG2 MET A 174       1.894   0.390   6.037  1.00 73.00           H  
ATOM   2820  HG3 MET A 174       0.749   1.730   5.951  1.00 73.00           H  
ATOM   2821  SD  MET A 174       0.099   0.062   7.560  1.00 73.00           S  
ATOM   2822  CE  MET A 174       1.233  -0.984   8.531  1.00 73.00           C  
ATOM   2823  HE1 MET A 174       0.767  -1.932   8.799  1.00 73.00           H  
ATOM   2824  HE2 MET A 174       1.521  -0.476   9.452  1.00 73.00           H  
ATOM   2825  HE3 MET A 174       2.119  -1.198   7.933  1.00 73.00           H  
ATOM   2826  OXT MET A 174       3.242   4.815   7.664  1.00 73.00           O  
TER    2827      MET A 174                                                       
END   
```
