## Supplementary table for "Multiple losses of ecdysone receptor genes in nematodes: an alternative evolutionary scenario of molting regulation": NEMA_MeloiIncog_Minc3s01588g24942

```
ATOM      1  N   LEU A   1       1.146  -9.776 -11.357  1.00 70.00           N  
ATOM      2  H   LEU A   1       1.424 -10.324 -10.556  1.00 70.00           H  
ATOM      3  H2  LEU A   1       1.091 -10.358 -12.181  1.00 70.00           H  
ATOM      4  H3  LEU A   1       1.860  -9.081 -11.519  1.00 70.00           H  
ATOM      5  CA  LEU A   1      -0.147  -9.087 -11.111  1.00 70.00           C  
ATOM      6  HA  LEU A   1       0.025  -8.358 -10.319  1.00 70.00           H  
ATOM      7  C   LEU A   1      -1.231 -10.004 -10.535  1.00 70.00           C  
ATOM      8  CB  LEU A   1      -0.598  -8.287 -12.340  1.00 70.00           C  
ATOM      9  HB2 LEU A   1      -1.630  -7.961 -12.215  1.00 70.00           H  
ATOM     10  HB3 LEU A   1      -0.549  -8.925 -13.223  1.00 70.00           H  
ATOM     11  O   LEU A   1      -1.634  -9.747  -9.415  1.00 70.00           O  
ATOM     12  CG  LEU A   1       0.304  -7.048 -12.513  1.00 70.00           C  
ATOM     13  HG  LEU A   1       1.336  -7.346 -12.331  1.00 70.00           H  
ATOM     14  CD1 LEU A   1       0.240  -6.507 -13.936  1.00 70.00           C  
ATOM     15 HD11 LEU A   1       0.651  -7.232 -14.639  1.00 70.00           H  
ATOM     16 HD12 LEU A   1       0.839  -5.599 -14.000  1.00 70.00           H  
ATOM     17 HD13 LEU A   1      -0.786  -6.265 -14.212  1.00 70.00           H  
ATOM     18  CD2 LEU A   1      -0.054  -5.953 -11.508  1.00 70.00           C  
ATOM     19 HD21 LEU A   1      -0.923  -5.393 -11.853  1.00 70.00           H  
ATOM     20 HD22 LEU A   1      -0.268  -6.345 -10.514  1.00 70.00           H  
ATOM     21 HD23 LEU A   1       0.784  -5.262 -11.420  1.00 70.00           H  
ATOM     22  N   ARG A   2      -1.651 -11.104 -11.190  1.00 81.62           N  
ATOM     23  H   ARG A   2      -1.388 -11.226 -12.158  1.00 81.62           H  
ATOM     24  CA  ARG A   2      -2.705 -12.016 -10.666  1.00 81.62           C  
ATOM     25  HA  ARG A   2      -3.655 -11.480 -10.689  1.00 81.62           H  
ATOM     26  C   ARG A   2      -2.511 -12.445  -9.200  1.00 81.62           C  
ATOM     27  CB  ARG A   2      -2.824 -13.248 -11.584  1.00 81.62           C  
ATOM     28  HB2 ARG A   2      -2.965 -12.910 -12.611  1.00 81.62           H  
ATOM     29  HB3 ARG A   2      -1.895 -13.816 -11.534  1.00 81.62           H  
ATOM     30  O   ARG A   2      -3.448 -12.380  -8.422  1.00 81.62           O  
ATOM     31  CG  ARG A   2      -4.001 -14.172 -11.213  1.00 81.62           C  
ATOM     32  HG2 ARG A   2      -3.884 -14.531 -10.191  1.00 81.62           H  
ATOM     33  HG3 ARG A   2      -4.936 -13.615 -11.292  1.00 81.62           H  
ATOM     34  CD  ARG A   2      -4.059 -15.392 -12.149  1.00 81.62           C  
ATOM     35  HD2 ARG A   2      -3.127 -15.948 -12.058  1.00 81.62           H  
ATOM     36  HD3 ARG A   2      -4.159 -15.043 -13.177  1.00 81.62           H  
ATOM     37  NE  ARG A   2      -5.184 -16.288 -11.803  1.00 81.62           N  
ATOM     38  HE  ARG A   2      -5.509 -16.265 -10.848  1.00 81.62           H  
ATOM     39  NH1 ARG A   2      -5.268 -17.434 -13.793  1.00 81.62           N  
ATOM     40 HH11 ARG A   2      -5.073 -18.384 -14.074  1.00 81.62           H  
ATOM     41 HH12 ARG A   2      -5.777 -16.903 -14.485  1.00 81.62           H  
ATOM     42  NH2 ARG A   2      -6.592 -18.049 -12.125  1.00 81.62           N  
ATOM     43 HH21 ARG A   2      -7.093 -17.836 -11.274  1.00 81.62           H  
ATOM     44 HH22 ARG A   2      -6.897 -18.845 -12.668  1.00 81.62           H  
ATOM     45  CZ  ARG A   2      -5.670 -17.250 -12.569  1.00 81.62           C  
ATOM     46  N   ARG A   3      -1.294 -12.842  -8.808  1.00 82.81           N  
ATOM     47  H   ARG A   3      -0.573 -12.929  -9.510  1.00 82.81           H  
ATOM     48  CA  ARG A   3      -0.977 -13.217  -7.417  1.00 82.81           C  
ATOM     49  HA  ARG A   3      -1.678 -13.975  -7.069  1.00 82.81           H  
ATOM     50  C   ARG A   3      -1.159 -12.051  -6.441  1.00 82.81           C  
ATOM     51  CB  ARG A   3       0.451 -13.773  -7.303  1.00 82.81           C  
ATOM     52  HB2 ARG A   3       1.151 -13.091  -7.785  1.00 82.81           H  
ATOM     53  HB3 ARG A   3       0.719 -13.841  -6.248  1.00 82.81           H  
ATOM     54  O   ARG A   3      -1.676 -12.253  -5.360  1.00 82.81           O  
ATOM     55  CG  ARG A   3       0.572 -15.169  -7.925  1.00 82.81           C  
ATOM     56  HG2 ARG A   3       0.202 -15.136  -8.950  1.00 82.81           H  
ATOM     57  HG3 ARG A   3      -0.035 -15.881  -7.365  1.00 82.81           H  
ATOM     58  CD  ARG A   3       2.027 -15.664  -7.980  1.00 82.81           C  
ATOM     59  HD2 ARG A   3       2.650 -14.898  -8.442  1.00 82.81           H  
ATOM     60  HD3 ARG A   3       2.057 -16.546  -8.620  1.00 82.81           H  
ATOM     61  NE  ARG A   3       2.585 -15.979  -6.646  1.00 82.81           N  
ATOM     62  HE  ARG A   3       2.728 -15.212  -6.005  1.00 82.81           H  
ATOM     63  NH1 ARG A   3       2.909 -18.247  -6.916  1.00 82.81           N  
ATOM     64 HH11 ARG A   3       3.079 -19.138  -6.470  1.00 82.81           H  
ATOM     65 HH12 ARG A   3       2.569 -18.216  -7.867  1.00 82.81           H  
ATOM     66  NH2 ARG A   3       3.582 -17.256  -5.054  1.00 82.81           N  
ATOM     67 HH21 ARG A   3       4.079 -18.098  -4.800  1.00 82.81           H  
ATOM     68 HH22 ARG A   3       3.617 -16.474  -4.416  1.00 82.81           H  
ATOM     69  CZ  ARG A   3       3.018 -17.154  -6.218  1.00 82.81           C  
ATOM     70  N   GLN A   4      -0.774 -10.840  -6.834  1.00 84.12           N  
ATOM     71  H   GLN A   4      -0.506 -10.704  -7.798  1.00 84.12           H  
ATOM     72  CA  GLN A   4      -0.925  -9.650  -5.991  1.00 84.12           C  
ATOM     73  HA  GLN A   4      -0.565  -9.865  -4.984  1.00 84.12           H  
ATOM     74  C   GLN A   4      -2.380  -9.205  -5.859  1.00 84.12           C  
ATOM     75  CB  GLN A   4      -0.101  -8.493  -6.562  1.00 84.12           C  
ATOM     76  HB2 GLN A   4      -0.382  -8.306  -7.598  1.00 84.12           H  
ATOM     77  HB3 GLN A   4      -0.354  -7.615  -5.969  1.00 84.12           H  
ATOM     78  O   GLN A   4      -2.775  -8.752  -4.799  1.00 84.12           O  
ATOM     79  CG  GLN A   4       1.412  -8.696  -6.457  1.00 84.12           C  
ATOM     80  HG2 GLN A   4       1.667  -9.675  -6.863  1.00 84.12           H  
ATOM     81  HG3 GLN A   4       1.904  -7.927  -7.054  1.00 84.12           H  
ATOM     82  CD  GLN A   4       1.877  -8.582  -5.011  1.00 84.12           C  
ATOM     83  NE2 GLN A   4       2.664  -9.490  -4.499  1.00 84.12           N  
ATOM     84 HE21 GLN A   4       3.130 -10.215  -5.026  1.00 84.12           H  
ATOM     85 HE22 GLN A   4       2.824  -9.385  -3.507  1.00 84.12           H  
ATOM     86  OE1 GLN A   4       1.468  -7.714  -4.276  1.00 84.12           O  
ATOM     87  N   LEU A   5      -3.182  -9.388  -6.910  1.00 86.38           N  
ATOM     88  H   LEU A   5      -2.784  -9.718  -7.778  1.00 86.38           H  
ATOM     89  CA  LEU A   5      -4.625  -9.179  -6.842  1.00 86.38           C  
ATOM     90  HA  LEU A   5      -4.817  -8.163  -6.498  1.00 86.38           H  
ATOM     91  C   LEU A   5      -5.254 -10.121  -5.811  1.00 86.38           C  
ATOM     92  CB  LEU A   5      -5.238  -9.368  -8.240  1.00 86.38           C  
ATOM     93  HB2 LEU A   5      -4.819  -8.621  -8.914  1.00 86.38           H  
ATOM     94  HB3 LEU A   5      -4.948 -10.354  -8.605  1.00 86.38           H  
ATOM     95  O   LEU A   5      -6.031  -9.669  -4.985  1.00 86.38           O  
ATOM     96  CG  LEU A   5      -6.775  -9.278  -8.274  1.00 86.38           C  
ATOM     97  HG  LEU A   5      -7.210  -9.950  -7.534  1.00 86.38           H  
ATOM     98  CD1 LEU A   5      -7.267  -7.864  -8.008  1.00 86.38           C  
ATOM     99 HD11 LEU A   5      -6.837  -7.179  -8.739  1.00 86.38           H  
ATOM    100 HD12 LEU A   5      -8.354  -7.825  -8.066  1.00 86.38           H  
ATOM    101 HD13 LEU A   5      -6.978  -7.550  -7.005  1.00 86.38           H  
ATOM    102  CD2 LEU A   5      -7.268  -9.715  -9.653  1.00 86.38           C  
ATOM    103 HD21 LEU A   5      -7.037 -10.770  -9.801  1.00 86.38           H  
ATOM    104 HD22 LEU A   5      -8.349  -9.580  -9.705  1.00 86.38           H  
ATOM    105 HD23 LEU A   5      -6.801  -9.116 -10.435  1.00 86.38           H  
ATOM    106  N   LEU A   6      -4.894 -11.409  -5.832  1.00 87.38           N  
ATOM    107  H   LEU A   6      -4.256 -11.731  -6.545  1.00 87.38           H  
ATOM    108  CA  LEU A   6      -5.382 -12.376  -4.847  1.00 87.38           C  
ATOM    109  HA  LEU A   6      -6.472 -12.361  -4.831  1.00 87.38           H  
ATOM    110  C   LEU A   6      -4.968 -11.987  -3.428  1.00 87.38           C  
ATOM    111  CB  LEU A   6      -4.886 -13.780  -5.216  1.00 87.38           C  
ATOM    112  HB2 LEU A   6      -3.806 -13.744  -5.361  1.00 87.38           H  
ATOM    113  HB3 LEU A   6      -5.074 -14.442  -4.371  1.00 87.38           H  
ATOM    114  O   LEU A   6      -5.814 -11.947  -2.552  1.00 87.38           O  
ATOM    115  CG  LEU A   6      -5.551 -14.384  -6.463  1.00 87.38           C  
ATOM    116  HG  LEU A   6      -5.439 -13.706  -7.310  1.00 87.38           H  
ATOM    117  CD1 LEU A   6      -4.853 -15.703  -6.828  1.00 87.38           C  
ATOM    118 HD11 LEU A   6      -3.993 -15.493  -7.464  1.00 87.38           H  
ATOM    119 HD12 LEU A   6      -5.547 -16.368  -7.342  1.00 87.38           H  
ATOM    120 HD13 LEU A   6      -4.511 -16.205  -5.923  1.00 87.38           H  
ATOM    121  CD2 LEU A   6      -7.045 -14.631  -6.263  1.00 87.38           C  
ATOM    122 HD21 LEU A   6      -7.570 -13.686  -6.123  1.00 87.38           H  
ATOM    123 HD22 LEU A   6      -7.205 -15.240  -5.373  1.00 87.38           H  
ATOM    124 HD23 LEU A   6      -7.470 -15.128  -7.135  1.00 87.38           H  
ATOM    125  N   LEU A   7      -3.707 -11.596  -3.230  1.00 86.19           N  
ATOM    126  H   LEU A   7      -3.052 -11.663  -3.996  1.00 86.19           H  
ATOM    127  CA  LEU A   7      -3.230 -11.122  -1.927  1.00 86.19           C  
ATOM    128  HA  LEU A   7      -3.389 -11.907  -1.187  1.00 86.19           H  
ATOM    129  C   LEU A   7      -3.986  -9.885  -1.429  1.00 86.19           C  
ATOM    130  CB  LEU A   7      -1.735 -10.779  -2.010  1.00 86.19           C  
ATOM    131  HB2 LEU A   7      -1.434 -10.258  -1.101  1.00 86.19           H  
ATOM    132  HB3 LEU A   7      -1.598 -10.075  -2.831  1.00 86.19           H  
ATOM    133  O   LEU A   7      -4.208  -9.765  -0.231  1.00 86.19           O  
ATOM    134  CG  LEU A   7      -0.797 -11.981  -2.176  1.00 86.19           C  
ATOM    135  HG  LEU A   7      -1.096 -12.581  -3.036  1.00 86.19           H  
ATOM    136  CD1 LEU A   7       0.630 -11.486  -2.418  1.00 86.19           C  
ATOM    137 HD11 LEU A   7       1.243 -12.317  -2.767  1.00 86.19           H  
ATOM    138 HD12 LEU A   7       0.631 -10.689  -3.161  1.00 86.19           H  
ATOM    139 HD13 LEU A   7       1.042 -11.094  -1.488  1.00 86.19           H  
ATOM    140  CD2 LEU A   7      -0.803 -12.904  -0.959  1.00 86.19           C  
ATOM    141 HD21 LEU A   7       0.039 -13.596  -1.006  1.00 86.19           H  
ATOM    142 HD22 LEU A   7      -0.750 -12.322  -0.039  1.00 86.19           H  
ATOM    143 HD23 LEU A   7      -1.726 -13.483  -0.947  1.00 86.19           H  
ATOM    144  N   ALA A   8      -4.358  -8.965  -2.322  1.00 87.56           N  
ATOM    145  H   ALA A   8      -4.110  -9.087  -3.294  1.00 87.56           H  
ATOM    146  CA  ALA A   8      -5.141  -7.790  -1.958  1.00 87.56           C  
ATOM    147  HA  ALA A   8      -4.689  -7.315  -1.088  1.00 87.56           H  
ATOM    148  C   ALA A   8      -6.575  -8.190  -1.565  1.00 87.56           C  
ATOM    149  CB  ALA A   8      -5.105  -6.786  -3.116  1.00 87.56           C  
ATOM    150  HB1 ALA A   8      -4.073  -6.586  -3.405  1.00 87.56           H  
ATOM    151  HB2 ALA A   8      -5.655  -7.179  -3.972  1.00 87.56           H  
ATOM    152  HB3 ALA A   8      -5.559  -5.852  -2.785  1.00 87.56           H  
ATOM    153  O   ALA A   8      -7.067  -7.749  -0.535  1.00 87.56           O  
ATOM    154  N   ILE A   9      -7.206  -9.107  -2.311  1.00 88.44           N  
ATOM    155  H   ILE A   9      -6.731  -9.475  -3.123  1.00 88.44           H  
ATOM    156  CA  ILE A   9      -8.535  -9.641  -1.978  1.00 88.44           C  
ATOM    157  HA  ILE A   9      -9.228  -8.807  -1.872  1.00 88.44           H  
ATOM    158  C   ILE A   9      -8.518 -10.372  -0.633  1.00 88.44           C  
ATOM    159  CB  ILE A   9      -9.035 -10.569  -3.106  1.00 88.44           C  
ATOM    160  HB  ILE A   9      -8.261 -11.309  -3.311  1.00 88.44           H  
ATOM    161  O   ILE A   9      -9.394 -10.150   0.198  1.00 88.44           O  
ATOM    162  CG1 ILE A   9      -9.288  -9.762  -4.392  1.00 88.44           C  
ATOM    163 HG12 ILE A   9     -10.105  -9.065  -4.208  1.00 88.44           H  
ATOM    164 HG13 ILE A   9      -8.406  -9.169  -4.632  1.00 88.44           H  
ATOM    165  CG2 ILE A   9     -10.317 -11.315  -2.691  1.00 88.44           C  
ATOM    166 HG21 ILE A   9     -11.039 -10.600  -2.295  1.00 88.44           H  
ATOM    167 HG22 ILE A   9     -10.077 -12.046  -1.918  1.00 88.44           H  
ATOM    168 HG23 ILE A   9     -10.750 -11.850  -3.536  1.00 88.44           H  
ATOM    169  CD1 ILE A   9      -9.618 -10.623  -5.617  1.00 88.44           C  
ATOM    170 HD11 ILE A   9     -10.682 -10.855  -5.642  1.00 88.44           H  
ATOM    171 HD12 ILE A   9      -9.358 -10.071  -6.520  1.00 88.44           H  
ATOM    172 HD13 ILE A   9      -9.040 -11.547  -5.585  1.00 88.44           H  
ATOM    173  N   ASP A  10      -7.536 -11.245  -0.414  1.00 89.69           N  
ATOM    174  H   ASP A  10      -6.892 -11.453  -1.164  1.00 89.69           H  
ATOM    175  CA  ASP A  10      -7.409 -12.003   0.833  1.00 89.69           C  
ATOM    176  HA  ASP A  10      -8.338 -12.541   1.023  1.00 89.69           H  
ATOM    177  C   ASP A  10      -7.178 -11.067   2.026  1.00 89.69           C  
ATOM    178  CB  ASP A  10      -6.268 -13.033   0.724  1.00 89.69           C  
ATOM    179  HB2 ASP A  10      -6.149 -13.495   1.704  1.00 89.69           H  
ATOM    180  HB3 ASP A  10      -5.340 -12.517   0.477  1.00 89.69           H  
ATOM    181  O   ASP A  10      -7.728 -11.296   3.100  1.00 89.69           O  
ATOM    182  CG  ASP A  10      -6.518 -14.154  -0.297  1.00 89.69           C  
ATOM    183  OD1 ASP A  10      -7.703 -14.460  -0.569  1.00 89.69           O  
ATOM    184  OD2 ASP A  10      -5.511 -14.720  -0.790  1.00 89.69           O  
ATOM    185  N   TYR A  11      -6.412  -9.989   1.828  1.00 90.12           N  
ATOM    186  H   TYR A  11      -6.014  -9.846   0.910  1.00 90.12           H  
ATOM    187  CA  TYR A  11      -6.180  -8.962   2.842  1.00 90.12           C  
ATOM    188  HA  TYR A  11      -5.905  -9.450   3.777  1.00 90.12           H  
ATOM    189  C   TYR A  11      -7.437  -8.129   3.117  1.00 90.12           C  
ATOM    190  CB  TYR A  11      -5.021  -8.065   2.400  1.00 90.12           C  
ATOM    191  HB2 TYR A  11      -4.145  -8.682   2.203  1.00 90.12           H  
ATOM    192  HB3 TYR A  11      -5.301  -7.576   1.466  1.00 90.12           H  
ATOM    193  O   TYR A  11      -7.772  -7.885   4.272  1.00 90.12           O  
ATOM    194  CG  TYR A  11      -4.632  -7.020   3.425  1.00 90.12           C  
ATOM    195  CD1 TYR A  11      -5.036  -5.681   3.263  1.00 90.12           C  
ATOM    196  HD1 TYR A  11      -5.641  -5.391   2.417  1.00 90.12           H  
ATOM    197  CD2 TYR A  11      -3.905  -7.403   4.569  1.00 90.12           C  
ATOM    198  HD2 TYR A  11      -3.653  -8.443   4.717  1.00 90.12           H  
ATOM    199  CE1 TYR A  11      -4.689  -4.723   4.236  1.00 90.12           C  
ATOM    200  HE1 TYR A  11      -4.995  -3.694   4.118  1.00 90.12           H  
ATOM    201  CE2 TYR A  11      -3.581  -6.454   5.556  1.00 90.12           C  
ATOM    202  HE2 TYR A  11      -3.058  -6.760   6.450  1.00 90.12           H  
ATOM    203  OH  TYR A  11      -3.682  -4.188   6.340  1.00 90.12           O  
ATOM    204  HH  TYR A  11      -3.257  -4.557   7.119  1.00 90.12           H  
ATOM    205  CZ  TYR A  11      -3.986  -5.112   5.395  1.00 90.12           C  
ATOM    206  N   ASP A  12      -8.182  -7.736   2.085  1.00 89.38           N  
ATOM    207  H   ASP A  12      -7.871  -7.927   1.143  1.00 89.38           H  
ATOM    208  CA  ASP A  12      -9.425  -6.981   2.239  1.00 89.38           C  
ATOM    209  HA  ASP A  12      -9.236  -6.063   2.796  1.00 89.38           H  
ATOM    210  C   ASP A  12     -10.458  -7.794   3.029  1.00 89.38           C  
ATOM    211  CB  ASP A  12      -9.969  -6.617   0.853  1.00 89.38           C  
ATOM    212  HB2 ASP A  12      -9.881  -7.485   0.200  1.00 89.38           H  
ATOM    213  HB3 ASP A  12     -11.030  -6.380   0.940  1.00 89.38           H  
ATOM    214  O   ASP A  12     -11.164  -7.268   3.889  1.00 89.38           O  
ATOM    215  CG  ASP A  12      -9.270  -5.419   0.198  1.00 89.38           C  
ATOM    216  OD1 ASP A  12      -8.403  -4.784   0.842  1.00 89.38           O  
ATOM    217  OD2 ASP A  12      -9.653  -5.124  -0.957  1.00 89.38           O  
ATOM    218  N   ASN A  13     -10.498  -9.111   2.803  1.00 88.88           N  
ATOM    219  H   ASN A  13      -9.902  -9.483   2.078  1.00 88.88           H  
ATOM    220  CA  ASN A  13     -11.361 -10.029   3.545  1.00 88.88           C  
ATOM    221  HA  ASN A  13     -12.369  -9.613   3.571  1.00 88.88           H  
ATOM    222  C   ASN A  13     -10.930 -10.219   5.011  1.00 88.88           C  
ATOM    223  CB  ASN A  13     -11.396 -11.382   2.823  1.00 88.88           C  
ATOM    224  HB2 ASN A  13     -10.376 -11.744   2.695  1.00 88.88           H  
ATOM    225  HB3 ASN A  13     -11.916 -12.098   3.460  1.00 88.88           H  
ATOM    226  O   ASN A  13     -11.740 -10.700   5.803  1.00 88.88           O  
ATOM    227  CG  ASN A  13     -12.106 -11.362   1.484  1.00 88.88           C  
ATOM    228  ND2 ASN A  13     -11.706 -12.233   0.593  1.00 88.88           N  
ATOM    229 HD21 ASN A  13     -12.108 -12.149  -0.330  1.00 88.88           H  
ATOM    230 HD22 ASN A  13     -10.849 -12.742   0.756  1.00 88.88           H  
ATOM    231  OD1 ASN A  13     -13.063 -10.644   1.224  1.00 88.88           O  
ATOM    232  N   THR A  14      -9.692  -9.876   5.397  1.00 90.06           N  
ATOM    233  H   THR A  14      -9.051  -9.485   4.722  1.00 90.06           H  
ATOM    234  CA  THR A  14      -9.279  -9.951   6.813  1.00 90.06           C  
ATOM    235  HA  THR A  14      -9.851 -10.752   7.282  1.00 90.06           H  
ATOM    236  C   THR A  14      -9.627  -8.676   7.582  1.00 90.06           C  
ATOM    237  CB  THR A  14      -7.798 -10.319   7.015  1.00 90.06           C  
ATOM    238  HB  THR A  14      -7.669 -10.526   8.078  1.00 90.06           H  
ATOM    239  O   THR A  14      -9.636  -8.682   8.814  1.00 90.06           O  
ATOM    240  CG2 THR A  14      -7.342 -11.577   6.263  1.00 90.06           C  
ATOM    241 HG21 THR A  14      -8.111 -11.923   5.571  1.00 90.06           H  
ATOM    242 HG22 THR A  14      -6.430 -11.378   5.700  1.00 90.06           H  
ATOM    243 HG23 THR A  14      -7.144 -12.378   6.974  1.00 90.06           H  
ATOM    244  OG1 THR A  14      -6.921  -9.265   6.698  1.00 90.06           O  
ATOM    245  HG1 THR A  14      -7.042  -8.558   7.336  1.00 90.06           H  
ATOM    246  N   LEU A  15      -9.923  -7.572   6.886  1.00 88.81           N  
ATOM    247  H   LEU A  15      -9.922  -7.624   5.877  1.00 88.81           H  
ATOM    248  CA  LEU A  15     -10.334  -6.311   7.492  1.00 88.81           C  
ATOM    249  HA  LEU A  15      -9.877  -6.219   8.478  1.00 88.81           H  
ATOM    250  C   LEU A  15     -11.853  -6.299   7.678  1.00 88.81           C  
ATOM    251  CB  LEU A  15      -9.848  -5.135   6.625  1.00 88.81           C  
ATOM    252  HB2 LEU A  15     -10.253  -4.208   7.031  1.00 88.81           H  
ATOM    253  HB3 LEU A  15     -10.255  -5.257   5.621  1.00 88.81           H  
ATOM    254  O   LEU A  15     -12.597  -6.043   6.736  1.00 88.81           O  
ATOM    255  CG  LEU A  15      -8.319  -4.996   6.509  1.00 88.81           C  
ATOM    256  HG  LEU A  15      -7.897  -5.895   6.059  1.00 88.81           H  
ATOM    257  CD1 LEU A  15      -7.981  -3.804   5.614  1.00 88.81           C  
ATOM    258 HD11 LEU A  15      -8.495  -2.906   5.957  1.00 88.81           H  
ATOM    259 HD12 LEU A  15      -8.286  -4.029   4.592  1.00 88.81           H  
ATOM    260 HD13 LEU A  15      -6.905  -3.631   5.610  1.00 88.81           H  
ATOM    261  CD2 LEU A  15      -7.639  -4.765   7.862  1.00 88.81           C  
ATOM    262 HD21 LEU A  15      -7.784  -5.629   8.510  1.00 88.81           H  
ATOM    263 HD22 LEU A  15      -8.045  -3.872   8.337  1.00 88.81           H  
ATOM    264 HD23 LEU A  15      -6.570  -4.631   7.701  1.00 88.81           H  
ATOM    265  N   LYS A  16     -12.321  -6.513   8.916  1.00 88.12           N  
ATOM    266  H   LYS A  16     -11.650  -6.821   9.606  1.00 88.12           H  
ATOM    267  CA  LYS A  16     -13.756  -6.533   9.273  1.00 88.12           C  
ATOM    268  HA  LYS A  16     -14.187  -7.443   8.855  1.00 88.12           H  
ATOM    269  C   LYS A  16     -14.582  -5.383   8.651  1.00 88.12           C  
ATOM    270  CB  LYS A  16     -13.895  -6.624  10.803  1.00 88.12           C  
ATOM    271  HB2 LYS A  16     -13.545  -5.708  11.278  1.00 88.12           H  
ATOM    272  HB3 LYS A  16     -13.274  -7.446  11.158  1.00 88.12           H  
ATOM    273  O   LYS A  16     -15.617  -5.683   8.064  1.00 88.12           O  
ATOM    274  CG  LYS A  16     -15.345  -6.887  11.225  1.00 88.12           C  
ATOM    275  HG2 LYS A  16     -15.692  -7.813  10.767  1.00 88.12           H  
ATOM    276  HG3 LYS A  16     -15.976  -6.061  10.896  1.00 88.12           H  
ATOM    277  CD  LYS A  16     -15.438  -7.002  12.749  1.00 88.12           C  
ATOM    278  HD2 LYS A  16     -14.752  -7.774  13.097  1.00 88.12           H  
ATOM    279  HD3 LYS A  16     -15.168  -6.045  13.197  1.00 88.12           H  
ATOM    280  CE  LYS A  16     -16.869  -7.379  13.129  1.00 88.12           C  
ATOM    281  HE2 LYS A  16     -17.550  -6.624  12.735  1.00 88.12           H  
ATOM    282  HE3 LYS A  16     -17.116  -8.316  12.630  1.00 88.12           H  
ATOM    283  NZ  LYS A  16     -17.018  -7.521  14.598  1.00 88.12           N  
ATOM    284  HZ1 LYS A  16     -16.338  -8.179  14.951  1.00 88.12           H  
ATOM    285  HZ2 LYS A  16     -16.883  -6.627  15.048  1.00 88.12           H  
ATOM    286  HZ3 LYS A  16     -17.945  -7.859  14.811  1.00 88.12           H  
ATOM    287  N   PRO A  17     -14.134  -4.105   8.669  1.00 84.94           N  
ATOM    288  CA  PRO A  17     -14.891  -3.012   8.048  1.00 84.94           C  
ATOM    289  HA  PRO A  17     -15.867  -2.945   8.529  1.00 84.94           H  
ATOM    290  C   PRO A  17     -15.100  -3.151   6.535  1.00 84.94           C  
ATOM    291  CB  PRO A  17     -14.093  -1.731   8.327  1.00 84.94           C  
ATOM    292  HB2 PRO A  17     -13.442  -1.497   7.485  1.00 84.94           H  
ATOM    293  HB3 PRO A  17     -14.750  -0.885   8.532  1.00 84.94           H  
ATOM    294  O   PRO A  17     -16.033  -2.557   6.008  1.00 84.94           O  
ATOM    295  CG  PRO A  17     -13.236  -2.086   9.536  1.00 84.94           C  
ATOM    296  HG2 PRO A  17     -13.812  -1.945  10.451  1.00 84.94           H  
ATOM    297  HG3 PRO A  17     -12.323  -1.491   9.563  1.00 84.94           H  
ATOM    298  CD  PRO A  17     -12.949  -3.567   9.323  1.00 84.94           C  
ATOM    299  HD2 PRO A  17     -12.745  -4.041  10.283  1.00 84.94           H  
ATOM    300  HD3 PRO A  17     -12.091  -3.674   8.660  1.00 84.94           H  
ATOM    301  N   ILE A  18     -14.223  -3.884   5.840  1.00 86.69           N  
ATOM    302  H   ILE A  18     -13.522  -4.402   6.350  1.00 86.69           H  
ATOM    303  CA  ILE A  18     -14.282  -4.111   4.392  1.00 86.69           C  
ATOM    304  HA  ILE A  18     -14.828  -3.291   3.925  1.00 86.69           H  
ATOM    305  C   ILE A  18     -15.043  -5.407   4.087  1.00 86.69           C  
ATOM    306  CB  ILE A  18     -12.861  -4.123   3.783  1.00 86.69           C  
ATOM    307  HB  ILE A  18     -12.295  -4.925   4.257  1.00 86.69           H  
ATOM    308  O   ILE A  18     -15.845  -5.455   3.153  1.00 86.69           O  
ATOM    309  CG1 ILE A  18     -12.106  -2.801   4.056  1.00 86.69           C  
ATOM    310 HG12 ILE A  18     -11.993  -2.677   5.133  1.00 86.69           H  
ATOM    311 HG13 ILE A  18     -12.685  -1.956   3.682  1.00 86.69           H  
ATOM    312  CG2 ILE A  18     -12.947  -4.431   2.278  1.00 86.69           C  
ATOM    313 HG21 ILE A  18     -13.617  -3.721   1.793  1.00 86.69           H  
ATOM    314 HG22 ILE A  18     -11.965  -4.376   1.809  1.00 86.69           H  
ATOM    315 HG23 ILE A  18     -13.312  -5.447   2.126  1.00 86.69           H  
ATOM    316  CD1 ILE A  18     -10.700  -2.758   3.448  1.00 86.69           C  
ATOM    317 HD11 ILE A  18     -10.745  -2.565   2.376  1.00 86.69           H  
ATOM    318 HD12 ILE A  18     -10.115  -1.966   3.916  1.00 86.69           H  
ATOM    319 HD13 ILE A  18     -10.211  -3.719   3.608  1.00 86.69           H  
ATOM    320  N   ALA A  19     -14.806  -6.457   4.875  1.00 87.00           N  
ATOM    321  H   ALA A  19     -14.097  -6.367   5.589  1.00 87.00           H  
ATOM    322  CA  ALA A  19     -15.435  -7.764   4.724  1.00 87.00           C  
ATOM    323  HA  ALA A  19     -15.216  -8.146   3.727  1.00 87.00           H  
ATOM    324  C   ALA A  19     -16.965  -7.710   4.858  1.00 87.00           C  
ATOM    325  CB  ALA A  19     -14.812  -8.703   5.760  1.00 87.00           C  
ATOM    326  HB1 ALA A  19     -13.739  -8.777   5.586  1.00 87.00           H  
ATOM    327  HB2 ALA A  19     -15.268  -9.690   5.680  1.00 87.00           H  
ATOM    328  HB3 ALA A  19     -14.979  -8.318   6.766  1.00 87.00           H  
ATOM    329  O   ALA A  19     -17.654  -8.430   4.136  1.00 87.00           O  
ATOM    330  N   ASP A  20     -17.484  -6.822   5.713  1.00 90.81           N  
ATOM    331  H   ASP A  20     -16.856  -6.336   6.338  1.00 90.81           H  
ATOM    332  CA  ASP A  20     -18.927  -6.660   5.951  1.00 90.81           C  
ATOM    333  HA  ASP A  20     -19.392  -7.644   5.883  1.00 90.81           H  
ATOM    334  C   ASP A  20     -19.638  -5.773   4.898  1.00 90.81           C  
ATOM    335  CB  ASP A  20     -19.156  -6.149   7.393  1.00 90.81           C  
ATOM    336  HB2 ASP A  20     -20.224  -5.972   7.526  1.00 90.81           H  
ATOM    337  HB3 ASP A  20     -18.638  -5.199   7.525  1.00 90.81           H  
ATOM    338  O   ASP A  20     -20.856  -5.589   4.960  1.00 90.81           O  
ATOM    339  CG  ASP A  20     -18.721  -7.134   8.498  1.00 90.81           C  
ATOM    340  OD1 ASP A  20     -18.648  -8.352   8.219  1.00 90.81           O  
ATOM    341  OD2 ASP A  20     -18.505  -6.681   9.653  1.00 90.81           O  
ATOM    342  N   LEU A  21     -18.908  -5.213   3.922  1.00 90.81           N  
ATOM    343  H   LEU A  21     -17.922  -5.428   3.882  1.00 90.81           H  
ATOM    344  CA  LEU A  21     -19.484  -4.350   2.882  1.00 90.81           C  
ATOM    345  HA  LEU A  21     -20.184  -3.670   3.368  1.00 90.81           H  
ATOM    346  C   LEU A  21     -20.294  -5.119   1.833  1.00 90.81           C  
ATOM    347  CB  LEU A  21     -18.395  -3.514   2.182  1.00 90.81           C  
ATOM    348  HB2 LEU A  21     -18.860  -2.930   1.388  1.00 90.81           H  
ATOM    349  HB3 LEU A  21     -17.680  -4.190   1.714  1.00 90.81           H  
ATOM    350  O   LEU A  21     -20.007  -6.270   1.494  1.00 90.81           O  
ATOM    351  CG  LEU A  21     -17.640  -2.545   3.105  1.00 90.81           C  
ATOM    352  HG  LEU A  21     -17.130  -3.124   3.875  1.00 90.81           H  
ATOM    353  CD1 LEU A  21     -16.586  -1.784   2.290  1.00 90.81           C  
ATOM    354 HD11 LEU A  21     -16.053  -1.098   2.948  1.00 90.81           H  
ATOM    355 HD12 LEU A  21     -17.062  -1.223   1.485  1.00 90.81           H  
ATOM    356 HD13 LEU A  21     -15.874  -2.491   1.866  1.00 90.81           H  
ATOM    357  CD2 LEU A  21     -18.574  -1.537   3.774  1.00 90.81           C  
ATOM    358 HD21 LEU A  21     -17.980  -0.844   4.369  1.00 90.81           H  
ATOM    359 HD22 LEU A  21     -19.141  -1.003   3.011  1.00 90.81           H  
ATOM    360 HD23 LEU A  21     -19.254  -2.052   4.453  1.00 90.81           H  
ATOM    361  N   ALA A  22     -21.262  -4.429   1.221  1.00 91.00           N  
ATOM    362  H   ALA A  22     -21.428  -3.470   1.491  1.00 91.00           H  
ATOM    363  CA  ALA A  22     -21.953  -4.943   0.049  1.00 91.00           C  
ATOM    364  HA  ALA A  22     -22.430  -5.882   0.329  1.00 91.00           H  
ATOM    365  C   ALA A  22     -20.956  -5.240  -1.085  1.00 91.00           C  
ATOM    366  CB  ALA A  22     -23.053  -3.960  -0.376  1.00 91.00           C  
ATOM    367  HB1 ALA A  22     -22.707  -2.932  -0.277  1.00 91.00           H  
ATOM    368  HB2 ALA A  22     -23.924  -4.101   0.264  1.00 91.00           H  
ATOM    369  HB3 ALA A  22     -23.339  -4.134  -1.413  1.00 91.00           H  
ATOM    370  O   ALA A  22     -20.014  -4.488  -1.341  1.00 91.00           O  
ATOM    371  N   GLN A  23     -21.199  -6.333  -1.816  1.00 90.25           N  
ATOM    372  H   GLN A  23     -21.957  -6.927  -1.513  1.00 90.25           H  
ATOM    373  CA  GLN A  23     -20.280  -6.836  -2.843  1.00 90.25           C  
ATOM    374  HA  GLN A  23     -19.360  -7.142  -2.345  1.00 90.25           H  
ATOM    375  C   GLN A  23     -19.919  -5.774  -3.895  1.00 90.25           C  
ATOM    376  CB  GLN A  23     -20.920  -8.073  -3.504  1.00 90.25           C  
ATOM    377  HB2 GLN A  23     -21.817  -7.770  -4.045  1.00 90.25           H  
ATOM    378  HB3 GLN A  23     -21.203  -8.781  -2.725  1.00 90.25           H  
ATOM    379  O   GLN A  23     -18.772  -5.723  -4.332  1.00 90.25           O  
ATOM    380  CG  GLN A  23     -19.961  -8.784  -4.478  1.00 90.25           C  
ATOM    381  HG2 GLN A  23     -19.675  -8.102  -5.279  1.00 90.25           H  
ATOM    382  HG3 GLN A  23     -19.065  -9.088  -3.937  1.00 90.25           H  
ATOM    383  CD  GLN A  23     -20.582 -10.021  -5.119  1.00 90.25           C  
ATOM    384  NE2 GLN A  23     -19.848 -10.748  -5.927  1.00 90.25           N  
ATOM    385 HE21 GLN A  23     -20.319 -11.557  -6.304  1.00 90.25           H  
ATOM    386 HE22 GLN A  23     -18.891 -10.505  -6.141  1.00 90.25           H  
ATOM    387  OE1 GLN A  23     -21.727 -10.371  -4.914  1.00 90.25           O  
ATOM    388  N   VAL A  24     -20.872  -4.921  -4.287  1.00 93.31           N  
ATOM    389  H   VAL A  24     -21.779  -4.991  -3.849  1.00 93.31           H  
ATOM    390  CA  VAL A  24     -20.655  -3.849  -5.270  1.00 93.31           C  
ATOM    391  HA  VAL A  24     -20.214  -4.280  -6.169  1.00 93.31           H  
ATOM    392  C   VAL A  24     -19.661  -2.815  -4.740  1.00 93.31           C  
ATOM    393  CB  VAL A  24     -21.982  -3.180  -5.670  1.00 93.31           C  
ATOM    394  HB  VAL A  24     -22.435  -2.731  -4.786  1.00 93.31           H  
ATOM    395  O   VAL A  24     -18.694  -2.488  -5.423  1.00 93.31           O  
ATOM    396  CG1 VAL A  24     -21.782  -2.081  -6.723  1.00 93.31           C  
ATOM    397 HG11 VAL A  24     -21.377  -2.507  -7.641  1.00 93.31           H  
ATOM    398 HG12 VAL A  24     -22.738  -1.601  -6.929  1.00 93.31           H  
ATOM    399 HG13 VAL A  24     -21.101  -1.311  -6.359  1.00 93.31           H  
ATOM    400  CG2 VAL A  24     -22.958  -4.219  -6.239  1.00 93.31           C  
ATOM    401 HG21 VAL A  24     -23.813  -3.717  -6.691  1.00 93.31           H  
ATOM    402 HG22 VAL A  24     -22.467  -4.836  -6.993  1.00 93.31           H  
ATOM    403 HG23 VAL A  24     -23.326  -4.864  -5.441  1.00 93.31           H  
ATOM    404  N   GLU A  25     -19.853  -2.358  -3.505  1.00 93.00           N  
ATOM    405  H   GLU A  25     -20.631  -2.704  -2.962  1.00 93.00           H  
ATOM    406  CA  GLU A  25     -18.988  -1.374  -2.852  1.00 93.00           C  
ATOM    407  HA  GLU A  25     -18.871  -0.507  -3.502  1.00 93.00           H  
ATOM    408  C   GLU A  25     -17.593  -1.941  -2.590  1.00 93.00           C  
ATOM    409  CB  GLU A  25     -19.639  -0.904  -1.548  1.00 93.00           C  
ATOM    410  HB2 GLU A  25     -18.961  -0.215  -1.045  1.00 93.00           H  
ATOM    411  HB3 GLU A  25     -19.812  -1.756  -0.890  1.00 93.00           H  
ATOM    412  O   GLU A  25     -16.594  -1.266  -2.833  1.00 93.00           O  
ATOM    413  CG  GLU A  25     -20.952  -0.181  -1.840  1.00 93.00           C  
ATOM    414  HG2 GLU A  25     -21.660  -0.873  -2.297  1.00 93.00           H  
ATOM    415  HG3 GLU A  25     -20.761   0.623  -2.550  1.00 93.00           H  
ATOM    416  CD  GLU A  25     -21.559   0.379  -0.563  1.00 93.00           C  
ATOM    417  OE1 GLU A  25     -21.534   1.618  -0.421  1.00 93.00           O  
ATOM    418  OE2 GLU A  25     -22.077  -0.432   0.231  1.00 93.00           O  
ATOM    419  N   ARG A  26     -17.510  -3.219  -2.194  1.00 91.56           N  
ATOM    420  H   ARG A  26     -18.369  -3.700  -1.969  1.00 91.56           H  
ATOM    421  CA  ARG A  26     -16.229  -3.912  -2.012  1.00 91.56           C  
ATOM    422  HA  ARG A  26     -15.625  -3.331  -1.315  1.00 91.56           H  
ATOM    423  C   ARG A  26     -15.446  -4.001  -3.322  1.00 91.56           C  
ATOM    424  CB  ARG A  26     -16.488  -5.296  -1.404  1.00 91.56           C  
ATOM    425  HB2 ARG A  26     -16.994  -5.919  -2.141  1.00 91.56           H  
ATOM    426  HB3 ARG A  26     -17.141  -5.194  -0.537  1.00 91.56           H  
ATOM    427  O   ARG A  26     -14.237  -3.797  -3.331  1.00 91.56           O  
ATOM    428  CG  ARG A  26     -15.175  -5.951  -0.952  1.00 91.56           C  
ATOM    429  HG2 ARG A  26     -14.483  -6.029  -1.791  1.00 91.56           H  
ATOM    430  HG3 ARG A  26     -14.711  -5.323  -0.191  1.00 91.56           H  
ATOM    431  CD  ARG A  26     -15.398  -7.347  -0.364  1.00 91.56           C  
ATOM    432  HD2 ARG A  26     -16.123  -7.283   0.448  1.00 91.56           H  
ATOM    433  HD3 ARG A  26     -14.447  -7.687   0.047  1.00 91.56           H  
ATOM    434  NE  ARG A  26     -15.863  -8.305  -1.391  1.00 91.56           N  
ATOM    435  HE  ARG A  26     -15.957  -7.942  -2.329  1.00 91.56           H  
ATOM    436  NH1 ARG A  26     -15.876 -10.157  -0.048  1.00 91.56           N  
ATOM    437 HH11 ARG A  26     -15.441  -9.612   0.683  1.00 91.56           H  
ATOM    438 HH12 ARG A  26     -15.990 -11.147   0.115  1.00 91.56           H  
ATOM    439  NH2 ARG A  26     -16.556 -10.334  -2.163  1.00 91.56           N  
ATOM    440 HH21 ARG A  26     -16.766  -9.912  -3.056  1.00 91.56           H  
ATOM    441 HH22 ARG A  26     -16.758 -11.304  -1.968  1.00 91.56           H  
ATOM    442  CZ  ARG A  26     -16.099  -9.588  -1.195  1.00 91.56           C  
ATOM    443  N   LEU A  27     -16.115  -4.286  -4.445  1.00 91.88           N  
ATOM    444  H   LEU A  27     -17.115  -4.414  -4.390  1.00 91.88           H  
ATOM    445  CA  LEU A  27     -15.466  -4.294  -5.759  1.00 91.88           C  
ATOM    446  HA  LEU A  27     -14.577  -4.924  -5.718  1.00 91.88           H  
ATOM    447  C   LEU A  27     -14.996  -2.897  -6.166  1.00 91.88           C  
ATOM    448  CB  LEU A  27     -16.436  -4.837  -6.818  1.00 91.88           C  
ATOM    449  HB2 LEU A  27     -17.392  -4.324  -6.710  1.00 91.88           H  
ATOM    450  HB3 LEU A  27     -16.051  -4.588  -7.807  1.00 91.88           H  
ATOM    451  O   LEU A  27     -13.926  -2.769  -6.759  1.00 91.88           O  
ATOM    452  CG  LEU A  27     -16.665  -6.354  -6.773  1.00 91.88           C  
ATOM    453  HG  LEU A  27     -17.021  -6.655  -5.788  1.00 91.88           H  
ATOM    454  CD1 LEU A  27     -17.737  -6.718  -7.805  1.00 91.88           C  
ATOM    455 HD11 LEU A  27     -17.343  -6.591  -8.813  1.00 91.88           H  
ATOM    456 HD12 LEU A  27     -18.048  -7.751  -7.651  1.00 91.88           H  
ATOM    457 HD13 LEU A  27     -18.610  -6.080  -7.669  1.00 91.88           H  
ATOM    458  CD2 LEU A  27     -15.381  -7.141  -7.068  1.00 91.88           C  
ATOM    459 HD21 LEU A  27     -14.894  -7.389  -6.125  1.00 91.88           H  
ATOM    460 HD22 LEU A  27     -15.613  -8.064  -7.599  1.00 91.88           H  
ATOM    461 HD23 LEU A  27     -14.688  -6.543  -7.661  1.00 91.88           H  
ATOM    462  N   SER A  28     -15.785  -1.864  -5.869  1.00 92.75           N  
ATOM    463  H   SER A  28     -16.681  -2.027  -5.434  1.00 92.75           H  
ATOM    464  CA  SER A  28     -15.387  -0.482  -6.120  1.00 92.75           C  
ATOM    465  HA  SER A  28     -15.111  -0.385  -7.170  1.00 92.75           H  
ATOM    466  C   SER A  28     -14.150  -0.108  -5.307  1.00 92.75           C  
ATOM    467  CB  SER A  28     -16.537   0.488  -5.859  1.00 92.75           C  
ATOM    468  HB2 SER A  28     -17.008   0.288  -4.897  1.00 92.75           H  
ATOM    469  HB3 SER A  28     -16.135   1.501  -5.850  1.00 92.75           H  
ATOM    470  O   SER A  28     -13.189   0.385  -5.897  1.00 92.75           O  
ATOM    471  OG  SER A  28     -17.490   0.385  -6.902  1.00 92.75           O  
ATOM    472  HG  SER A  28     -17.816   1.275  -7.053  1.00 92.75           H  
ATOM    473  N   LEU A  29     -14.126  -0.437  -4.010  1.00 93.12           N  
ATOM    474  H   LEU A  29     -14.951  -0.854  -3.602  1.00 93.12           H  
ATOM    475  CA  LEU A  29     -12.990  -0.214  -3.113  1.00 93.12           C  
ATOM    476  HA  LEU A  29     -12.777   0.854  -3.075  1.00 93.12           H  
ATOM    477  C   LEU A  29     -11.734  -0.915  -3.635  1.00 93.12           C  
ATOM    478  CB  LEU A  29     -13.356  -0.676  -1.691  1.00 93.12           C  
ATOM    479  HB2 LEU A  29     -13.439  -1.763  -1.688  1.00 93.12           H  
ATOM    480  HB3 LEU A  29     -14.332  -0.273  -1.420  1.00 93.12           H  
ATOM    481  O   LEU A  29     -10.729  -0.253  -3.880  1.00 93.12           O  
ATOM    482  CG  LEU A  29     -12.333  -0.237  -0.627  1.00 93.12           C  
ATOM    483  HG  LEU A  29     -11.336  -0.569  -0.919  1.00 93.12           H  
ATOM    484  CD1 LEU A  29     -12.325   1.276  -0.434  1.00 93.12           C  
ATOM    485 HD11 LEU A  29     -11.868   1.769  -1.291  1.00 93.12           H  
ATOM    486 HD12 LEU A  29     -11.731   1.538   0.442  1.00 93.12           H  
ATOM    487 HD13 LEU A  29     -13.340   1.647  -0.290  1.00 93.12           H  
ATOM    488  CD2 LEU A  29     -12.701  -0.885   0.699  1.00 93.12           C  
ATOM    489 HD21 LEU A  29     -12.598  -1.966   0.602  1.00 93.12           H  
ATOM    490 HD22 LEU A  29     -13.721  -0.630   0.984  1.00 93.12           H  
ATOM    491 HD23 LEU A  29     -12.014  -0.547   1.475  1.00 93.12           H  
ATOM    492  N   LEU A  30     -11.829  -2.216  -3.935  1.00 92.00           N  
ATOM    493  H   LEU A  30     -12.684  -2.700  -3.699  1.00 92.00           H  
ATOM    494  CA  LEU A  30     -10.712  -3.001  -4.458  1.00 92.00           C  
ATOM    495  HA  LEU A  30      -9.914  -2.996  -3.715  1.00 92.00           H  
ATOM    496  C   LEU A  30     -10.150  -2.397  -5.752  1.00 92.00           C  
ATOM    497  CB  LEU A  30     -11.195  -4.446  -4.668  1.00 92.00           C  
ATOM    498  HB2 LEU A  30     -12.025  -4.432  -5.374  1.00 92.00           H  
ATOM    499  HB3 LEU A  30     -11.576  -4.830  -3.721  1.00 92.00           H  
ATOM    500  O   LEU A  30      -8.940  -2.354  -5.945  1.00 92.00           O  
ATOM    501  CG  LEU A  30     -10.108  -5.405  -5.183  1.00 92.00           C  
ATOM    502  HG  LEU A  30      -9.584  -4.954  -6.025  1.00 92.00           H  
ATOM    503  CD1 LEU A  30      -9.084  -5.765  -4.107  1.00 92.00           C  
ATOM    504 HD11 LEU A  30      -8.680  -4.867  -3.638  1.00 92.00           H  
ATOM    505 HD12 LEU A  30      -9.554  -6.348  -3.315  1.00 92.00           H  
ATOM    506 HD13 LEU A  30      -8.260  -6.330  -4.541  1.00 92.00           H  
ATOM    507  CD2 LEU A  30     -10.744  -6.699  -5.704  1.00 92.00           C  
ATOM    508 HD21 LEU A  30      -9.956  -7.371  -6.045  1.00 92.00           H  
ATOM    509 HD22 LEU A  30     -11.309  -7.178  -4.904  1.00 92.00           H  
ATOM    510 HD23 LEU A  30     -11.409  -6.470  -6.537  1.00 92.00           H  
ATOM    511  N   ARG A  31     -11.003  -1.909  -6.664  1.00 90.94           N  
ATOM    512  H   ARG A  31     -11.990  -1.928  -6.449  1.00 90.94           H  
ATOM    513  CA  ARG A  31     -10.540  -1.269  -7.913  1.00 90.94           C  
ATOM    514  HA  ARG A  31      -9.813  -1.920  -8.399  1.00 90.94           H  
ATOM    515  C   ARG A  31      -9.789   0.036  -7.657  1.00 90.94           C  
ATOM    516  CB  ARG A  31     -11.711  -1.009  -8.863  1.00 90.94           C  
ATOM    517  HB2 ARG A  31     -11.377  -0.324  -9.643  1.00 90.94           H  
ATOM    518  HB3 ARG A  31     -12.519  -0.522  -8.317  1.00 90.94           H  
ATOM    519  O   ARG A  31      -8.858   0.327  -8.404  1.00 90.94           O  
ATOM    520  CG  ARG A  31     -12.216  -2.295  -9.518  1.00 90.94           C  
ATOM    521  HG2 ARG A  31     -11.418  -2.730 -10.121  1.00 90.94           H  
ATOM    522  HG3 ARG A  31     -12.504  -3.020  -8.757  1.00 90.94           H  
ATOM    523  CD  ARG A  31     -13.424  -1.951 -10.393  1.00 90.94           C  
ATOM    524  HD2 ARG A  31     -13.105  -1.265 -11.177  1.00 90.94           H  
ATOM    525  HD3 ARG A  31     -14.165  -1.462  -9.761  1.00 90.94           H  
ATOM    526  NE  ARG A  31     -14.021  -3.143 -11.018  1.00 90.94           N  
ATOM    527  HE  ARG A  31     -13.440  -3.968 -11.048  1.00 90.94           H  
ATOM    528  NH1 ARG A  31     -16.146  -2.319 -11.254  1.00 90.94           N  
ATOM    529 HH11 ARG A  31     -15.819  -1.440 -10.880  1.00 90.94           H  
ATOM    530 HH12 ARG A  31     -17.136  -2.462 -11.394  1.00 90.94           H  
ATOM    531  NH2 ARG A  31     -15.662  -4.352 -12.015  1.00 90.94           N  
ATOM    532 HH21 ARG A  31     -16.633  -4.471 -12.267  1.00 90.94           H  
ATOM    533 HH22 ARG A  31     -14.956  -4.990 -12.354  1.00 90.94           H  
ATOM    534  CZ  ARG A  31     -15.272  -3.267 -11.420  1.00 90.94           C  
ATOM    535  N   GLY A  32     -10.195   0.802  -6.648  1.00 89.62           N  
ATOM    536  H   GLY A  32     -10.957   0.478  -6.069  1.00 89.62           H  
ATOM    537  CA  GLY A  32      -9.538   2.050  -6.268  1.00 89.62           C  
ATOM    538  HA2 GLY A  32     -10.193   2.601  -5.594  1.00 89.62           H  
ATOM    539  HA3 GLY A  32      -9.360   2.658  -7.155  1.00 89.62           H  
ATOM    540  C   GLY A  32      -8.203   1.823  -5.553  1.00 89.62           C  
ATOM    541  O   GLY A  32      -7.236   2.538  -5.804  1.00 89.62           O  
ATOM    542  N   THR A  33      -8.116   0.791  -4.711  1.00 90.88           N  
ATOM    543  H   THR A  33      -8.953   0.266  -4.501  1.00 90.88           H  
ATOM    544  CA  THR A  33      -6.966   0.564  -3.815  1.00 90.88           C  
ATOM    545  HA  THR A  33      -6.453   1.511  -3.648  1.00 90.88           H  
ATOM    546  C   THR A  33      -5.932  -0.417  -4.368  1.00 90.88           C  
ATOM    547  CB  THR A  33      -7.446   0.066  -2.446  1.00 90.88           C  
ATOM    548  HB  THR A  33      -6.584  -0.105  -1.800  1.00 90.88           H  
ATOM    549  O   THR A  33      -4.789  -0.413  -3.914  1.00 90.88           O  
ATOM    550  CG2 THR A  33      -8.370   1.070  -1.758  1.00 90.88           C  
ATOM    551 HG21 THR A  33      -9.175   1.401  -2.415  1.00 90.88           H  
ATOM    552 HG22 THR A  33      -7.790   1.938  -1.443  1.00 90.88           H  
ATOM    553 HG23 THR A  33      -8.816   0.614  -0.874  1.00 90.88           H  
ATOM    554  OG1 THR A  33      -8.138  -1.149  -2.618  1.00 90.88           O  
ATOM    555  HG1 THR A  33      -8.482  -1.428  -1.766  1.00 90.88           H  
ATOM    556  N   LEU A  34      -6.272  -1.234  -5.376  1.00 90.94           N  
ATOM    557  H   LEU A  34      -7.255  -1.297  -5.601  1.00 90.94           H  
ATOM    558  CA  LEU A  34      -5.381  -2.274  -5.908  1.00 90.94           C  
ATOM    559  HA  LEU A  34      -5.220  -3.004  -5.114  1.00 90.94           H  
ATOM    560  C   LEU A  34      -4.006  -1.739  -6.322  1.00 90.94           C  
ATOM    561  CB  LEU A  34      -6.043  -2.974  -7.111  1.00 90.94           C  
ATOM    562  HB2 LEU A  34      -6.255  -2.228  -7.876  1.00 90.94           H  
ATOM    563  HB3 LEU A  34      -6.989  -3.410  -6.790  1.00 90.94           H  
ATOM    564  O   LEU A  34      -2.995  -2.325  -5.949  1.00 90.94           O  
ATOM    565  CG  LEU A  34      -5.205  -4.106  -7.723  1.00 90.94           C  
ATOM    566  HG  LEU A  34      -4.223  -3.741  -8.024  1.00 90.94           H  
ATOM    567  CD1 LEU A  34      -5.025  -5.258  -6.740  1.00 90.94           C  
ATOM    568 HD11 LEU A  34      -5.993  -5.575  -6.351  1.00 90.94           H  
ATOM    569 HD12 LEU A  34      -4.520  -6.086  -7.238  1.00 90.94           H  
ATOM    570 HD13 LEU A  34      -4.413  -4.941  -5.896  1.00 90.94           H  
ATOM    571  CD2 LEU A  34      -5.905  -4.610  -8.985  1.00 90.94           C  
ATOM    572 HD21 LEU A  34      -5.338  -5.435  -9.417  1.00 90.94           H  
ATOM    573 HD22 LEU A  34      -5.956  -3.800  -9.711  1.00 90.94           H  
ATOM    574 HD23 LEU A  34      -6.918  -4.932  -8.744  1.00 90.94           H  
ATOM    575  N   LEU A  35      -3.959  -0.664  -7.118  1.00 89.62           N  
ATOM    576  H   LEU A  35      -4.826  -0.191  -7.331  1.00 89.62           H  
ATOM    577  CA  LEU A  35      -2.696  -0.099  -7.609  1.00 89.62           C  
ATOM    578  HA  LEU A  35      -2.128  -0.907  -8.071  1.00 89.62           H  
ATOM    579  C   LEU A  35      -1.805   0.425  -6.470  1.00 89.62           C  
ATOM    580  CB  LEU A  35      -2.946   0.982  -8.678  1.00 89.62           C  
ATOM    581  HB2 LEU A  35      -2.012   1.521  -8.840  1.00 89.62           H  
ATOM    582  HB3 LEU A  35      -3.677   1.695  -8.296  1.00 89.62           H  
ATOM    583  O   LEU A  35      -0.672  -0.054  -6.366  1.00 89.62           O  
ATOM    584  CG  LEU A  35      -3.440   0.462 -10.037  1.00 89.62           C  
ATOM    585  HG  LEU A  35      -4.357  -0.106  -9.881  1.00 89.62           H  
ATOM    586  CD1 LEU A  35      -3.768   1.633 -10.973  1.00 89.62           C  
ATOM    587 HD11 LEU A  35      -4.790   1.526 -11.334  1.00 89.62           H  
ATOM    588 HD12 LEU A  35      -3.697   2.588 -10.450  1.00 89.62           H  
ATOM    589 HD13 LEU A  35      -3.082   1.665 -11.819  1.00 89.62           H  
ATOM    590  CD2 LEU A  35      -2.424  -0.458 -10.722  1.00 89.62           C  
ATOM    591 HD21 LEU A  35      -2.773  -0.706 -11.725  1.00 89.62           H  
ATOM    592 HD22 LEU A  35      -1.457   0.041 -10.786  1.00 89.62           H  
ATOM    593 HD23 LEU A  35      -2.302  -1.383 -10.158  1.00 89.62           H  
ATOM    594  N   PRO A  36      -2.273   1.333  -5.587  1.00 92.06           N  
ATOM    595  CA  PRO A  36      -1.446   1.822  -4.486  1.00 92.06           C  
ATOM    596  HA  PRO A  36      -0.529   2.252  -4.887  1.00 92.06           H  
ATOM    597  C   PRO A  36      -1.054   0.687  -3.529  1.00 92.06           C  
ATOM    598  CB  PRO A  36      -2.260   2.937  -3.817  1.00 92.06           C  
ATOM    599  HB2 PRO A  36      -1.964   3.896  -4.242  1.00 92.06           H  
ATOM    600  HB3 PRO A  36      -2.133   2.962  -2.735  1.00 92.06           H  
ATOM    601  O   PRO A  36       0.074   0.663  -3.035  1.00 92.06           O  
ATOM    602  CG  PRO A  36      -3.701   2.646  -4.205  1.00 92.06           C  
ATOM    603  HG2 PRO A  36      -4.310   3.549  -4.226  1.00 92.06           H  
ATOM    604  HG3 PRO A  36      -4.118   1.928  -3.499  1.00 92.06           H  
ATOM    605  CD  PRO A  36      -3.561   2.020  -5.589  1.00 92.06           C  
ATOM    606  HD2 PRO A  36      -4.411   1.365  -5.782  1.00 92.06           H  
ATOM    607  HD3 PRO A  36      -3.543   2.812  -6.338  1.00 92.06           H  
ATOM    608  N   PHE A  37      -1.926  -0.308  -3.331  1.00 92.12           N  
ATOM    609  H   PHE A  37      -2.845  -0.249  -3.748  1.00 92.12           H  
ATOM    610  CA  PHE A  37      -1.592  -1.497  -2.551  1.00 92.12           C  
ATOM    611  HA  PHE A  37      -1.240  -1.174  -1.571  1.00 92.12           H  
ATOM    612  C   PHE A  37      -0.464  -2.303  -3.214  1.00 92.12           C  
ATOM    613  CB  PHE A  37      -2.849  -2.353  -2.344  1.00 92.12           C  
ATOM    614  HB2 PHE A  37      -3.187  -2.744  -3.303  1.00 92.12           H  
ATOM    615  HB3 PHE A  37      -3.642  -1.720  -1.946  1.00 92.12           H  
ATOM    616  O   PHE A  37       0.491  -2.692  -2.540  1.00 92.12           O  
ATOM    617  CG  PHE A  37      -2.649  -3.507  -1.374  1.00 92.12           C  
ATOM    618  CD1 PHE A  37      -2.147  -4.744  -1.825  1.00 92.12           C  
ATOM    619  HD1 PHE A  37      -1.899  -4.876  -2.868  1.00 92.12           H  
ATOM    620  CD2 PHE A  37      -2.983  -3.347  -0.014  1.00 92.12           C  
ATOM    621  HD2 PHE A  37      -3.388  -2.411   0.343  1.00 92.12           H  
ATOM    622  CE1 PHE A  37      -2.006  -5.819  -0.931  1.00 92.12           C  
ATOM    623  HE1 PHE A  37      -1.660  -6.774  -1.296  1.00 92.12           H  
ATOM    624  CE2 PHE A  37      -2.846  -4.427   0.875  1.00 92.12           C  
ATOM    625  HE2 PHE A  37      -3.158  -4.302   1.902  1.00 92.12           H  
ATOM    626  CZ  PHE A  37      -2.375  -5.668   0.415  1.00 92.12           C  
ATOM    627  HZ  PHE A  37      -2.337  -6.515   1.084  1.00 92.12           H  
ATOM    628  N   THR A  38      -0.517  -2.540  -4.534  1.00 91.19           N  
ATOM    629  H   THR A  38      -1.312  -2.216  -5.066  1.00 91.19           H  
ATOM    630  CA  THR A  38       0.522  -3.329  -5.218  1.00 91.19           C  
ATOM    631  HA  THR A  38       0.700  -4.234  -4.636  1.00 91.19           H  
ATOM    632  C   THR A  38       1.850  -2.589  -5.280  1.00 91.19           C  
ATOM    633  CB  THR A  38       0.118  -3.766  -6.633  1.00 91.19           C  
ATOM    634  HB  THR A  38       0.946  -4.332  -7.058  1.00 91.19           H  
ATOM    635  O   THR A  38       2.885  -3.216  -5.065  1.00 91.19           O  
ATOM    636  CG2 THR A  38      -1.111  -4.678  -6.641  1.00 91.19           C  
ATOM    637 HG21 THR A  38      -1.709  -4.510  -7.537  1.00 91.19           H  
ATOM    638 HG22 THR A  38      -0.789  -5.719  -6.625  1.00 91.19           H  
ATOM    639 HG23 THR A  38      -1.731  -4.506  -5.761  1.00 91.19           H  
ATOM    640  OG1 THR A  38      -0.147  -2.702  -7.516  1.00 91.19           O  
ATOM    641  HG1 THR A  38       0.348  -1.921  -7.254  1.00 91.19           H  
ATOM    642  N   VAL A  39       1.829  -1.275  -5.549  1.00 91.56           N  
ATOM    643  H   VAL A  39       0.943  -0.806  -5.673  1.00 91.56           H  
ATOM    644  CA  VAL A  39       3.046  -0.450  -5.569  1.00 91.56           C  
ATOM    645  HA  VAL A  39       3.766  -0.920  -6.239  1.00 91.56           H  
ATOM    646  C   VAL A  39       3.682  -0.445  -4.182  1.00 91.56           C  
ATOM    647  CB  VAL A  39       2.785   0.977  -6.108  1.00 91.56           C  
ATOM    648  HB  VAL A  39       1.999   1.442  -5.513  1.00 91.56           H  
ATOM    649  O   VAL A  39       4.866  -0.755  -4.067  1.00 91.56           O  
ATOM    650  CG1 VAL A  39       4.041   1.871  -6.047  1.00 91.56           C  
ATOM    651 HG11 VAL A  39       3.893   2.683  -5.335  1.00 91.56           H  
ATOM    652 HG12 VAL A  39       4.247   2.322  -7.017  1.00 91.56           H  
ATOM    653 HG13 VAL A  39       4.928   1.313  -5.747  1.00 91.56           H  
ATOM    654  CG2 VAL A  39       2.318   0.922  -7.573  1.00 91.56           C  
ATOM    655 HG21 VAL A  39       3.098   0.494  -8.202  1.00 91.56           H  
ATOM    656 HG22 VAL A  39       1.409   0.330  -7.675  1.00 91.56           H  
ATOM    657 HG23 VAL A  39       2.100   1.933  -7.916  1.00 91.56           H  
ATOM    658  N   PHE A  40       2.899  -0.229  -3.118  1.00 93.19           N  
ATOM    659  H   PHE A  40       1.923  -0.006  -3.250  1.00 93.19           H  
ATOM    660  CA  PHE A  40       3.416  -0.279  -1.748  1.00 93.19           C  
ATOM    661  HA  PHE A  40       4.205   0.465  -1.643  1.00 93.19           H  
ATOM    662  C   PHE A  40       4.019  -1.645  -1.409  1.00 93.19           C  
ATOM    663  CB  PHE A  40       2.306   0.045  -0.745  1.00 93.19           C  
ATOM    664  HB2 PHE A  40       1.504  -0.683  -0.862  1.00 93.19           H  
ATOM    665  HB3 PHE A  40       1.884   1.024  -0.970  1.00 93.19           H  
ATOM    666  O   PHE A  40       5.137  -1.715  -0.904  1.00 93.19           O  
ATOM    667  CG  PHE A  40       2.777   0.059   0.700  1.00 93.19           C  
ATOM    668  CD1 PHE A  40       2.276  -0.873   1.626  1.00 93.19           C  
ATOM    669  HD1 PHE A  40       1.556  -1.616   1.316  1.00 93.19           H  
ATOM    670  CD2 PHE A  40       3.740   0.986   1.133  1.00 93.19           C  
ATOM    671  HD2 PHE A  40       4.243   1.616   0.414  1.00 93.19           H  
ATOM    672  CE1 PHE A  40       2.746  -0.848   2.955  1.00 93.19           C  
ATOM    673  HE1 PHE A  40       2.427  -1.586   3.676  1.00 93.19           H  
ATOM    674  CE2 PHE A  40       4.112   1.081   2.480  1.00 93.19           C  
ATOM    675  HE2 PHE A  40       4.824   1.826   2.804  1.00 93.19           H  
ATOM    676  CZ  PHE A  40       3.630   0.143   3.394  1.00 93.19           C  
ATOM    677  HZ  PHE A  40       3.956   0.158   4.424  1.00 93.19           H  
ATOM    678  N   ALA A  41       3.316  -2.743  -1.714  1.00 91.38           N  
ATOM    679  H   ALA A  41       2.407  -2.646  -2.142  1.00 91.38           H  
ATOM    680  CA  ALA A  41       3.780  -4.074  -1.332  1.00 91.38           C  
ATOM    681  HA  ALA A  41       3.969  -4.059  -0.259  1.00 91.38           H  
ATOM    682  C   ALA A  41       5.102  -4.441  -2.030  1.00 91.38           C  
ATOM    683  CB  ALA A  41       2.668  -5.094  -1.612  1.00 91.38           C  
ATOM    684  HB1 ALA A  41       1.695  -4.686  -1.339  1.00 91.38           H  
ATOM    685  HB2 ALA A  41       2.660  -5.362  -2.669  1.00 91.38           H  
ATOM    686  HB3 ALA A  41       2.837  -5.984  -1.006  1.00 91.38           H  
ATOM    687  O   ALA A  41       6.005  -4.985  -1.396  1.00 91.38           O  
ATOM    688  N   VAL A  42       5.234  -4.106  -3.317  1.00 91.00           N  
ATOM    689  H   VAL A  42       4.465  -3.632  -3.769  1.00 91.00           H  
ATOM    690  CA  VAL A  42       6.439  -4.346  -4.126  1.00 91.00           C  
ATOM    691  HA  VAL A  42       6.771  -5.377  -4.005  1.00 91.00           H  
ATOM    692  C   VAL A  42       7.597  -3.450  -3.684  1.00 91.00           C  
ATOM    693  CB  VAL A  42       6.092  -4.109  -5.605  1.00 91.00           C  
ATOM    694  HB  VAL A  42       5.588  -3.147  -5.696  1.00 91.00           H  
ATOM    695  O   VAL A  42       8.738  -3.907  -3.582  1.00 91.00           O  
ATOM    696  CG1 VAL A  42       7.317  -4.078  -6.516  1.00 91.00           C  
ATOM    697 HG11 VAL A  42       7.021  -4.136  -7.564  1.00 91.00           H  
ATOM    698 HG12 VAL A  42       7.979  -4.909  -6.274  1.00 91.00           H  
ATOM    699 HG13 VAL A  42       7.879  -3.156  -6.367  1.00 91.00           H  
ATOM    700  CG2 VAL A  42       5.150  -5.209  -6.123  1.00 91.00           C  
ATOM    701 HG21 VAL A  42       5.717  -6.120  -6.313  1.00 91.00           H  
ATOM    702 HG22 VAL A  42       4.372  -5.428  -5.391  1.00 91.00           H  
ATOM    703 HG23 VAL A  42       4.669  -4.855  -7.035  1.00 91.00           H  
ATOM    704  N   ALA A  43       7.319  -2.185  -3.371  1.00 91.19           N  
ATOM    705  H   ALA A  43       6.375  -1.839  -3.473  1.00 91.19           H  
ATOM    706  CA  ALA A  43       8.344  -1.249  -2.926  1.00 91.19           C  
ATOM    707  HA  ALA A  43       9.178  -1.273  -3.627  1.00 91.19           H  
ATOM    708  C   ALA A  43       8.900  -1.636  -1.543  1.00 91.19           C  
ATOM    709  CB  ALA A  43       7.740   0.154  -2.952  1.00 91.19           C  
ATOM    710  HB1 ALA A  43       7.232   0.339  -3.899  1.00 91.19           H  
ATOM    711  HB2 ALA A  43       7.028   0.286  -2.138  1.00 91.19           H  
ATOM    712  HB3 ALA A  43       8.548   0.882  -2.875  1.00 91.19           H  
ATOM    713  O   ALA A  43      10.116  -1.704  -1.364  1.00 91.19           O  
ATOM    714  N   CYS A  44       8.033  -2.004  -0.591  1.00 91.25           N  
ATOM    715  H   CYS A  44       7.042  -1.921  -0.768  1.00 91.25           H  
ATOM    716  CA  CYS A  44       8.473  -2.529   0.702  1.00 91.25           C  
ATOM    717  HA  CYS A  44       9.157  -1.815   1.159  1.00 91.25           H  
ATOM    718  C   CYS A  44       9.226  -3.857   0.552  1.00 91.25           C  
ATOM    719  CB  CYS A  44       7.268  -2.733   1.622  1.00 91.25           C  
ATOM    720  HB2 CYS A  44       7.613  -3.225   2.532  1.00 91.25           H  
ATOM    721  HB3 CYS A  44       6.527  -3.349   1.114  1.00 91.25           H  
ATOM    722  O   CYS A  44      10.220  -4.072   1.234  1.00 91.25           O  
ATOM    723  SG  CYS A  44       6.526  -1.146   2.073  1.00 91.25           S  
ATOM    724  HG  CYS A  44       7.528  -0.664   2.813  1.00 91.25           H  
ATOM    725  N   GLN A  45       8.797  -4.742  -0.354  1.00 90.44           N  
ATOM    726  H   GLN A  45       7.983  -4.528  -0.912  1.00 90.44           H  
ATOM    727  CA  GLN A  45       9.486  -6.010  -0.585  1.00 90.44           C  
ATOM    728  HA  GLN A  45       9.543  -6.552   0.358  1.00 90.44           H  
ATOM    729  C   GLN A  45      10.922  -5.773  -1.075  1.00 90.44           C  
ATOM    730  CB  GLN A  45       8.671  -6.859  -1.581  1.00 90.44           C  
ATOM    731  HB2 GLN A  45       7.686  -7.064  -1.162  1.00 90.44           H  
ATOM    732  HB3 GLN A  45       8.556  -6.319  -2.521  1.00 90.44           H  
ATOM    733  O   GLN A  45      11.847  -6.441  -0.617  1.00 90.44           O  
ATOM    734  CG  GLN A  45       9.375  -8.198  -1.855  1.00 90.44           C  
ATOM    735  HG2 GLN A  45       9.545  -8.710  -0.907  1.00 90.44           H  
ATOM    736  HG3 GLN A  45      10.346  -8.002  -2.310  1.00 90.44           H  
ATOM    737  CD  GLN A  45       8.625  -9.138  -2.787  1.00 90.44           C  
ATOM    738  NE2 GLN A  45       9.119 -10.346  -2.917  1.00 90.44           N  
ATOM    739 HE21 GLN A  45       8.691 -10.943  -3.611  1.00 90.44           H  
ATOM    740 HE22 GLN A  45       9.947 -10.603  -2.401  1.00 90.44           H  
ATOM    741  OE1 GLN A  45       7.610  -8.846  -3.402  1.00 90.44           O  
ATOM    742  N   SER A  46      11.109  -4.808  -1.974  1.00 90.44           N  
ATOM    743  H   SER A  46      10.302  -4.319  -2.335  1.00 90.44           H  
ATOM    744  CA  SER A  46      12.427  -4.399  -2.465  1.00 90.44           C  
ATOM    745  HA  SER A  46      12.962  -5.265  -2.856  1.00 90.44           H  
ATOM    746  C   SER A  46      13.279  -3.794  -1.349  1.00 90.44           C  
ATOM    747  CB  SER A  46      12.248  -3.399  -3.611  1.00 90.44           C  
ATOM    748  HB2 SER A  46      11.848  -2.464  -3.218  1.00 90.44           H  
ATOM    749  HB3 SER A  46      13.214  -3.201  -4.076  1.00 90.44           H  
ATOM    750  O   SER A  46      14.439  -4.167  -1.193  1.00 90.44           O  
ATOM    751  OG  SER A  46      11.337  -3.920  -4.572  1.00 90.44           O  
ATOM    752  HG  SER A  46      10.451  -3.848  -4.210  1.00 90.44           H  
ATOM    753  N   ALA A  47      12.679  -2.929  -0.521  1.00 90.56           N  
ATOM    754  H   ALA A  47      11.713  -2.686  -0.686  1.00 90.56           H  
ATOM    755  CA  ALA A  47      13.366  -2.261   0.584  1.00 90.56           C  
ATOM    756  HA  ALA A  47      14.277  -1.793   0.210  1.00 90.56           H  
ATOM    757  C   ALA A  47      13.814  -3.239   1.680  1.00 90.56           C  
ATOM    758  CB  ALA A  47      12.448  -1.159   1.128  1.00 90.56           C  
ATOM    759  HB1 ALA A  47      12.298  -0.400   0.360  1.00 90.56           H  
ATOM    760  HB2 ALA A  47      11.480  -1.571   1.413  1.00 90.56           H  
ATOM    761  HB3 ALA A  47      12.910  -0.693   1.999  1.00 90.56           H  
ATOM    762  O   ALA A  47      14.959  -3.186   2.120  1.00 90.56           O  
ATOM    763  N   PHE A  48      12.958  -4.187   2.070  1.00 89.12           N  
ATOM    764  H   PHE A  48      12.012  -4.161   1.718  1.00 89.12           H  
ATOM    765  CA  PHE A  48      13.296  -5.236   3.040  1.00 89.12           C  
ATOM    766  HA  PHE A  48      13.712  -4.778   3.937  1.00 89.12           H  
ATOM    767  C   PHE A  48      14.368  -6.207   2.546  1.00 89.12           C  
ATOM    768  CB  PHE A  48      12.026  -6.015   3.402  1.00 89.12           C  
ATOM    769  HB2 PHE A  48      11.617  -6.451   2.490  1.00 89.12           H  
ATOM    770  HB3 PHE A  48      12.304  -6.838   4.061  1.00 89.12           H  
ATOM    771  O   PHE A  48      15.091  -6.789   3.347  1.00 89.12           O  
ATOM    772  CG  PHE A  48      10.932  -5.229   4.105  1.00 89.12           C  
ATOM    773  CD1 PHE A  48      11.247  -4.184   4.997  1.00 89.12           C  
ATOM    774  HD1 PHE A  48      12.273  -3.900   5.177  1.00 89.12           H  
ATOM    775  CD2 PHE A  48       9.582  -5.586   3.914  1.00 89.12           C  
ATOM    776  HD2 PHE A  48       9.330  -6.386   3.234  1.00 89.12           H  
ATOM    777  CE1 PHE A  48      10.231  -3.511   5.692  1.00 89.12           C  
ATOM    778  HE1 PHE A  48      10.490  -2.740   6.402  1.00 89.12           H  
ATOM    779  CE2 PHE A  48       8.563  -4.918   4.615  1.00 89.12           C  
ATOM    780  HE2 PHE A  48       7.534  -5.221   4.488  1.00 89.12           H  
ATOM    781  CZ  PHE A  48       8.888  -3.877   5.502  1.00 89.12           C  
ATOM    782  HZ  PHE A  48       8.113  -3.375   6.061  1.00 89.12           H  
ATOM    783  N   ALA A  49      14.510  -6.377   1.232  1.00 87.12           N  
ATOM    784  H   ALA A  49      13.880  -5.896   0.606  1.00 87.12           H  
ATOM    785  CA  ALA A  49      15.611  -7.145   0.659  1.00 87.12           C  
ATOM    786  HA  ALA A  49      15.805  -8.011   1.293  1.00 87.12           H  
ATOM    787  C   ALA A  49      16.932  -6.356   0.573  1.00 87.12           C  
ATOM    788  CB  ALA A  49      15.178  -7.648  -0.714  1.00 87.12           C  
ATOM    789  HB1 ALA A  49      14.245  -8.204  -0.631  1.00 87.12           H  
ATOM    790  HB2 ALA A  49      15.033  -6.783  -1.361  1.00 87.12           H  
ATOM    791  HB3 ALA A  49      15.954  -8.286  -1.136  1.00 87.12           H  
ATOM    792  O   ALA A  49      17.926  -6.912   0.105  1.00 87.12           O  
ATOM    793  N   HIS A  50      16.946  -5.078   0.972  1.00 82.69           N  
ATOM    794  H   HIS A  50      16.109  -4.694   1.388  1.00 82.69           H  
ATOM    795  CA  HIS A  50      18.085  -4.158   0.853  1.00 82.69           C  
ATOM    796  HA  HIS A  50      17.710  -3.163   1.091  1.00 82.69           H  
ATOM    797  C   HIS A  50      18.638  -4.049  -0.582  1.00 82.69           C  
ATOM    798  CB  HIS A  50      19.156  -4.501   1.902  1.00 82.69           C  
ATOM    799  HB2 HIS A  50      19.570  -5.487   1.691  1.00 82.69           H  
ATOM    800  HB3 HIS A  50      19.966  -3.774   1.827  1.00 82.69           H  
ATOM    801  O   HIS A  50      19.851  -4.054  -0.807  1.00 82.69           O  
ATOM    802  CG  HIS A  50      18.641  -4.464   3.317  1.00 82.69           C  
ATOM    803  CD2 HIS A  50      18.453  -5.528   4.156  1.00 82.69           C  
ATOM    804  HD2 HIS A  50      18.639  -6.564   3.911  1.00 82.69           H  
ATOM    805  ND1 HIS A  50      18.302  -3.332   4.012  1.00 82.69           N  
ATOM    806  HD1 HIS A  50      18.338  -2.391   3.647  1.00 82.69           H  
ATOM    807  CE1 HIS A  50      17.920  -3.698   5.243  1.00 82.69           C  
ATOM    808  HE1 HIS A  50      17.602  -3.017   6.019  1.00 82.69           H  
ATOM    809  NE2 HIS A  50      18.007  -5.029   5.386  1.00 82.69           N  
ATOM    810  N   ARG A  51      17.738  -4.010  -1.575  1.00 78.50           N  
ATOM    811  H   ARG A  51      16.761  -3.993  -1.319  1.00 78.50           H  
ATOM    812  CA  ARG A  51      18.080  -3.882  -2.996  1.00 78.50           C  
ATOM    813  HA  ARG A  51      19.164  -3.845  -3.105  1.00 78.50           H  
ATOM    814  C   ARG A  51      17.569  -2.554  -3.554  1.00 78.50           C  
ATOM    815  CB  ARG A  51      17.562  -5.096  -3.778  1.00 78.50           C  
ATOM    816  HB2 ARG A  51      17.740  -4.904  -4.836  1.00 78.50           H  
ATOM    817  HB3 ARG A  51      16.489  -5.210  -3.623  1.00 78.50           H  
ATOM    818  O   ARG A  51      16.621  -2.546  -4.329  1.00 78.50           O  
ATOM    819  CG  ARG A  51      18.280  -6.395  -3.402  1.00 78.50           C  
ATOM    820  HG2 ARG A  51      19.356  -6.223  -3.390  1.00 78.50           H  
ATOM    821  HG3 ARG A  51      17.947  -6.719  -2.416  1.00 78.50           H  
ATOM    822  CD  ARG A  51      17.952  -7.483  -4.434  1.00 78.50           C  
ATOM    823  HD2 ARG A  51      16.869  -7.601  -4.465  1.00 78.50           H  
ATOM    824  HD3 ARG A  51      18.317  -7.154  -5.407  1.00 78.50           H  
ATOM    825  NE  ARG A  51      18.590  -8.768  -4.085  1.00 78.50           N  
ATOM    826  HE  ARG A  51      19.254  -8.730  -3.325  1.00 78.50           H  
ATOM    827  NH1 ARG A  51      17.687 -10.012  -5.777  1.00 78.50           N  
ATOM    828 HH11 ARG A  51      17.160  -9.201  -6.069  1.00 78.50           H  
ATOM    829 HH12 ARG A  51      17.721 -10.830  -6.367  1.00 78.50           H  
ATOM    830  NH2 ARG A  51      19.079 -10.974  -4.316  1.00 78.50           N  
ATOM    831 HH21 ARG A  51      19.642 -10.920  -3.478  1.00 78.50           H  
ATOM    832 HH22 ARG A  51      18.967 -11.857  -4.791  1.00 78.50           H  
ATOM    833  CZ  ARG A  51      18.451  -9.911  -4.725  1.00 78.50           C  
ATOM    834  N   SER A  52      18.237  -1.455  -3.219  1.00 74.75           N  
ATOM    835  H   SER A  52      18.936  -1.498  -2.491  1.00 74.75           H  
ATOM    836  CA  SER A  52      17.840  -0.086  -3.595  1.00 74.75           C  
ATOM    837  HA  SER A  52      16.847   0.109  -3.188  1.00 74.75           H  
ATOM    838  C   SER A  52      17.767   0.135  -5.096  1.00 74.75           C  
ATOM    839  CB  SER A  52      18.806   0.941  -2.991  1.00 74.75           C  
ATOM    840  HB2 SER A  52      19.541   1.262  -3.730  1.00 74.75           H  
ATOM    841  HB3 SER A  52      18.248   1.819  -2.667  1.00 74.75           H  
ATOM    842  O   SER A  52      16.914   0.858  -5.593  1.00 74.75           O  
ATOM    843  OG  SER A  52      19.497   0.381  -1.892  1.00 74.75           O  
ATOM    844  HG  SER A  52      18.955   0.596  -1.130  1.00 74.75           H  
ATOM    845  N   GLU A  53      18.634  -0.551  -5.831  1.00 84.44           N  
ATOM    846  H   GLU A  53      19.382  -1.010  -5.332  1.00 84.44           H  
ATOM    847  CA  GLU A  53      18.771  -0.413  -7.280  1.00 84.44           C  
ATOM    848  HA  GLU A  53      18.582   0.624  -7.559  1.00 84.44           H  
ATOM    849  C   GLU A  53      17.761  -1.270  -8.071  1.00 84.44           C  
ATOM    850  CB  GLU A  53      20.222  -0.750  -7.664  1.00 84.44           C  
ATOM    851  HB2 GLU A  53      20.406  -1.804  -7.460  1.00 84.44           H  
ATOM    852  HB3 GLU A  53      20.350  -0.598  -8.736  1.00 84.44           H  
ATOM    853  O   GLU A  53      17.725  -1.216  -9.301  1.00 84.44           O  
ATOM    854  CG  GLU A  53      21.266   0.082  -6.897  1.00 84.44           C  
ATOM    855  HG2 GLU A  53      21.171  -0.111  -5.828  1.00 84.44           H  
ATOM    856  HG3 GLU A  53      22.258  -0.262  -7.189  1.00 84.44           H  
ATOM    857  CD  GLU A  53      21.157   1.586  -7.173  1.00 84.44           C  
ATOM    858  OE1 GLU A  53      21.270   2.359  -6.198  1.00 84.44           O  
ATOM    859  OE2 GLU A  53      20.979   1.942  -8.357  1.00 84.44           O  
ATOM    860  N   HIS A  54      16.957  -2.105  -7.392  1.00 88.19           N  
ATOM    861  H   HIS A  54      16.909  -2.019  -6.386  1.00 88.19           H  
ATOM    862  CA  HIS A  54      16.125  -3.126  -8.033  1.00 88.19           C  
ATOM    863  HA  HIS A  54      16.072  -2.933  -9.105  1.00 88.19           H  
ATOM    864  C   HIS A  54      14.699  -3.118  -7.472  1.00 88.19           C  
ATOM    865  CB  HIS A  54      16.761  -4.507  -7.831  1.00 88.19           C  
ATOM    866  HB2 HIS A  54      16.728  -4.742  -6.767  1.00 88.19           H  
ATOM    867  HB3 HIS A  54      16.153  -5.265  -8.325  1.00 88.19           H  
ATOM    868  O   HIS A  54      14.477  -3.305  -6.280  1.00 88.19           O  
ATOM    869  CG  HIS A  54      18.176  -4.652  -8.323  1.00 88.19           C  
ATOM    870  CD2 HIS A  54      18.592  -4.951  -9.593  1.00 88.19           C  
ATOM    871  HD2 HIS A  54      17.954  -5.088 -10.454  1.00 88.19           H  
ATOM    872  ND1 HIS A  54      19.306  -4.529  -7.553  1.00 88.19           N  
ATOM    873  HD1 HIS A  54      19.330  -4.146  -6.619  1.00 88.19           H  
ATOM    874  CE1 HIS A  54      20.375  -4.765  -8.334  1.00 88.19           C  
ATOM    875  HE1 HIS A  54      21.405  -4.694  -8.015  1.00 88.19           H  
ATOM    876  NE2 HIS A  54      19.988  -5.068  -9.580  1.00 88.19           N  
ATOM    877  N   ILE A  55      13.702  -3.030  -8.351  1.00 89.44           N  
ATOM    878  H   ILE A  55      13.934  -2.821  -9.312  1.00 89.44           H  
ATOM    879  CA  ILE A  55      12.295  -3.273  -8.014  1.00 89.44           C  
ATOM    880  HA  ILE A  55      12.107  -2.925  -6.998  1.00 89.44           H  
ATOM    881  C   ILE A  55      12.037  -4.780  -8.093  1.00 89.44           C  
ATOM    882  CB  ILE A  55      11.356  -2.492  -8.953  1.00 89.44           C  
ATOM    883  HB  ILE A  55      11.537  -2.862  -9.962  1.00 89.44           H  
ATOM    884  O   ILE A  55      11.987  -5.354  -9.183  1.00 89.44           O  
ATOM    885  CG1 ILE A  55      11.640  -0.976  -8.941  1.00 89.44           C  
ATOM    886 HG12 ILE A  55      12.709  -0.790  -9.039  1.00 89.44           H  
ATOM    887 HG13 ILE A  55      11.323  -0.557  -7.985  1.00 89.44           H  
ATOM    888  CG2 ILE A  55       9.875  -2.758  -8.594  1.00 89.44           C  
ATOM    889 HG21 ILE A  55       9.792  -3.475  -7.777  1.00 89.44           H  
ATOM    890 HG22 ILE A  55       9.384  -1.841  -8.267  1.00 89.44           H  
ATOM    891 HG23 ILE A  55       9.356  -3.144  -9.471  1.00 89.44           H  
ATOM    892  CD1 ILE A  55      10.945  -0.238 -10.089  1.00 89.44           C  
ATOM    893 HD11 ILE A  55      11.460  -0.458 -11.024  1.00 89.44           H  
ATOM    894 HD12 ILE A  55      10.994   0.834  -9.901  1.00 89.44           H  
ATOM    895 HD13 ILE A  55       9.899  -0.534 -10.172  1.00 89.44           H  
ATOM    896  N   LEU A  56      11.871  -5.436  -6.944  1.00 89.69           N  
ATOM    897  H   LEU A  56      11.921  -4.901  -6.088  1.00 89.69           H  
ATOM    898  CA  LEU A  56      11.626  -6.874  -6.847  1.00 89.69           C  
ATOM    899  HA  LEU A  56      12.209  -7.372  -7.622  1.00 89.69           H  
ATOM    900  C   LEU A  56      10.159  -7.203  -7.099  1.00 89.69           C  
ATOM    901  CB  LEU A  56      12.072  -7.415  -5.480  1.00 89.69           C  
ATOM    902  HB2 LEU A  56      11.566  -6.833  -4.710  1.00 89.69           H  
ATOM    903  HB3 LEU A  56      11.757  -8.454  -5.384  1.00 89.69           H  
ATOM    904  O   LEU A  56       9.269  -6.898  -6.307  1.00 89.69           O  
ATOM    905  CG  LEU A  56      13.590  -7.357  -5.259  1.00 89.69           C  
ATOM    906  HG  LEU A  56      13.940  -6.350  -5.486  1.00 89.69           H  
ATOM    907  CD1 LEU A  56      13.928  -7.661  -3.799  1.00 89.69           C  
ATOM    908 HD11 LEU A  56      14.554  -8.547  -3.683  1.00 89.69           H  
ATOM    909 HD12 LEU A  56      14.476  -6.799  -3.417  1.00 89.69           H  
ATOM    910 HD13 LEU A  56      13.027  -7.783  -3.197  1.00 89.69           H  
ATOM    911  CD2 LEU A  56      14.369  -8.344  -6.136  1.00 89.69           C  
ATOM    912 HD21 LEU A  56      14.257  -9.357  -5.751  1.00 89.69           H  
ATOM    913 HD22 LEU A  56      15.418  -8.048  -6.139  1.00 89.69           H  
ATOM    914 HD23 LEU A  56      14.012  -8.317  -7.165  1.00 89.69           H  
ATOM    915  N   LEU A  57       9.911  -7.898  -8.202  1.00 87.75           N  
ATOM    916  H   LEU A  57      10.703  -8.198  -8.753  1.00 87.75           H  
ATOM    917  CA  LEU A  57       8.588  -8.366  -8.560  1.00 87.75           C  
ATOM    918  HA  LEU A  57       7.910  -7.552  -8.302  1.00 87.75           H  
ATOM    919  C   LEU A  57       8.207  -9.619  -7.736  1.00 87.75           C  
ATOM    920  CB  LEU A  57       8.520  -8.610 -10.079  1.00 87.75           C  
ATOM    921  HB2 LEU A  57       9.271  -9.360 -10.324  1.00 87.75           H  
ATOM    922  HB3 LEU A  57       7.544  -9.015 -10.345  1.00 87.75           H  
ATOM    923  O   LEU A  57       9.057 -10.451  -7.406  1.00 87.75           O  
ATOM    924  CG  LEU A  57       8.775  -7.377 -10.966  1.00 87.75           C  
ATOM    925  HG  LEU A  57       9.776  -6.985 -10.784  1.00 87.75           H  
ATOM    926  CD1 LEU A  57       8.696  -7.821 -12.429  1.00 87.75           C  
ATOM    927 HD11 LEU A  57       9.476  -8.557 -12.624  1.00 87.75           H  
ATOM    928 HD12 LEU A  57       7.716  -8.247 -12.644  1.00 87.75           H  
ATOM    929 HD13 LEU A  57       8.875  -6.964 -13.078  1.00 87.75           H  
ATOM    930  CD2 LEU A  57       7.751  -6.246 -10.747  1.00 87.75           C  
ATOM    931 HD21 LEU A  57       8.299  -5.341 -10.483  1.00 87.75           H  
ATOM    932 HD22 LEU A  57       7.061  -6.465  -9.932  1.00 87.75           H  
ATOM    933 HD23 LEU A  57       7.179  -6.048 -11.653  1.00 87.75           H  
ATOM    934  N   PRO A  58       6.905  -9.863  -7.494  1.00 81.44           N  
ATOM    935  CA  PRO A  58       6.426 -10.986  -6.675  1.00 81.44           C  
ATOM    936  HA  PRO A  58       6.832 -10.887  -5.669  1.00 81.44           H  
ATOM    937  C   PRO A  58       6.736 -12.391  -7.210  1.00 81.44           C  
ATOM    938  CB  PRO A  58       4.907 -10.835  -6.630  1.00 81.44           C  
ATOM    939  HB2 PRO A  58       4.446 -11.444  -7.408  1.00 81.44           H  
ATOM    940  HB3 PRO A  58       4.511 -11.116  -5.654  1.00 81.44           H  
ATOM    941  O   PRO A  58       6.458 -13.386  -6.545  1.00 81.44           O  
ATOM    942  CG  PRO A  58       4.670  -9.366  -6.959  1.00 81.44           C  
ATOM    943  HG2 PRO A  58       3.735  -9.242  -7.505  1.00 81.44           H  
ATOM    944  HG3 PRO A  58       4.703  -8.764  -6.051  1.00 81.44           H  
ATOM    945  CD  PRO A  58       5.819  -8.978  -7.850  1.00 81.44           C  
ATOM    946  HD2 PRO A  58       5.554  -9.133  -8.895  1.00 81.44           H  
ATOM    947  HD3 PRO A  58       6.048  -7.928  -7.663  1.00 81.44           H  
ATOM    948  N   ASN A  59       7.188 -12.491  -8.459  1.00 83.25           N  
ATOM    949  H   ASN A  59       7.458 -11.634  -8.921  1.00 83.25           H  
ATOM    950  CA  ASN A  59       7.609 -13.734  -9.107  1.00 83.25           C  
ATOM    951  HA  ASN A  59       7.117 -14.572  -8.613  1.00 83.25           H  
ATOM    952  C   ASN A  59       9.126 -13.982  -8.968  1.00 83.25           C  
ATOM    953  CB  ASN A  59       7.136 -13.721 -10.575  1.00 83.25           C  
ATOM    954  HB2 ASN A  59       7.455 -14.652 -11.043  1.00 83.25           H  
ATOM    955  HB3 ASN A  59       6.047 -13.690 -10.613  1.00 83.25           H  
ATOM    956  O   ASN A  59       9.623 -14.936  -9.554  1.00 83.25           O  
ATOM    957  CG  ASN A  59       7.695 -12.579 -11.399  1.00 83.25           C  
ATOM    958  ND2 ASN A  59       7.456 -12.594 -12.684  1.00 83.25           N  
ATOM    959 HD21 ASN A  59       7.087 -13.426 -13.122  1.00 83.25           H  
ATOM    960 HD22 ASN A  59       7.876 -11.853 -13.227  1.00 83.25           H  
ATOM    961  OD1 ASN A  59       8.295 -11.647 -10.905  1.00 83.25           O  
ATOM    962  N   GLY A  60       9.844 -13.131  -8.229  1.00 83.19           N  
ATOM    963  H   GLY A  60       9.388 -12.319  -7.838  1.00 83.19           H  
ATOM    964  CA  GLY A  60      11.291 -13.218  -8.015  1.00 83.19           C  
ATOM    965  HA2 GLY A  60      11.533 -12.717  -7.078  1.00 83.19           H  
ATOM    966  HA3 GLY A  60      11.587 -14.264  -7.933  1.00 83.19           H  
ATOM    967  C   GLY A  60      12.128 -12.565  -9.120  1.00 83.19           C  
ATOM    968  O   GLY A  60      13.353 -12.573  -9.033  1.00 83.19           O  
ATOM    969  N   LEU A  61      11.486 -11.989 -10.141  1.00 87.56           N  
ATOM    970  H   LEU A  61      10.477 -11.948 -10.103  1.00 87.56           H  
ATOM    971  CA  LEU A  61      12.150 -11.152 -11.134  1.00 87.56           C  
ATOM    972  HA  LEU A  61      13.114 -11.587 -11.394  1.00 87.56           H  
ATOM    973  C   LEU A  61      12.429  -9.765 -10.550  1.00 87.56           C  
ATOM    974  CB  LEU A  61      11.276 -11.066 -12.393  1.00 87.56           C  
ATOM    975  HB2 LEU A  61      10.312 -10.641 -12.114  1.00 87.56           H  
ATOM    976  HB3 LEU A  61      11.737 -10.383 -13.107  1.00 87.56           H  
ATOM    977  O   LEU A  61      11.854  -9.385  -9.531  1.00 87.56           O  
ATOM    978  CG  LEU A  61      11.035 -12.412 -13.095  1.00 87.56           C  
ATOM    979  HG  LEU A  61      10.459 -13.070 -12.444  1.00 87.56           H  
ATOM    980  CD1 LEU A  61      10.227 -12.182 -14.380  1.00 87.56           C  
ATOM    981 HD11 LEU A  61      10.865 -11.710 -15.126  1.00 87.56           H  
ATOM    982 HD12 LEU A  61       9.871 -13.143 -14.752  1.00 87.56           H  
ATOM    983 HD13 LEU A  61       9.383 -11.520 -14.186  1.00 87.56           H  
ATOM    984  CD2 LEU A  61      12.348 -13.106 -13.472  1.00 87.56           C  
ATOM    985 HD21 LEU A  61      12.861 -13.437 -12.569  1.00 87.56           H  
ATOM    986 HD22 LEU A  61      12.996 -12.417 -14.012  1.00 87.56           H  
ATOM    987 HD23 LEU A  61      12.148 -13.982 -14.089  1.00 87.56           H  
ATOM    988  N   PHE A  62      13.272  -8.988 -11.222  1.00 88.62           N  
ATOM    989  H   PHE A  62      13.717  -9.326 -12.063  1.00 88.62           H  
ATOM    990  CA  PHE A  62      13.555  -7.607 -10.841  1.00 88.62           C  
ATOM    991  HA  PHE A  62      12.771  -7.273 -10.162  1.00 88.62           H  
ATOM    992  C   PHE A  62      13.529  -6.663 -12.049  1.00 88.62           C  
ATOM    993  CB  PHE A  62      14.881  -7.534 -10.090  1.00 88.62           C  
ATOM    994  HB2 PHE A  62      15.031  -6.501  -9.777  1.00 88.62           H  
ATOM    995  HB3 PHE A  62      14.806  -8.145  -9.190  1.00 88.62           H  
ATOM    996  O   PHE A  62      13.705  -7.101 -13.187  1.00 88.62           O  
ATOM    997  CG  PHE A  62      16.086  -7.993 -10.874  1.00 88.62           C  
ATOM    998  CD1 PHE A  62      16.513  -9.333 -10.804  1.00 88.62           C  
ATOM    999  HD1 PHE A  62      15.967 -10.043 -10.201  1.00 88.62           H  
ATOM   1000  CD2 PHE A  62      16.790  -7.078 -11.676  1.00 88.62           C  
ATOM   1001  HD2 PHE A  62      16.466  -6.052 -11.768  1.00 88.62           H  
ATOM   1002  CE1 PHE A  62      17.645  -9.753 -11.525  1.00 88.62           C  
ATOM   1003  HE1 PHE A  62      17.962 -10.785 -11.491  1.00 88.62           H  
ATOM   1004  CE2 PHE A  62      17.951  -7.485 -12.357  1.00 88.62           C  
ATOM   1005  HE2 PHE A  62      18.515  -6.767 -12.934  1.00 88.62           H  
ATOM   1006  CZ  PHE A  62      18.377  -8.824 -12.288  1.00 88.62           C  
ATOM   1007  HZ  PHE A  62      19.264  -9.129 -12.824  1.00 88.62           H  
ATOM   1008  N   ILE A  63      13.297  -5.378 -11.778  1.00 88.81           N  
ATOM   1009  H   ILE A  63      13.109  -5.129 -10.818  1.00 88.81           H  
ATOM   1010  CA  ILE A  63      13.410  -4.280 -12.740  1.00 88.81           C  
ATOM   1011  HA  ILE A  63      13.778  -4.669 -13.690  1.00 88.81           H  
ATOM   1012  C   ILE A  63      14.432  -3.287 -12.194  1.00 88.81           C  
ATOM   1013  CB  ILE A  63      12.045  -3.598 -12.989  1.00 88.81           C  
ATOM   1014  HB  ILE A  63      11.697  -3.194 -12.038  1.00 88.81           H  
ATOM   1015  O   ILE A  63      14.302  -2.824 -11.065  1.00 88.81           O  
ATOM   1016  CG1 ILE A  63      10.960  -4.584 -13.482  1.00 88.81           C  
ATOM   1017 HG12 ILE A  63      11.131  -4.814 -14.534  1.00 88.81           H  
ATOM   1018 HG13 ILE A  63      11.008  -5.516 -12.919  1.00 88.81           H  
ATOM   1019  CG2 ILE A  63      12.206  -2.403 -13.959  1.00 88.81           C  
ATOM   1020 HG21 ILE A  63      12.377  -1.496 -13.378  1.00 88.81           H  
ATOM   1021 HG22 ILE A  63      11.320  -2.268 -14.579  1.00 88.81           H  
ATOM   1022 HG23 ILE A  63      13.066  -2.555 -14.612  1.00 88.81           H  
ATOM   1023  CD1 ILE A  63       9.544  -4.018 -13.297  1.00 88.81           C  
ATOM   1024 HD11 ILE A  63       9.412  -3.097 -13.865  1.00 88.81           H  
ATOM   1025 HD12 ILE A  63       8.811  -4.750 -13.636  1.00 88.81           H  
ATOM   1026 HD13 ILE A  63       9.368  -3.813 -12.241  1.00 88.81           H  
ATOM   1027  N   ASP A  64      15.425  -2.962 -13.005  1.00 89.12           N  
ATOM   1028  H   ASP A  64      15.461  -3.400 -13.915  1.00 89.12           H  
ATOM   1029  CA  ASP A  64      16.457  -1.961 -12.729  1.00 89.12           C  
ATOM   1030  HA  ASP A  64      16.274  -1.511 -11.753  1.00 89.12           H  
ATOM   1031  C   ASP A  64      16.423  -0.826 -13.776  1.00 89.12           C  
ATOM   1032  CB  ASP A  64      17.829  -2.658 -12.651  1.00 89.12           C  
ATOM   1033  HB2 ASP A  64      18.598  -1.921 -12.421  1.00 89.12           H  
ATOM   1034  HB3 ASP A  64      17.784  -3.368 -11.826  1.00 89.12           H  
ATOM   1035  O   ASP A  64      15.609  -0.838 -14.710  1.00 89.12           O  
ATOM   1036  CG  ASP A  64      18.221  -3.398 -13.934  1.00 89.12           C  
ATOM   1037  OD1 ASP A  64      17.823  -2.929 -15.027  1.00 89.12           O  
ATOM   1038  OD2 ASP A  64      18.877  -4.452 -13.844  1.00 89.12           O  
ATOM   1039  N   ALA A  65      17.329   0.148 -13.642  1.00 86.81           N  
ATOM   1040  H   ALA A  65      17.947   0.120 -12.843  1.00 86.81           H  
ATOM   1041  CA  ALA A  65      17.477   1.265 -14.576  1.00 86.81           C  
ATOM   1042  HA  ALA A  65      16.532   1.808 -14.608  1.00 86.81           H  
ATOM   1043  C   ALA A  65      17.806   0.841 -16.021  1.00 86.81           C  
ATOM   1044  CB  ALA A  65      18.556   2.203 -14.022  1.00 86.81           C  
ATOM   1045  HB1 ALA A  65      18.288   2.541 -13.021  1.00 86.81           H  
ATOM   1046  HB2 ALA A  65      18.655   3.069 -14.675  1.00 86.81           H  
ATOM   1047  HB3 ALA A  65      19.517   1.690 -13.977  1.00 86.81           H  
ATOM   1048  O   ALA A  65      17.604   1.626 -16.945  1.00 86.81           O  
ATOM   1049  N   HIS A  66      18.298  -0.380 -16.238  1.00 86.50           N  
ATOM   1050  H   HIS A  66      18.369  -1.014 -15.454  1.00 86.50           H  
ATOM   1051  CA  HIS A  66      18.770  -0.883 -17.533  1.00 86.50           C  
ATOM   1052  HA  HIS A  66      18.861  -0.051 -18.232  1.00 86.50           H  
ATOM   1053  C   HIS A  66      17.811  -1.890 -18.191  1.00 86.50           C  
ATOM   1054  CB  HIS A  66      20.162  -1.489 -17.336  1.00 86.50           C  
ATOM   1055  HB2 HIS A  66      20.076  -2.368 -16.698  1.00 86.50           H  
ATOM   1056  HB3 HIS A  66      20.547  -1.814 -18.302  1.00 86.50           H  
ATOM   1057  O   HIS A  66      17.973  -2.240 -19.364  1.00 86.50           O  
ATOM   1058  CG  HIS A  66      21.151  -0.525 -16.736  1.00 86.50           C  
ATOM   1059  CD2 HIS A  66      21.822  -0.667 -15.552  1.00 86.50           C  
ATOM   1060  HD2 HIS A  66      21.742  -1.505 -14.875  1.00 86.50           H  
ATOM   1061  ND1 HIS A  66      21.534   0.678 -17.277  1.00 86.50           N  
ATOM   1062  HD1 HIS A  66      21.188   1.071 -18.141  1.00 86.50           H  
ATOM   1063  CE1 HIS A  66      22.418   1.252 -16.446  1.00 86.50           C  
ATOM   1064  HE1 HIS A  66      22.897   2.207 -16.606  1.00 86.50           H  
ATOM   1065  NE2 HIS A  66      22.634   0.463 -15.385  1.00 86.50           N  
ATOM   1066  N   THR A  67      16.793  -2.349 -17.464  1.00 86.06           N  
ATOM   1067  H   THR A  67      16.822  -2.138 -16.476  1.00 86.06           H  
ATOM   1068  CA  THR A  67      15.816  -3.326 -17.946  1.00 86.06           C  
ATOM   1069  HA  THR A  67      16.340  -4.239 -18.230  1.00 86.06           H  
ATOM   1070  C   THR A  67      15.095  -2.760 -19.163  1.00 86.06           C  
ATOM   1071  CB  THR A  67      14.816  -3.697 -16.846  1.00 86.06           C  
ATOM   1072  HB  THR A  67      14.245  -2.814 -16.563  1.00 86.06           H  
ATOM   1073  O   THR A  67      14.437  -1.722 -19.090  1.00 86.06           O  
ATOM   1074  CG2 THR A  67      13.852  -4.821 -17.279  1.00 86.06           C  
ATOM   1075 HG21 THR A  67      12.877  -4.668 -16.817  1.00 86.06           H  
ATOM   1076 HG22 THR A  67      13.701  -4.831 -18.358  1.00 86.06           H  
ATOM   1077 HG23 THR A  67      14.233  -5.795 -16.972  1.00 86.06           H  
ATOM   1078  OG1 THR A  67      15.526  -4.153 -15.716  1.00 86.06           O  
ATOM   1079  HG1 THR A  67      16.339  -3.654 -15.608  1.00 86.06           H  
ATOM   1080  N   ALA A  68      15.195  -3.452 -20.296  1.00 82.31           N  
ATOM   1081  H   ALA A  68      15.827  -4.239 -20.326  1.00 82.31           H  
ATOM   1082  CA  ALA A  68      14.504  -3.062 -21.511  1.00 82.31           C  
ATOM   1083  HA  ALA A  68      14.845  -2.069 -21.803  1.00 82.31           H  
ATOM   1084  C   ALA A  68      12.983  -3.013 -21.273  1.00 82.31           C  
ATOM   1085  CB  ALA A  68      14.890  -4.051 -22.615  1.00 82.31           C  
ATOM   1086  HB1 ALA A  68      15.926  -3.882 -22.910  1.00 82.31           H  
ATOM   1087  HB2 ALA A  68      14.783  -5.073 -22.251  1.00 82.31           H  
ATOM   1088  HB3 ALA A  68      14.243  -3.916 -23.481  1.00 82.31           H  
ATOM   1089  O   ALA A  68      12.349  -4.037 -21.013  1.00 82.31           O  
ATOM   1090  N   LEU A  69      12.383  -1.824 -21.415  1.00 76.94           N  
ATOM   1091  H   LEU A  69      12.979  -1.013 -21.500  1.00 76.94           H  
ATOM   1092  CA  LEU A  69      10.934  -1.611 -21.268  1.00 76.94           C  
ATOM   1093  HA  LEU A  69      10.636  -1.894 -20.259  1.00 76.94           H  
ATOM   1094  C   LEU A  69      10.089  -2.472 -22.210  1.00 76.94           C  
ATOM   1095  CB  LEU A  69      10.591  -0.133 -21.511  1.00 76.94           C  
ATOM   1096  HB2 LEU A  69      10.970   0.163 -22.489  1.00 76.94           H  
ATOM   1097  HB3 LEU A  69       9.505  -0.048 -21.547  1.00 76.94           H  
ATOM   1098  O   LEU A  69       8.938  -2.762 -21.903  1.00 76.94           O  
ATOM   1099  CG  LEU A  69      11.106   0.853 -20.452  1.00 76.94           C  
ATOM   1100  HG  LEU A  69      12.196   0.864 -20.460  1.00 76.94           H  
ATOM   1101  CD1 LEU A  69      10.572   2.227 -20.825  1.00 76.94           C  
ATOM   1102 HD11 LEU A  69      10.755   2.908 -19.994  1.00 76.94           H  
ATOM   1103 HD12 LEU A  69       9.499   2.201 -21.014  1.00 76.94           H  
ATOM   1104 HD13 LEU A  69      11.099   2.605 -21.701  1.00 76.94           H  
ATOM   1105  CD2 LEU A  69      10.616   0.517 -19.045  1.00 76.94           C  
ATOM   1106 HD21 LEU A  69      10.926   1.301 -18.353  1.00 76.94           H  
ATOM   1107 HD22 LEU A  69       9.529   0.442 -19.041  1.00 76.94           H  
ATOM   1108 HD23 LEU A  69      11.063  -0.417 -18.706  1.00 76.94           H  
ATOM   1109  N   ASP A  70      10.660  -2.924 -23.325  1.00 74.62           N  
ATOM   1110  H   ASP A  70      11.603  -2.625 -23.532  1.00 74.62           H  
ATOM   1111  CA  ASP A  70      10.001  -3.823 -24.275  1.00 74.62           C  
ATOM   1112  HA  ASP A  70       9.077  -3.354 -24.616  1.00 74.62           H  
ATOM   1113  C   ASP A  70       9.607  -5.169 -23.636  1.00 74.62           C  
ATOM   1114  CB  ASP A  70      10.914  -4.019 -25.496  1.00 74.62           C  
ATOM   1115  HB2 ASP A  70      11.843  -4.487 -25.170  1.00 74.62           H  
ATOM   1116  HB3 ASP A  70      10.413  -4.692 -26.192  1.00 74.62           H  
ATOM   1117  O   ASP A  70       8.675  -5.822 -24.101  1.00 74.62           O  
ATOM   1118  CG  ASP A  70      11.228  -2.706 -26.231  1.00 74.62           C  
ATOM   1119  OD1 ASP A  70      10.356  -1.810 -26.288  1.00 74.62           O  
ATOM   1120  OD2 ASP A  70      12.370  -2.556 -26.712  1.00 74.62           O  
ATOM   1121  N   LEU A  71      10.261  -5.562 -22.534  1.00 73.94           N  
ATOM   1122  H   LEU A  71      11.006  -4.974 -22.189  1.00 73.94           H  
ATOM   1123  CA  LEU A  71       9.909  -6.741 -21.734  1.00 73.94           C  
ATOM   1124  HA  LEU A  71       9.687  -7.574 -22.401  1.00 73.94           H  
ATOM   1125  C   LEU A  71       8.662  -6.529 -20.860  1.00 73.94           C  
ATOM   1126  CB  LEU A  71      11.103  -7.109 -20.833  1.00 73.94           C  
ATOM   1127  HB2 LEU A  71      11.331  -6.252 -20.199  1.00 73.94           H  
ATOM   1128  HB3 LEU A  71      10.794  -7.913 -20.166  1.00 73.94           H  
ATOM   1129  O   LEU A  71       8.019  -7.498 -20.460  1.00 73.94           O  
ATOM   1130  CG  LEU A  71      12.385  -7.553 -21.558  1.00 73.94           C  
ATOM   1131  HG  LEU A  71      12.681  -6.803 -22.291  1.00 73.94           H  
ATOM   1132  CD1 LEU A  71      13.511  -7.700 -20.535  1.00 73.94           C  
ATOM   1133 HD11 LEU A  71      13.191  -8.322 -19.699  1.00 73.94           H  
ATOM   1134 HD12 LEU A  71      13.780  -6.717 -20.149  1.00 73.94           H  
ATOM   1135 HD13 LEU A  71      14.388  -8.147 -21.004  1.00 73.94           H  
ATOM   1136  CD2 LEU A  71      12.200  -8.897 -22.266  1.00 73.94           C  
ATOM   1137 HD21 LEU A  71      11.961  -9.669 -21.535  1.00 73.94           H  
ATOM   1138 HD22 LEU A  71      11.404  -8.834 -23.008  1.00 73.94           H  
ATOM   1139 HD23 LEU A  71      13.126  -9.159 -22.777  1.00 73.94           H  
ATOM   1140  N   LEU A  72       8.324  -5.276 -20.551  1.00 71.31           N  
ATOM   1141  H   LEU A  72       8.876  -4.529 -20.948  1.00 71.31           H  
ATOM   1142  CA  LEU A  72       7.160  -4.897 -19.749  1.00 71.31           C  
ATOM   1143  HA  LEU A  72       6.934  -5.704 -19.051  1.00 71.31           H  
ATOM   1144  C   LEU A  72       5.902  -4.710 -20.610  1.00 71.31           C  
ATOM   1145  CB  LEU A  72       7.494  -3.624 -18.951  1.00 71.31           C  
ATOM   1146  HB2 LEU A  72       7.695  -2.817 -19.655  1.00 71.31           H  
ATOM   1147  HB3 LEU A  72       6.623  -3.322 -18.369  1.00 71.31           H  
ATOM   1148  O   LEU A  72       4.789  -4.618 -20.089  1.00 71.31           O  
ATOM   1149  CG  LEU A  72       8.690  -3.750 -17.990  1.00 71.31           C  
ATOM   1150  HG  LEU A  72       9.585  -4.002 -18.559  1.00 71.31           H  
ATOM   1151  CD1 LEU A  72       8.952  -2.418 -17.275  1.00 71.31           C  
ATOM   1152 HD11 LEU A  72       9.987  -2.393 -16.935  1.00 71.31           H  
ATOM   1153 HD12 LEU A  72       8.791  -1.582 -17.956  1.00 71.31           H  
ATOM   1154 HD13 LEU A  72       8.294  -2.305 -16.414  1.00 71.31           H  
ATOM   1155  CD2 LEU A  72       8.456  -4.823 -16.920  1.00 71.31           C  
ATOM   1156 HD21 LEU A  72       8.422  -5.808 -17.384  1.00 71.31           H  
ATOM   1157 HD22 LEU A  72       9.283  -4.811 -16.209  1.00 71.31           H  
ATOM   1158 HD23 LEU A  72       7.523  -4.625 -16.392  1.00 71.31           H  
ATOM   1159  N   LEU A  73       6.067  -4.650 -21.935  1.00 70.88           N  
ATOM   1160  H   LEU A  73       7.003  -4.768 -22.295  1.00 70.88           H  
ATOM   1161  CA  LEU A  73       5.001  -4.380 -22.897  1.00 70.88           C  
ATOM   1162  HA  LEU A  73       4.234  -3.808 -22.376  1.00 70.88           H  
ATOM   1163  C   LEU A  73       4.373  -5.675 -23.446  1.00 70.88           C  
ATOM   1164  CB  LEU A  73       5.565  -3.478 -24.011  1.00 70.88           C  
ATOM   1165  HB2 LEU A  73       4.824  -3.397 -24.806  1.00 70.88           H  
ATOM   1166  HB3 LEU A  73       6.449  -3.955 -24.434  1.00 70.88           H  
ATOM   1167  O   LEU A  73       5.078  -6.576 -23.903  1.00 70.88           O  
ATOM   1168  CG  LEU A  73       5.929  -2.061 -23.520  1.00 70.88           C  
ATOM   1169  HG  LEU A  73       6.624  -2.112 -22.682  1.00 70.88           H  
ATOM   1170  CD1 LEU A  73       6.603  -1.320 -24.659  1.00 70.88           C  
ATOM   1171 HD11 LEU A  73       6.948  -0.349 -24.303  1.00 70.88           H  
ATOM   1172 HD12 LEU A  73       5.887  -1.206 -25.473  1.00 70.88           H  
ATOM   1173 HD13 LEU A  73       7.472  -1.871 -25.019  1.00 70.88           H  
ATOM   1174  CD2 LEU A  73       4.687  -1.280 -23.074  1.00 70.88           C  
ATOM   1175 HD21 LEU A  73       4.910  -0.214 -23.029  1.00 70.88           H  
ATOM   1176 HD22 LEU A  73       4.401  -1.602 -22.073  1.00 70.88           H  
ATOM   1177 HD23 LEU A  73       3.861  -1.447 -23.766  1.00 70.88           H  
ATOM   1178  N   PRO A  74       3.036  -5.792 -23.463  1.00 61.56           N  
ATOM   1179  CA  PRO A  74       2.376  -6.937 -24.060  1.00 61.56           C  
ATOM   1180  HA  PRO A  74       2.911  -7.852 -23.806  1.00 61.56           H  
ATOM   1181  C   PRO A  74       2.337  -6.797 -25.592  1.00 61.56           C  
ATOM   1182  CB  PRO A  74       0.988  -7.008 -23.404  1.00 61.56           C  
ATOM   1183  HB2 PRO A  74       0.202  -7.255 -24.118  1.00 61.56           H  
ATOM   1184  HB3 PRO A  74       1.003  -7.756 -22.611  1.00 61.56           H  
ATOM   1185  O   PRO A  74       1.540  -6.024 -26.113  1.00 61.56           O  
ATOM   1186  CG  PRO A  74       0.743  -5.632 -22.775  1.00 61.56           C  
ATOM   1187  HG2 PRO A  74       0.475  -5.744 -21.725  1.00 61.56           H  
ATOM   1188  HG3 PRO A  74      -0.049  -5.099 -23.301  1.00 61.56           H  
ATOM   1189  CD  PRO A  74       2.068  -4.874 -22.888  1.00 61.56           C  
ATOM   1190  HD2 PRO A  74       2.378  -4.555 -21.893  1.00 61.56           H  
ATOM   1191  HD3 PRO A  74       1.942  -4.006 -23.536  1.00 61.56           H  
ATOM   1192  N   ARG A  75       3.139  -7.628 -26.280  1.00 59.94           N  
ATOM   1193  H   ARG A  75       3.895  -7.990 -25.716  1.00 59.94           H  
ATOM   1194  CA  ARG A  75       3.131  -8.038 -27.711  1.00 59.94           C  
ATOM   1195  HA  ARG A  75       3.200  -9.125 -27.680  1.00 59.94           H  
ATOM   1196  C   ARG A  75       4.337  -7.592 -28.540  1.00 59.94           C  
ATOM   1197  CB  ARG A  75       1.833  -7.754 -28.499  1.00 59.94           C  
ATOM   1198  HB2 ARG A  75       2.041  -7.864 -29.563  1.00 59.94           H  
ATOM   1199  HB3 ARG A  75       1.503  -6.723 -28.369  1.00 59.94           H  
ATOM   1200  O   ARG A  75       4.577  -6.422 -28.801  1.00 59.94           O  
ATOM   1201  CG  ARG A  75       0.725  -8.753 -28.151  1.00 59.94           C  
ATOM   1202  HG2 ARG A  75       0.605  -8.822 -27.070  1.00 59.94           H  
ATOM   1203  HG3 ARG A  75       1.001  -9.732 -28.543  1.00 59.94           H  
ATOM   1204  CD  ARG A  75      -0.596  -8.304 -28.780  1.00 59.94           C  
ATOM   1205  HD2 ARG A  75      -0.972  -7.454 -28.210  1.00 59.94           H  
ATOM   1206  HD3 ARG A  75      -0.408  -7.986 -29.805  1.00 59.94           H  
ATOM   1207  NE  ARG A  75      -1.579  -9.402 -28.788  1.00 59.94           N  
ATOM   1208  HE  ARG A  75      -1.206 -10.336 -28.879  1.00 59.94           H  
ATOM   1209  NH1 ARG A  75      -3.450  -8.113 -29.019  1.00 59.94           N  
ATOM   1210 HH11 ARG A  75      -2.882  -7.303 -28.815  1.00 59.94           H  
ATOM   1211 HH12 ARG A  75      -4.428  -8.004 -29.248  1.00 59.94           H  
ATOM   1212  NH2 ARG A  75      -3.638 -10.335 -28.935  1.00 59.94           N  
ATOM   1213 HH21 ARG A  75      -3.230 -11.235 -28.729  1.00 59.94           H  
ATOM   1214 HH22 ARG A  75      -4.625 -10.272 -29.138  1.00 59.94           H  
ATOM   1215  CZ  ARG A  75      -2.886  -9.277 -28.910  1.00 59.94           C  
ATOM   1216  N   LYS A  76       4.970  -8.614 -29.120  1.00 54.16           N  
ATOM   1217  H   LYS A  76       4.731  -9.531 -28.770  1.00 54.16           H  
ATOM   1218  CA  LYS A  76       5.724  -8.577 -30.373  1.00 54.16           C  
ATOM   1219  HA  LYS A  76       6.595  -7.930 -30.274  1.00 54.16           H  
ATOM   1220  C   LYS A  76       4.829  -8.032 -31.501  1.00 54.16           C  
ATOM   1221  CB  LYS A  76       6.167 -10.018 -30.698  1.00 54.16           C  
ATOM   1222  HB2 LYS A  76       6.402 -10.074 -31.761  1.00 54.16           H  
ATOM   1223  HB3 LYS A  76       5.336 -10.695 -30.502  1.00 54.16           H  
ATOM   1224  O   LYS A  76       3.900  -8.722 -31.916  1.00 54.16           O  
ATOM   1225  CG  LYS A  76       7.400 -10.485 -29.909  1.00 54.16           C  
ATOM   1226  HG2 LYS A  76       7.236 -10.344 -28.841  1.00 54.16           H  
ATOM   1227  HG3 LYS A  76       8.252  -9.879 -30.217  1.00 54.16           H  
ATOM   1228  CD  LYS A  76       7.709 -11.970 -30.172  1.00 54.16           C  
ATOM   1229  HD2 LYS A  76       6.919 -12.587 -29.743  1.00 54.16           H  
ATOM   1230  HD3 LYS A  76       7.751 -12.141 -31.247  1.00 54.16           H  
ATOM   1231  CE  LYS A  76       9.063 -12.334 -29.543  1.00 54.16           C  
ATOM   1232  HE2 LYS A  76       9.039 -12.087 -28.482  1.00 54.16           H  
ATOM   1233  HE3 LYS A  76       9.824 -11.708 -30.010  1.00 54.16           H  
ATOM   1234  NZ  LYS A  76       9.412 -13.768 -29.732  1.00 54.16           N  
ATOM   1235  HZ1 LYS A  76       8.807 -14.207 -30.411  1.00 54.16           H  
ATOM   1236  HZ2 LYS A  76      10.364 -13.857 -30.058  1.00 54.16           H  
ATOM   1237  HZ3 LYS A  76       9.337 -14.270 -28.859  1.00 54.16           H  
ATOM   1238  N   GLY A  77       5.122  -6.824 -31.992  1.00 57.19           N  
ATOM   1239  H   GLY A  77       5.811  -6.275 -31.499  1.00 57.19           H  
ATOM   1240  CA  GLY A  77       4.673  -6.344 -33.310  1.00 57.19           C  
ATOM   1241  HA2 GLY A  77       5.559  -6.227 -33.934  1.00 57.19           H  
ATOM   1242  HA3 GLY A  77       4.035  -7.095 -33.776  1.00 57.19           H  
ATOM   1243  C   GLY A  77       3.911  -5.021 -33.366  1.00 57.19           C  
ATOM   1244  O   GLY A  77       3.739  -4.496 -34.458  1.00 57.19           O  
ATOM   1245  N   ALA A  78       3.493  -4.450 -32.236  1.00 60.00           N  
ATOM   1246  H   ALA A  78       3.713  -4.882 -31.350  1.00 60.00           H  
ATOM   1247  CA  ALA A  78       2.927  -3.103 -32.209  1.00 60.00           C  
ATOM   1248  HA  ALA A  78       2.648  -2.805 -33.219  1.00 60.00           H  
ATOM   1249  C   ALA A  78       3.986  -2.104 -31.717  1.00 60.00           C  
ATOM   1250  CB  ALA A  78       1.632  -3.092 -31.387  1.00 60.00           C  
ATOM   1251  HB1 ALA A  78       0.831  -3.543 -31.973  1.00 60.00           H  
ATOM   1252  HB2 ALA A  78       1.366  -2.062 -31.149  1.00 60.00           H  
ATOM   1253  HB3 ALA A  78       1.764  -3.647 -30.458  1.00 60.00           H  
ATOM   1254  O   ALA A  78       4.557  -2.270 -30.641  1.00 60.00           O  
ATOM   1255  N   MET A  79       4.255  -1.071 -32.521  1.00 64.56           N  
ATOM   1256  H   MET A  79       3.788  -1.040 -33.416  1.00 64.56           H  
ATOM   1257  CA  MET A  79       5.015   0.107 -32.090  1.00 64.56           C  
ATOM   1258  HA  MET A  79       6.058  -0.157 -31.909  1.00 64.56           H  
ATOM   1259  C   MET A  79       4.399   0.629 -30.781  1.00 64.56           C  
ATOM   1260  CB  MET A  79       4.956   1.202 -33.176  1.00 64.56           C  
ATOM   1261  HB2 MET A  79       4.950   2.178 -32.690  1.00 64.56           H  
ATOM   1262  HB3 MET A  79       4.018   1.116 -33.725  1.00 64.56           H  
ATOM   1263  O   MET A  79       3.229   1.015 -30.757  1.00 64.56           O  
ATOM   1264  CG  MET A  79       6.129   1.184 -34.170  1.00 64.56           C  
ATOM   1265  HG2 MET A  79       5.719   1.190 -35.180  1.00 64.56           H  
ATOM   1266  HG3 MET A  79       6.710   0.268 -34.062  1.00 64.56           H  
ATOM   1267  SD  MET A  79       7.225   2.625 -34.014  1.00 64.56           S  
ATOM   1268  CE  MET A  79       8.618   1.915 -33.108  1.00 64.56           C  
ATOM   1269  HE1 MET A  79       8.259   1.369 -32.235  1.00 64.56           H  
ATOM   1270  HE2 MET A  79       9.171   1.242 -33.763  1.00 64.56           H  
ATOM   1271  HE3 MET A  79       9.285   2.713 -32.782  1.00 64.56           H  
ATOM   1272  N   CYS A  80       5.177   0.621 -29.693  1.00 67.88           N  
ATOM   1273  H   CYS A  80       6.101   0.220 -29.768  1.00 67.88           H  
ATOM   1274  CA  CYS A  80       4.784   1.262 -28.439  1.00 67.88           C  
ATOM   1275  HA  CYS A  80       3.853   0.817 -28.087  1.00 67.88           H  
ATOM   1276  C   CYS A  80       4.589   2.755 -28.712  1.00 67.88           C  
ATOM   1277  CB  CYS A  80       5.868   1.020 -27.377  1.00 67.88           C  
ATOM   1278  HB2 CYS A  80       6.054  -0.048 -27.262  1.00 67.88           H  
ATOM   1279  HB3 CYS A  80       6.790   1.516 -27.681  1.00 67.88           H  
ATOM   1280  O   CYS A  80       5.534   3.383 -29.199  1.00 67.88           O  
ATOM   1281  SG  CYS A  80       5.287   1.719 -25.802  1.00 67.88           S  
ATOM   1282  HG  CYS A  80       6.391   1.442 -25.102  1.00 67.88           H  
ATOM   1283  N   PRO A  81       3.417   3.339 -28.406  1.00 79.12           N  
ATOM   1284  CA  PRO A  81       3.248   4.774 -28.525  1.00 79.12           C  
ATOM   1285  HA  PRO A  81       3.285   5.037 -29.582  1.00 79.12           H  
ATOM   1286  C   PRO A  81       4.360   5.479 -27.727  1.00 79.12           C  
ATOM   1287  CB  PRO A  81       1.853   5.099 -27.968  1.00 79.12           C  
ATOM   1288  HB2 PRO A  81       1.906   5.382 -26.917  1.00 79.12           H  
ATOM   1289  HB3 PRO A  81       1.361   5.879 -28.550  1.00 79.12           H  
ATOM   1290  O   PRO A  81       4.577   5.123 -26.561  1.00 79.12           O  
ATOM   1291  CG  PRO A  81       1.105   3.770 -28.087  1.00 79.12           C  
ATOM   1292  HG2 PRO A  81       0.335   3.673 -27.322  1.00 79.12           H  
ATOM   1293  HG3 PRO A  81       0.671   3.689 -29.084  1.00 79.12           H  
ATOM   1294  CD  PRO A  81       2.201   2.716 -27.917  1.00 79.12           C  
ATOM   1295  HD2 PRO A  81       2.317   2.460 -26.864  1.00 79.12           H  
ATOM   1296  HD3 PRO A  81       1.943   1.834 -28.503  1.00 79.12           H  
ATOM   1297  N   PRO A  82       5.077   6.462 -28.309  1.00 82.06           N  
ATOM   1298  CA  PRO A  82       6.206   7.114 -27.643  1.00 82.06           C  
ATOM   1299  HA  PRO A  82       6.996   6.378 -27.491  1.00 82.06           H  
ATOM   1300  C   PRO A  82       5.827   7.677 -26.264  1.00 82.06           C  
ATOM   1301  CB  PRO A  82       6.688   8.184 -28.628  1.00 82.06           C  
ATOM   1302  HB2 PRO A  82       6.948   9.113 -28.120  1.00 82.06           H  
ATOM   1303  HB3 PRO A  82       7.553   7.806 -29.172  1.00 82.06           H  
ATOM   1304  O   PRO A  82       6.634   7.659 -25.337  1.00 82.06           O  
ATOM   1305  CG  PRO A  82       5.535   8.379 -29.603  1.00 82.06           C  
ATOM   1306  HG2 PRO A  82       5.878   8.683 -30.592  1.00 82.06           H  
ATOM   1307  HG3 PRO A  82       4.833   9.111 -29.203  1.00 82.06           H  
ATOM   1308  CD  PRO A  82       4.875   7.013 -29.639  1.00 82.06           C  
ATOM   1309  HD2 PRO A  82       5.374   6.376 -30.369  1.00 82.06           H  
ATOM   1310  HD3 PRO A  82       3.819   7.120 -29.885  1.00 82.06           H  
ATOM   1311  N   MET A  83       4.568   8.090 -26.096  1.00 84.44           N  
ATOM   1312  H   MET A  83       3.960   8.078 -26.903  1.00 84.44           H  
ATOM   1313  CA  MET A  83       4.028   8.579 -24.826  1.00 84.44           C  
ATOM   1314  HA  MET A  83       4.656   9.395 -24.470  1.00 84.44           H  
ATOM   1315  C   MET A  83       3.981   7.507 -23.727  1.00 84.44           C  
ATOM   1316  CB  MET A  83       2.610   9.119 -25.049  1.00 84.44           C  
ATOM   1317  HB2 MET A  83       2.222   9.479 -24.096  1.00 84.44           H  
ATOM   1318  HB3 MET A  83       1.967   8.313 -25.403  1.00 84.44           H  
ATOM   1319  O   MET A  83       4.272   7.812 -22.573  1.00 84.44           O  
ATOM   1320  CG  MET A  83       2.585  10.267 -26.056  1.00 84.44           C  
ATOM   1321  HG2 MET A  83       2.882   9.883 -27.032  1.00 84.44           H  
ATOM   1322  HG3 MET A  83       3.311  11.022 -25.754  1.00 84.44           H  
ATOM   1323  SD  MET A  83       0.959  11.031 -26.215  1.00 84.44           S  
ATOM   1324  CE  MET A  83       1.018  12.184 -24.819  1.00 84.44           C  
ATOM   1325  HE1 MET A  83       0.113  12.791 -24.804  1.00 84.44           H  
ATOM   1326  HE2 MET A  83       1.094  11.632 -23.882  1.00 84.44           H  
ATOM   1327  HE3 MET A  83       1.881  12.841 -24.921  1.00 84.44           H  
ATOM   1328  N   LEU A  84       3.625   6.261 -24.063  1.00 83.75           N  
ATOM   1329  H   LEU A  84       3.526   6.031 -25.042  1.00 83.75           H  
ATOM   1330  CA  LEU A  84       3.573   5.176 -23.085  1.00 83.75           C  
ATOM   1331  HA  LEU A  84       3.035   5.535 -22.208  1.00 83.75           H  
ATOM   1332  C   LEU A  84       4.989   4.804 -22.648  1.00 83.75           C  
ATOM   1333  CB  LEU A  84       2.807   3.982 -23.677  1.00 83.75           C  
ATOM   1334  HB2 LEU A  84       1.790   4.286 -23.923  1.00 83.75           H  
ATOM   1335  HB3 LEU A  84       3.294   3.676 -24.603  1.00 83.75           H  
ATOM   1336  O   LEU A  84       5.227   4.609 -21.460  1.00 83.75           O  
ATOM   1337  CG  LEU A  84       2.733   2.767 -22.733  1.00 83.75           C  
ATOM   1338  HG  LEU A  84       3.740   2.442 -22.472  1.00 83.75           H  
ATOM   1339  CD1 LEU A  84       1.957   3.083 -21.448  1.00 83.75           C  
ATOM   1340 HD11 LEU A  84       1.799   2.168 -20.878  1.00 83.75           H  
ATOM   1341 HD12 LEU A  84       2.532   3.773 -20.831  1.00 83.75           H  
ATOM   1342 HD13 LEU A  84       0.992   3.529 -21.690  1.00 83.75           H  
ATOM   1343  CD2 LEU A  84       2.030   1.598 -23.429  1.00 83.75           C  
ATOM   1344 HD21 LEU A  84       2.171   0.696 -22.834  1.00 83.75           H  
ATOM   1345 HD22 LEU A  84       2.472   1.433 -24.412  1.00 83.75           H  
ATOM   1346 HD23 LEU A  84       0.966   1.812 -23.534  1.00 83.75           H  
ATOM   1347  N   ARG A  85       5.934   4.761 -23.595  1.00 84.38           N  
ATOM   1348  H   ARG A  85       5.665   4.956 -24.549  1.00 84.38           H  
ATOM   1349  CA  ARG A  85       7.344   4.505 -23.300  1.00 84.38           C  
ATOM   1350  HA  ARG A  85       7.432   3.558 -22.767  1.00 84.38           H  
ATOM   1351  C   ARG A  85       7.919   5.567 -22.373  1.00 84.38           C  
ATOM   1352  CB  ARG A  85       8.137   4.431 -24.607  1.00 84.38           C  
ATOM   1353  HB2 ARG A  85       8.170   5.415 -25.075  1.00 84.38           H  
ATOM   1354  HB3 ARG A  85       7.632   3.744 -25.285  1.00 84.38           H  
ATOM   1355  O   ARG A  85       8.522   5.221 -21.366  1.00 84.38           O  
ATOM   1356  CG  ARG A  85       9.566   3.935 -24.350  1.00 84.38           C  
ATOM   1357  HG2 ARG A  85      10.068   4.582 -23.630  1.00 84.38           H  
ATOM   1358  HG3 ARG A  85       9.507   2.927 -23.940  1.00 84.38           H  
ATOM   1359  CD  ARG A  85      10.373   3.909 -25.650  1.00 84.38           C  
ATOM   1360  HD2 ARG A  85       9.694   3.657 -26.465  1.00 84.38           H  
ATOM   1361  HD3 ARG A  85      10.790   4.900 -25.827  1.00 84.38           H  
ATOM   1362  NE  ARG A  85      11.452   2.908 -25.575  1.00 84.38           N  
ATOM   1363  HE  ARG A  85      11.994   2.877 -24.723  1.00 84.38           H  
ATOM   1364  NH1 ARG A  85      11.255   2.065 -27.693  1.00 84.38           N  
ATOM   1365 HH11 ARG A  85      10.568   2.773 -27.909  1.00 84.38           H  
ATOM   1366 HH12 ARG A  85      11.624   1.448 -28.402  1.00 84.38           H  
ATOM   1367  NH2 ARG A  85      12.571   1.031 -26.227  1.00 84.38           N  
ATOM   1368 HH21 ARG A  85      12.557   0.196 -26.794  1.00 84.38           H  
ATOM   1369 HH22 ARG A  85      12.972   0.958 -25.303  1.00 84.38           H  
ATOM   1370  CZ  ARG A  85      11.754   2.008 -26.493  1.00 84.38           C  
ATOM   1371  N   TRP A  86       7.686   6.842 -22.680  1.00 86.94           N  
ATOM   1372  H   TRP A  86       7.198   7.064 -23.536  1.00 86.94           H  
ATOM   1373  CA  TRP A  86       8.139   7.943 -21.832  1.00 86.94           C  
ATOM   1374  HA  TRP A  86       9.221   7.893 -21.714  1.00 86.94           H  
ATOM   1375  C   TRP A  86       7.532   7.854 -20.427  1.00 86.94           C  
ATOM   1376  CB  TRP A  86       7.787   9.273 -22.498  1.00 86.94           C  
ATOM   1377  HB2 TRP A  86       6.715   9.303 -22.690  1.00 86.94           H  
ATOM   1378  HB3 TRP A  86       8.296   9.333 -23.460  1.00 86.94           H  
ATOM   1379  O   TRP A  86       8.252   7.970 -19.444  1.00 86.94           O  
ATOM   1380  CG  TRP A  86       8.170  10.461 -21.681  1.00 86.94           C  
ATOM   1381  CD1 TRP A  86       9.376  11.070 -21.690  1.00 86.94           C  
ATOM   1382  HD1 TRP A  86      10.215  10.776 -22.302  1.00 86.94           H  
ATOM   1383  CD2 TRP A  86       7.369  11.161 -20.680  1.00 86.94           C  
ATOM   1384  CE2 TRP A  86       8.166  12.201 -20.120  1.00 86.94           C  
ATOM   1385  CE3 TRP A  86       6.044  11.035 -20.202  1.00 86.94           C  
ATOM   1386  HE3 TRP A  86       5.405  10.273 -20.623  1.00 86.94           H  
ATOM   1387  NE1 TRP A  86       9.376  12.098 -20.770  1.00 86.94           N  
ATOM   1388  HE1 TRP A  86      10.182  12.675 -20.577  1.00 86.94           H  
ATOM   1389  CH2 TRP A  86       6.362  12.905 -18.663  1.00 86.94           C  
ATOM   1390  HH2 TRP A  86       5.974  13.561 -17.898  1.00 86.94           H  
ATOM   1391  CZ2 TRP A  86       7.677  13.071 -19.134  1.00 86.94           C  
ATOM   1392  HZ2 TRP A  86       8.303  13.856 -18.738  1.00 86.94           H  
ATOM   1393  CZ3 TRP A  86       5.548  11.886 -19.194  1.00 86.94           C  
ATOM   1394  HZ3 TRP A  86       4.539  11.765 -18.829  1.00 86.94           H  
ATOM   1395  N   ARG A  87       6.230   7.552 -20.315  1.00 88.00           N  
ATOM   1396  H   ARG A  87       5.676   7.450 -21.154  1.00 88.00           H  
ATOM   1397  CA  ARG A  87       5.568   7.439 -19.011  1.00 88.00           C  
ATOM   1398  HA  ARG A  87       5.785   8.348 -18.450  1.00 88.00           H  
ATOM   1399  C   ARG A  87       6.128   6.286 -18.179  1.00 88.00           C  
ATOM   1400  CB  ARG A  87       4.057   7.340 -19.231  1.00 88.00           C  
ATOM   1401  HB2 ARG A  87       3.822   6.424 -19.772  1.00 88.00           H  
ATOM   1402  HB3 ARG A  87       3.749   8.190 -19.839  1.00 88.00           H  
ATOM   1403  O   ARG A  87       6.303   6.447 -16.980  1.00 88.00           O  
ATOM   1404  CG  ARG A  87       3.285   7.368 -17.909  1.00 88.00           C  
ATOM   1405  HG2 ARG A  87       3.670   8.167 -17.275  1.00 88.00           H  
ATOM   1406  HG3 ARG A  87       3.416   6.412 -17.404  1.00 88.00           H  
ATOM   1407  CD  ARG A  87       1.797   7.614 -18.174  1.00 88.00           C  
ATOM   1408  HD2 ARG A  87       1.435   6.856 -18.868  1.00 88.00           H  
ATOM   1409  HD3 ARG A  87       1.695   8.602 -18.624  1.00 88.00           H  
ATOM   1410  NE  ARG A  87       1.006   7.542 -16.929  1.00 88.00           N  
ATOM   1411  HE  ARG A  87       1.399   6.997 -16.176  1.00 88.00           H  
ATOM   1412  NH1 ARG A  87      -0.663   9.001 -17.511  1.00 88.00           N  
ATOM   1413 HH11 ARG A  87      -1.469   9.549 -17.246  1.00 88.00           H  
ATOM   1414 HH12 ARG A  87      -0.178   9.180 -18.378  1.00 88.00           H  
ATOM   1415  NH2 ARG A  87      -0.741   7.964 -15.534  1.00 88.00           N  
ATOM   1416 HH21 ARG A  87      -0.337   7.350 -14.841  1.00 88.00           H  
ATOM   1417 HH22 ARG A  87      -1.585   8.467 -15.297  1.00 88.00           H  
ATOM   1418  CZ  ARG A  87      -0.128   8.167 -16.664  1.00 88.00           C  
ATOM   1419  N   LEU A  88       6.420   5.145 -18.799  1.00 87.56           N  
ATOM   1420  H   LEU A  88       6.229   5.072 -19.788  1.00 87.56           H  
ATOM   1421  CA  LEU A  88       7.064   4.016 -18.130  1.00 87.56           C  
ATOM   1422  HA  LEU A  88       6.497   3.747 -17.239  1.00 87.56           H  
ATOM   1423  C   LEU A  88       8.481   4.362 -17.652  1.00 87.56           C  
ATOM   1424  CB  LEU A  88       7.107   2.822 -19.086  1.00 87.56           C  
ATOM   1425  HB2 LEU A  88       7.503   3.155 -20.045  1.00 87.56           H  
ATOM   1426  HB3 LEU A  88       7.815   2.101 -18.676  1.00 87.56           H  
ATOM   1427  O   LEU A  88       8.818   4.038 -16.515  1.00 87.56           O  
ATOM   1428  CG  LEU A  88       5.775   2.097 -19.313  1.00 87.56           C  
ATOM   1429  HG  LEU A  88       5.030   2.789 -19.705  1.00 87.56           H  
ATOM   1430  CD1 LEU A  88       5.998   1.004 -20.363  1.00 87.56           C  
ATOM   1431 HD11 LEU A  88       5.188   0.276 -20.330  1.00 87.56           H  
ATOM   1432 HD12 LEU A  88       6.946   0.493 -20.194  1.00 87.56           H  
ATOM   1433 HD13 LEU A  88       6.019   1.464 -21.351  1.00 87.56           H  
ATOM   1434  CD2 LEU A  88       5.217   1.517 -18.011  1.00 87.56           C  
ATOM   1435 HD21 LEU A  88       4.522   0.702 -18.217  1.00 87.56           H  
ATOM   1436 HD22 LEU A  88       4.678   2.298 -17.476  1.00 87.56           H  
ATOM   1437 HD23 LEU A  88       6.024   1.153 -17.376  1.00 87.56           H  
ATOM   1438  N   GLU A  89       9.274   5.049 -18.484  1.00 88.75           N  
ATOM   1439  H   GLU A  89       8.941   5.287 -19.408  1.00 88.75           H  
ATOM   1440  CA  GLU A  89      10.580   5.583 -18.083  1.00 88.75           C  
ATOM   1441  HA  GLU A  89      11.203   4.749 -17.759  1.00 88.75           H  
ATOM   1442  C   GLU A  89      10.478   6.527 -16.881  1.00 88.75           C  
ATOM   1443  CB  GLU A  89      11.262   6.329 -19.250  1.00 88.75           C  
ATOM   1444  HB2 GLU A  89      12.031   6.981 -18.837  1.00 88.75           H  
ATOM   1445  HB3 GLU A  89      10.557   7.006 -19.732  1.00 88.75           H  
ATOM   1446  O   GLU A  89      11.227   6.373 -15.920  1.00 88.75           O  
ATOM   1447  CG  GLU A  89      11.880   5.442 -20.335  1.00 88.75           C  
ATOM   1448  HG2 GLU A  89      12.348   6.115 -21.053  1.00 88.75           H  
ATOM   1449  HG3 GLU A  89      11.078   4.911 -20.848  1.00 88.75           H  
ATOM   1450  CD  GLU A  89      12.964   4.514 -19.767  1.00 88.75           C  
ATOM   1451  OE1 GLU A  89      13.308   3.496 -20.408  1.00 88.75           O  
ATOM   1452  OE2 GLU A  89      13.476   4.793 -18.665  1.00 88.75           O  
ATOM   1453  N   THR A  90       9.498   7.435 -16.878  1.00 90.69           N  
ATOM   1454  H   THR A  90       8.954   7.550 -17.721  1.00 90.69           H  
ATOM   1455  CA  THR A  90       9.290   8.392 -15.785  1.00 90.69           C  
ATOM   1456  HA  THR A  90      10.226   8.910 -15.580  1.00 90.69           H  
ATOM   1457  C   THR A  90       8.891   7.674 -14.504  1.00 90.69           C  
ATOM   1458  CB  THR A  90       8.244   9.446 -16.158  1.00 90.69           C  
ATOM   1459  HB  THR A  90       7.296   8.951 -16.368  1.00 90.69           H  
ATOM   1460  O   THR A  90       9.489   7.935 -13.469  1.00 90.69           O  
ATOM   1461  CG2 THR A  90       8.039  10.499 -15.067  1.00 90.69           C  
ATOM   1462 HG21 THR A  90       7.656  11.420 -15.506  1.00 90.69           H  
ATOM   1463 HG22 THR A  90       7.322  10.129 -14.335  1.00 90.69           H  
ATOM   1464 HG23 THR A  90       8.977  10.714 -14.555  1.00 90.69           H  
ATOM   1465  OG1 THR A  90       8.650  10.145 -17.308  1.00 90.69           O  
ATOM   1466  HG1 THR A  90       9.469  10.597 -17.092  1.00 90.69           H  
ATOM   1467  N   ILE A  91       7.951   6.723 -14.559  1.00 89.69           N  
ATOM   1468  H   ILE A  91       7.490   6.540 -15.439  1.00 89.69           H  
ATOM   1469  CA  ILE A  91       7.539   5.940 -13.383  1.00 89.69           C  
ATOM   1470  HA  ILE A  91       7.249   6.625 -12.586  1.00 89.69           H  
ATOM   1471  C   ILE A  91       8.716   5.122 -12.837  1.00 89.69           C  
ATOM   1472  CB  ILE A  91       6.325   5.046 -13.721  1.00 89.69           C  
ATOM   1473  HB  ILE A  91       6.559   4.498 -14.634  1.00 89.69           H  
ATOM   1474  O   ILE A  91       8.940   5.092 -11.629  1.00 89.69           O  
ATOM   1475  CG1 ILE A  91       5.069   5.903 -13.979  1.00 89.69           C  
ATOM   1476 HG12 ILE A  91       5.301   6.692 -14.695  1.00 89.69           H  
ATOM   1477 HG13 ILE A  91       4.765   6.395 -13.056  1.00 89.69           H  
ATOM   1478  CG2 ILE A  91       6.081   4.024 -12.598  1.00 89.69           C  
ATOM   1479 HG21 ILE A  91       6.278   4.486 -11.630  1.00 89.69           H  
ATOM   1480 HG22 ILE A  91       5.051   3.669 -12.590  1.00 89.69           H  
ATOM   1481 HG23 ILE A  91       6.751   3.173 -12.720  1.00 89.69           H  
ATOM   1482  CD1 ILE A  91       3.887   5.112 -14.551  1.00 89.69           C  
ATOM   1483 HD11 ILE A  91       4.238   4.410 -15.308  1.00 89.69           H  
ATOM   1484 HD12 ILE A  91       3.370   4.567 -13.762  1.00 89.69           H  
ATOM   1485 HD13 ILE A  91       3.185   5.806 -15.014  1.00 89.69           H  
ATOM   1486  N   ARG A  92       9.492   4.470 -13.713  1.00 90.44           N  
ATOM   1487  H   ARG A  92       9.268   4.525 -14.696  1.00 90.44           H  
ATOM   1488  CA  ARG A  92      10.664   3.691 -13.296  1.00 90.44           C  
ATOM   1489  HA  ARG A  92      10.351   2.950 -12.561  1.00 90.44           H  
ATOM   1490  C   ARG A  92      11.703   4.572 -12.610  1.00 90.44           C  
ATOM   1491  CB  ARG A  92      11.256   2.972 -14.513  1.00 90.44           C  
ATOM   1492  HB2 ARG A  92      10.490   2.337 -14.957  1.00 90.44           H  
ATOM   1493  HB3 ARG A  92      11.570   3.708 -15.253  1.00 90.44           H  
ATOM   1494  O   ARG A  92      12.182   4.202 -11.543  1.00 90.44           O  
ATOM   1495  CG  ARG A  92      12.458   2.105 -14.115  1.00 90.44           C  
ATOM   1496  HG2 ARG A  92      12.151   1.380 -13.361  1.00 90.44           H  
ATOM   1497  HG3 ARG A  92      13.249   2.725 -13.695  1.00 90.44           H  
ATOM   1498  CD  ARG A  92      13.001   1.352 -15.325  1.00 90.44           C  
ATOM   1499  HD2 ARG A  92      12.170   0.867 -15.837  1.00 90.44           H  
ATOM   1500  HD3 ARG A  92      13.701   0.599 -14.964  1.00 90.44           H  
ATOM   1501  NE  ARG A  92      13.717   2.234 -16.265  1.00 90.44           N  
ATOM   1502  HE  ARG A  92      13.869   3.200 -16.013  1.00 90.44           H  
ATOM   1503  NH1 ARG A  92      13.886   0.684 -17.917  1.00 90.44           N  
ATOM   1504 HH11 ARG A  92      13.594  -0.025 -17.260  1.00 90.44           H  
ATOM   1505 HH12 ARG A  92      14.392   0.378 -18.737  1.00 90.44           H  
ATOM   1506  NH2 ARG A  92      14.862   2.607 -18.216  1.00 90.44           N  
ATOM   1507 HH21 ARG A  92      15.131   3.500 -17.831  1.00 90.44           H  
ATOM   1508 HH22 ARG A  92      14.441   2.763 -19.121  1.00 90.44           H  
ATOM   1509  CZ  ARG A  92      14.151   1.856 -17.451  1.00 90.44           C  
ATOM   1510  N   ALA A  93      12.048   5.706 -13.218  1.00 90.12           N  
ATOM   1511  H   ALA A  93      11.624   5.937 -14.105  1.00 90.12           H  
ATOM   1512  CA  ALA A  93      12.998   6.652 -12.641  1.00 90.12           C  
ATOM   1513  HA  ALA A  93      13.932   6.131 -12.431  1.00 90.12           H  
ATOM   1514  C   ALA A  93      12.504   7.226 -11.302  1.00 90.12           C  
ATOM   1515  CB  ALA A  93      13.281   7.767 -13.659  1.00 90.12           C  
ATOM   1516  HB1 ALA A  93      13.779   8.595 -13.153  1.00 90.12           H  
ATOM   1517  HB2 ALA A  93      12.351   8.130 -14.096  1.00 90.12           H  
ATOM   1518  HB3 ALA A  93      13.929   7.394 -14.452  1.00 90.12           H  
ATOM   1519  O   ALA A  93      13.285   7.274 -10.359  1.00 90.12           O  
ATOM   1520  N   GLU A  94      11.229   7.613 -11.185  1.00 90.50           N  
ATOM   1521  H   GLU A  94      10.624   7.575 -11.992  1.00 90.50           H  
ATOM   1522  CA  GLU A  94      10.649   8.126  -9.930  1.00 90.50           C  
ATOM   1523  HA  GLU A  94      11.230   8.977  -9.573  1.00 90.50           H  
ATOM   1524  C   GLU A  94      10.675   7.049  -8.834  1.00 90.50           C  
ATOM   1525  CB  GLU A  94       9.207   8.597 -10.196  1.00 90.50           C  
ATOM   1526  HB2 GLU A  94       8.616   7.732 -10.497  1.00 90.50           H  
ATOM   1527  HB3 GLU A  94       9.197   9.293 -11.035  1.00 90.50           H  
ATOM   1528  O   GLU A  94      11.000   7.312  -7.675  1.00 90.50           O  
ATOM   1529  CG  GLU A  94       8.524   9.273  -8.995  1.00 90.50           C  
ATOM   1530  HG2 GLU A  94       7.477   9.426  -9.255  1.00 90.50           H  
ATOM   1531  HG3 GLU A  94       8.550   8.598  -8.139  1.00 90.50           H  
ATOM   1532  CD  GLU A  94       9.126  10.636  -8.608  1.00 90.50           C  
ATOM   1533  OE1 GLU A  94       8.839  11.083  -7.474  1.00 90.50           O  
ATOM   1534  OE2 GLU A  94       9.805  11.252  -9.462  1.00 90.50           O  
ATOM   1535  N   TRP A  95      10.389   5.796  -9.194  1.00 90.75           N  
ATOM   1536  H   TRP A  95      10.125   5.600 -10.149  1.00 90.75           H  
ATOM   1537  CA  TRP A  95      10.413   4.701  -8.240  1.00 90.75           C  
ATOM   1538  HA  TRP A  95       9.799   4.991  -7.387  1.00 90.75           H  
ATOM   1539  C   TRP A  95      11.837   4.449  -7.730  1.00 90.75           C  
ATOM   1540  CB  TRP A  95       9.766   3.470  -8.864  1.00 90.75           C  
ATOM   1541  HB2 TRP A  95       8.842   3.799  -9.339  1.00 90.75           H  
ATOM   1542  HB3 TRP A  95      10.414   3.074  -9.646  1.00 90.75           H  
ATOM   1543  O   TRP A  95      12.063   4.460  -6.519  1.00 90.75           O  
ATOM   1544  CG  TRP A  95       9.407   2.372  -7.911  1.00 90.75           C  
ATOM   1545  CD1 TRP A  95      10.110   1.957  -6.831  1.00 90.75           C  
ATOM   1546  HD1 TRP A  95      11.061   2.353  -6.506  1.00 90.75           H  
ATOM   1547  CD2 TRP A  95       8.236   1.510  -7.969  1.00 90.75           C  
ATOM   1548  CE2 TRP A  95       8.285   0.613  -6.861  1.00 90.75           C  
ATOM   1549  CE3 TRP A  95       7.144   1.383  -8.857  1.00 90.75           C  
ATOM   1550  HE3 TRP A  95       7.077   2.047  -9.707  1.00 90.75           H  
ATOM   1551  NE1 TRP A  95       9.449   0.932  -6.197  1.00 90.75           N  
ATOM   1552  HE1 TRP A  95       9.831   0.467  -5.386  1.00 90.75           H  
ATOM   1553  CH2 TRP A  95       6.248  -0.482  -7.564  1.00 90.75           C  
ATOM   1554  HH2 TRP A  95       5.500  -1.250  -7.433  1.00 90.75           H  
ATOM   1555  CZ2 TRP A  95       7.305  -0.362  -6.648  1.00 90.75           C  
ATOM   1556  HZ2 TRP A  95       7.374  -1.015  -5.791  1.00 90.75           H  
ATOM   1557  CZ3 TRP A  95       6.156   0.401  -8.653  1.00 90.75           C  
ATOM   1558  HZ3 TRP A  95       5.323   0.334  -9.337  1.00 90.75           H  
ATOM   1559  N   LEU A  96      12.802   4.249  -8.633  1.00 91.00           N  
ATOM   1560  H   LEU A  96      12.564   4.301  -9.613  1.00 91.00           H  
ATOM   1561  CA  LEU A  96      14.186   3.921  -8.282  1.00 91.00           C  
ATOM   1562  HA  LEU A  96      14.202   3.102  -7.563  1.00 91.00           H  
ATOM   1563  C   LEU A  96      14.915   5.081  -7.597  1.00 91.00           C  
ATOM   1564  CB  LEU A  96      14.929   3.492  -9.558  1.00 91.00           C  
ATOM   1565  HB2 LEU A  96      15.997   3.454  -9.342  1.00 91.00           H  
ATOM   1566  HB3 LEU A  96      14.778   4.260 -10.317  1.00 91.00           H  
ATOM   1567  O   LEU A  96      15.640   4.856  -6.637  1.00 91.00           O  
ATOM   1568  CG  LEU A  96      14.498   2.128 -10.126  1.00 91.00           C  
ATOM   1569  HG  LEU A  96      13.422   2.118 -10.301  1.00 91.00           H  
ATOM   1570  CD1 LEU A  96      15.197   1.882 -11.463  1.00 91.00           C  
ATOM   1571 HD11 LEU A  96      14.812   0.967 -11.914  1.00 91.00           H  
ATOM   1572 HD12 LEU A  96      16.270   1.778 -11.296  1.00 91.00           H  
ATOM   1573 HD13 LEU A  96      15.022   2.719 -12.138  1.00 91.00           H  
ATOM   1574  CD2 LEU A  96      14.857   0.977  -9.188  1.00 91.00           C  
ATOM   1575 HD21 LEU A  96      14.217   0.993  -8.306  1.00 91.00           H  
ATOM   1576 HD22 LEU A  96      15.895   1.075  -8.870  1.00 91.00           H  
ATOM   1577 HD23 LEU A  96      14.735   0.021  -9.697  1.00 91.00           H  
ATOM   1578  N   ASN A  97      14.711   6.319  -8.052  1.00 90.31           N  
ATOM   1579  H   ASN A  97      14.119   6.455  -8.860  1.00 90.31           H  
ATOM   1580  CA  ASN A  97      15.479   7.463  -7.552  1.00 90.31           C  
ATOM   1581  HA  ASN A  97      16.468   7.121  -7.248  1.00 90.31           H  
ATOM   1582  C   ASN A  97      14.850   8.126  -6.319  1.00 90.31           C  
ATOM   1583  CB  ASN A  97      15.671   8.482  -8.687  1.00 90.31           C  
ATOM   1584  HB2 ASN A  97      14.701   8.860  -9.010  1.00 90.31           H  
ATOM   1585  HB3 ASN A  97      16.241   9.326  -8.300  1.00 90.31           H  
ATOM   1586  O   ASN A  97      15.555   8.812  -5.578  1.00 90.31           O  
ATOM   1587  CG  ASN A  97      16.430   7.911  -9.870  1.00 90.31           C  
ATOM   1588  ND2 ASN A  97      16.197   8.412 -11.055  1.00 90.31           N  
ATOM   1589 HD21 ASN A  97      16.719   7.991 -11.811  1.00 90.31           H  
ATOM   1590 HD22 ASN A  97      15.452   9.084 -11.172  1.00 90.31           H  
ATOM   1591  OD1 ASN A  97      17.255   7.025  -9.767  1.00 90.31           O  
ATOM   1592  N   THR A  98      13.540   7.961  -6.102  1.00 89.38           N  
ATOM   1593  H   THR A  98      13.006   7.441  -6.784  1.00 89.38           H  
ATOM   1594  CA  THR A  98      12.811   8.677  -5.045  1.00 89.38           C  
ATOM   1595  HA  THR A  98      13.526   9.236  -4.441  1.00 89.38           H  
ATOM   1596  C   THR A  98      12.117   7.722  -4.087  1.00 89.38           C  
ATOM   1597  CB  THR A  98      11.835   9.707  -5.645  1.00 89.38           C  
ATOM   1598  HB  THR A  98      11.046   9.199  -6.201  1.00 89.38           H  
ATOM   1599  O   THR A  98      12.411   7.746  -2.893  1.00 89.38           O  
ATOM   1600  CG2 THR A  98      11.182  10.585  -4.576  1.00 89.38           C  
ATOM   1601 HG21 THR A  98      10.430  10.004  -4.042  1.00 89.38           H  
ATOM   1602 HG22 THR A  98      11.928  10.948  -3.869  1.00 89.38           H  
ATOM   1603 HG23 THR A  98      10.689  11.425  -5.066  1.00 89.38           H  
ATOM   1604  OG1 THR A  98      12.535  10.550  -6.533  1.00 89.38           O  
ATOM   1605  HG1 THR A  98      13.100  11.125  -6.013  1.00 89.38           H  
ATOM   1606  N   LEU A  99      11.237   6.846  -4.574  1.00 90.44           N  
ATOM   1607  H   LEU A  99      11.082   6.818  -5.572  1.00 90.44           H  
ATOM   1608  CA  LEU A  99      10.435   5.994  -3.694  1.00 90.44           C  
ATOM   1609  HA  LEU A  99       9.968   6.632  -2.945  1.00 90.44           H  
ATOM   1610  C   LEU A  99      11.299   4.974  -2.938  1.00 90.44           C  
ATOM   1611  CB  LEU A  99       9.324   5.312  -4.507  1.00 90.44           C  
ATOM   1612  HB2 LEU A  99       9.794   4.686  -5.265  1.00 90.44           H  
ATOM   1613  HB3 LEU A  99       8.729   6.070  -5.016  1.00 90.44           H  
ATOM   1614  O   LEU A  99      11.166   4.822  -1.719  1.00 90.44           O  
ATOM   1615  CG  LEU A  99       8.389   4.412  -3.685  1.00 90.44           C  
ATOM   1616  HG  LEU A  99       9.006   3.662  -3.190  1.00 90.44           H  
ATOM   1617  CD1 LEU A  99       7.633   5.208  -2.612  1.00 90.44           C  
ATOM   1618 HD11 LEU A  99       6.568   4.974  -2.624  1.00 90.44           H  
ATOM   1619 HD12 LEU A  99       7.743   6.281  -2.768  1.00 90.44           H  
ATOM   1620 HD13 LEU A  99       8.038   4.943  -1.635  1.00 90.44           H  
ATOM   1621  CD2 LEU A  99       7.416   3.640  -4.581  1.00 90.44           C  
ATOM   1622 HD21 LEU A  99       7.282   2.634  -4.184  1.00 90.44           H  
ATOM   1623 HD22 LEU A  99       7.808   3.551  -5.595  1.00 90.44           H  
ATOM   1624 HD23 LEU A  99       6.441   4.125  -4.615  1.00 90.44           H  
ATOM   1625  N   GLN A 100      12.189   4.280  -3.653  1.00 90.31           N  
ATOM   1626  H   GLN A 100      12.269   4.464  -4.642  1.00 90.31           H  
ATOM   1627  CA  GLN A 100      12.988   3.184  -3.099  1.00 90.31           C  
ATOM   1628  HA  GLN A 100      12.298   2.518  -2.582  1.00 90.31           H  
ATOM   1629  C   GLN A 100      13.989   3.673  -2.031  1.00 90.31           C  
ATOM   1630  CB  GLN A 100      13.616   2.376  -4.259  1.00 90.31           C  
ATOM   1631  HB2 GLN A 100      12.830   2.128  -4.973  1.00 90.31           H  
ATOM   1632  HB3 GLN A 100      14.368   2.961  -4.788  1.00 90.31           H  
ATOM   1633  O   GLN A 100      13.953   3.129  -0.922  1.00 90.31           O  
ATOM   1634  CG  GLN A 100      14.270   1.074  -3.795  1.00 90.31           C  
ATOM   1635  HG2 GLN A 100      14.708   0.580  -4.662  1.00 90.31           H  
ATOM   1636  HG3 GLN A 100      15.060   1.308  -3.082  1.00 90.31           H  
ATOM   1637  CD  GLN A 100      13.295   0.093  -3.194  1.00 90.31           C  
ATOM   1638  NE2 GLN A 100      13.721  -0.637  -2.200  1.00 90.31           N  
ATOM   1639 HE21 GLN A 100      14.671  -0.550  -1.867  1.00 90.31           H  
ATOM   1640 HE22 GLN A 100      13.031  -1.193  -1.715  1.00 90.31           H  
ATOM   1641  OE1 GLN A 100      12.146  -0.024  -3.597  1.00 90.31           O  
ATOM   1642  N   PRO A 101      14.773   4.750  -2.250  1.00 88.88           N  
ATOM   1643  CA  PRO A 101      15.646   5.285  -1.210  1.00 88.88           C  
ATOM   1644  HA  PRO A 101      16.315   4.494  -0.870  1.00 88.88           H  
ATOM   1645  C   PRO A 101      14.866   5.828  -0.010  1.00 88.88           C  
ATOM   1646  CB  PRO A 101      16.465   6.394  -1.880  1.00 88.88           C  
ATOM   1647  HB2 PRO A 101      17.488   6.421  -1.504  1.00 88.88           H  
ATOM   1648  HB3 PRO A 101      15.992   7.365  -1.731  1.00 88.88           H  
ATOM   1649  O   PRO A 101      15.300   5.653   1.128  1.00 88.88           O  
ATOM   1650  CG  PRO A 101      16.418   6.041  -3.362  1.00 88.88           C  
ATOM   1651  HG2 PRO A 101      16.556   6.925  -3.985  1.00 88.88           H  
ATOM   1652  HG3 PRO A 101      17.167   5.285  -3.595  1.00 88.88           H  
ATOM   1653  CD  PRO A 101      15.025   5.451  -3.500  1.00 88.88           C  
ATOM   1654  HD2 PRO A 101      14.299   6.253  -3.635  1.00 88.88           H  
ATOM   1655  HD3 PRO A 101      15.007   4.785  -4.363  1.00 88.88           H  
ATOM   1656  N   SER A 102      13.702   6.462  -0.229  1.00 89.62           N  
ATOM   1657  H   SER A 102      13.371   6.586  -1.175  1.00 89.62           H  
ATOM   1658  CA  SER A 102      12.875   6.946   0.883  1.00 89.62           C  
ATOM   1659  HA  SER A 102      13.476   7.607   1.508  1.00 89.62           H  
ATOM   1660  C   SER A 102      12.390   5.806   1.775  1.00 89.62           C  
ATOM   1661  CB  SER A 102      11.666   7.740   0.384  1.00 89.62           C  
ATOM   1662  HB2 SER A 102      10.974   7.879   1.214  1.00 89.62           H  
ATOM   1663  HB3 SER A 102      11.161   7.200  -0.417  1.00 89.62           H  
ATOM   1664  O   SER A 102      12.389   5.947   2.995  1.00 89.62           O  
ATOM   1665  OG  SER A 102      12.071   9.016  -0.065  1.00 89.62           O  
ATOM   1666  HG  SER A 102      12.985   9.150   0.199  1.00 89.62           H  
ATOM   1667  N   LEU A 103      12.001   4.672   1.192  1.00 90.50           N  
ATOM   1668  H   LEU A 103      12.031   4.609   0.184  1.00 90.50           H  
ATOM   1669  CA  LEU A 103      11.556   3.499   1.939  1.00 90.50           C  
ATOM   1670  HA  LEU A 103      10.795   3.802   2.658  1.00 90.50           H  
ATOM   1671  C   LEU A 103      12.680   2.856   2.748  1.00 90.50           C  
ATOM   1672  CB  LEU A 103      10.969   2.495   0.939  1.00 90.50           C  
ATOM   1673  HB2 LEU A 103      11.058   1.483   1.333  1.00 90.50           H  
ATOM   1674  HB3 LEU A 103      11.539   2.536   0.011  1.00 90.50           H  
ATOM   1675  O   LEU A 103      12.474   2.507   3.910  1.00 90.50           O  
ATOM   1676  CG  LEU A 103       9.496   2.783   0.654  1.00 90.50           C  
ATOM   1677  HG  LEU A 103       9.374   3.823   0.353  1.00 90.50           H  
ATOM   1678  CD1 LEU A 103       9.010   1.907  -0.480  1.00 90.50           C  
ATOM   1679 HD11 LEU A 103       9.061   0.858  -0.186  1.00 90.50           H  
ATOM   1680 HD12 LEU A 103       7.988   2.178  -0.743  1.00 90.50           H  
ATOM   1681 HD13 LEU A 103       9.650   2.076  -1.346  1.00 90.50           H  
ATOM   1682  CD2 LEU A 103       8.655   2.511   1.907  1.00 90.50           C  
ATOM   1683 HD21 LEU A 103       7.707   2.038   1.651  1.00 90.50           H  
ATOM   1684 HD22 LEU A 103       9.190   1.871   2.609  1.00 90.50           H  
ATOM   1685 HD23 LEU A 103       8.477   3.467   2.398  1.00 90.50           H  
ATOM   1686  N   GLU A 104      13.868   2.741   2.159  1.00 89.31           N  
ATOM   1687  H   GLU A 104      13.958   3.011   1.190  1.00 89.31           H  
ATOM   1688  CA  GLU A 104      15.046   2.203   2.842  1.00 89.31           C  
ATOM   1689  HA  GLU A 104      14.811   1.218   3.246  1.00 89.31           H  
ATOM   1690  C   GLU A 104      15.464   3.070   4.031  1.00 89.31           C  
ATOM   1691  CB  GLU A 104      16.197   2.051   1.843  1.00 89.31           C  
ATOM   1692  HB2 GLU A 104      16.299   2.949   1.235  1.00 89.31           H  
ATOM   1693  HB3 GLU A 104      17.125   1.889   2.391  1.00 89.31           H  
ATOM   1694  O   GLU A 104      15.659   2.556   5.133  1.00 89.31           O  
ATOM   1695  CG  GLU A 104      15.907   0.834   0.957  1.00 89.31           C  
ATOM   1696  HG2 GLU A 104      15.772  -0.044   1.590  1.00 89.31           H  
ATOM   1697  HG3 GLU A 104      14.997   1.008   0.382  1.00 89.31           H  
ATOM   1698  CD  GLU A 104      17.011   0.523  -0.021  1.00 89.31           C  
ATOM   1699  OE1 GLU A 104      16.802  -0.428  -0.806  1.00 89.31           O  
ATOM   1700  OE2 GLU A 104      18.054   1.205   0.022  1.00 89.31           O  
ATOM   1701  N   GLN A 105      15.509   4.393   3.846  1.00 89.62           N  
ATOM   1702  H   GLN A 105      15.362   4.749   2.912  1.00 89.62           H  
ATOM   1703  CA  GLN A 105      15.803   5.347   4.922  1.00 89.62           C  
ATOM   1704  HA  GLN A 105      16.759   5.090   5.379  1.00 89.62           H  
ATOM   1705  C   GLN A 105      14.753   5.336   6.035  1.00 89.62           C  
ATOM   1706  CB  GLN A 105      15.875   6.766   4.350  1.00 89.62           C  
ATOM   1707  HB2 GLN A 105      14.983   6.959   3.752  1.00 89.62           H  
ATOM   1708  HB3 GLN A 105      15.899   7.480   5.173  1.00 89.62           H  
ATOM   1709  O   GLN A 105      15.082   5.537   7.206  1.00 89.62           O  
ATOM   1710  CG  GLN A 105      17.121   6.986   3.487  1.00 89.62           C  
ATOM   1711  HG2 GLN A 105      17.154   6.260   2.674  1.00 89.62           H  
ATOM   1712  HG3 GLN A 105      18.015   6.837   4.092  1.00 89.62           H  
ATOM   1713  CD  GLN A 105      17.162   8.386   2.885  1.00 89.62           C  
ATOM   1714  NE2 GLN A 105      18.233   8.731   2.208  1.00 89.62           N  
ATOM   1715 HE21 GLN A 105      18.226   9.657   1.804  1.00 89.62           H  
ATOM   1716 HE22 GLN A 105      18.958   8.054   2.019  1.00 89.62           H  
ATOM   1717  OE1 GLN A 105      16.265   9.205   3.028  1.00 89.62           O  
ATOM   1718  N   LEU A 106      13.480   5.118   5.692  1.00 90.81           N  
ATOM   1719  H   LEU A 106      13.264   4.946   4.720  1.00 90.81           H  
ATOM   1720  CA  LEU A 106      12.399   5.038   6.674  1.00 90.81           C  
ATOM   1721  HA  LEU A 106      12.493   5.877   7.363  1.00 90.81           H  
ATOM   1722  C   LEU A 106      12.511   3.796   7.554  1.00 90.81           C  
ATOM   1723  CB  LEU A 106      11.035   5.104   5.960  1.00 90.81           C  
ATOM   1724  HB2 LEU A 106      11.081   4.491   5.061  1.00 90.81           H  
ATOM   1725  HB3 LEU A 106      10.267   4.673   6.602  1.00 90.81           H  
ATOM   1726  O   LEU A 106      12.047   3.869   8.693  1.00 90.81           O  
ATOM   1727  CG  LEU A 106      10.607   6.534   5.597  1.00 90.81           C  
ATOM   1728  HG  LEU A 106      11.419   7.041   5.078  1.00 90.81           H  
ATOM   1729  CD1 LEU A 106       9.385   6.507   4.681  1.00 90.81           C  
ATOM   1730 HD11 LEU A 106       9.121   7.521   4.383  1.00 90.81           H  
ATOM   1731 HD12 LEU A 106       9.618   5.936   3.782  1.00 90.81           H  
ATOM   1732 HD13 LEU A 106       8.540   6.043   5.189  1.00 90.81           H  
ATOM   1733  CD2 LEU A 106      10.251   7.362   6.835  1.00 90.81           C  
ATOM   1734 HD21 LEU A 106       9.980   8.359   6.489  1.00 90.81           H  
ATOM   1735 HD22 LEU A 106      11.105   7.447   7.506  1.00 90.81           H  
ATOM   1736 HD23 LEU A 106       9.416   6.910   7.371  1.00 90.81           H  
ATOM   1737  N   SER A 107      13.137   2.721   7.052  1.00 91.81           N  
ATOM   1738  H   SER A 107      13.530   2.790   6.124  1.00 91.81           H  
ATOM   1739  CA  SER A 107      13.330   1.450   7.758  1.00 91.81           C  
ATOM   1740  HA  SER A 107      13.511   0.684   7.004  1.00 91.81           H  
ATOM   1741  C   SER A 107      12.064   1.009   8.497  1.00 91.81           C  
ATOM   1742  CB  SER A 107      14.590   1.482   8.638  1.00 91.81           C  
ATOM   1743  HB2 SER A 107      15.463   1.474   7.985  1.00 91.81           H  
ATOM   1744  HB3 SER A 107      14.614   0.580   9.249  1.00 91.81           H  
ATOM   1745  O   SER A 107      11.990   1.035   9.725  1.00 91.81           O  
ATOM   1746  OG  SER A 107      14.687   2.627   9.470  1.00 91.81           O  
ATOM   1747  HG  SER A 107      15.043   3.336   8.930  1.00 91.81           H  
ATOM   1748  N   LEU A 108      11.023   0.689   7.720  1.00 94.19           N  
ATOM   1749  H   LEU A 108      11.143   0.694   6.717  1.00 94.19           H  
ATOM   1750  CA  LEU A 108       9.714   0.340   8.270  1.00 94.19           C  
ATOM   1751  HA  LEU A 108       9.368   1.170   8.886  1.00 94.19           H  
ATOM   1752  C   LEU A 108       9.808  -0.876   9.191  1.00 94.19           C  
ATOM   1753  CB  LEU A 108       8.686   0.085   7.148  1.00 94.19           C  
ATOM   1754  HB2 LEU A 108       7.750  -0.244   7.601  1.00 94.19           H  
ATOM   1755  HB3 LEU A 108       9.051  -0.731   6.523  1.00 94.19           H  
ATOM   1756  O   LEU A 108      10.384  -1.898   8.818  1.00 94.19           O  
ATOM   1757  CG  LEU A 108       8.410   1.300   6.245  1.00 94.19           C  
ATOM   1758  HG  LEU A 108       9.348   1.647   5.812  1.00 94.19           H  
ATOM   1759  CD1 LEU A 108       7.476   0.908   5.095  1.00 94.19           C  
ATOM   1760 HD11 LEU A 108       7.236   1.787   4.497  1.00 94.19           H  
ATOM   1761 HD12 LEU A 108       7.979   0.179   4.461  1.00 94.19           H  
ATOM   1762 HD13 LEU A 108       6.556   0.475   5.488  1.00 94.19           H  
ATOM   1763  CD2 LEU A 108       7.760   2.458   6.990  1.00 94.19           C  
ATOM   1764 HD21 LEU A 108       7.829   3.359   6.382  1.00 94.19           H  
ATOM   1765 HD22 LEU A 108       8.266   2.652   7.936  1.00 94.19           H  
ATOM   1766 HD23 LEU A 108       6.715   2.222   7.195  1.00 94.19           H  
ATOM   1767  N   SER A 109       9.191  -0.769  10.365  1.00 93.94           N  
ATOM   1768  H   SER A 109       8.753   0.110  10.599  1.00 93.94           H  
ATOM   1769  CA  SER A 109       8.938  -1.912  11.233  1.00 93.94           C  
ATOM   1770  HA  SER A 109       9.831  -2.537  11.252  1.00 93.94           H  
ATOM   1771  C   SER A 109       7.784  -2.750  10.685  1.00 93.94           C  
ATOM   1772  CB  SER A 109       8.689  -1.450  12.674  1.00 93.94           C  
ATOM   1773  HB2 SER A 109       9.389  -0.651  12.921  1.00 93.94           H  
ATOM   1774  HB3 SER A 109       8.874  -2.290  13.344  1.00 93.94           H  
ATOM   1775  O   SER A 109       6.983  -2.289   9.865  1.00 93.94           O  
ATOM   1776  OG  SER A 109       7.363  -0.996  12.886  1.00 93.94           O  
ATOM   1777  HG  SER A 109       7.359  -0.472  13.691  1.00 93.94           H  
ATOM   1778  N   GLU A 110       7.661  -3.990  11.157  1.00 93.38           N  
ATOM   1779  H   GLU A 110       8.373  -4.363  11.769  1.00 93.38           H  
ATOM   1780  CA  GLU A 110       6.534  -4.847  10.773  1.00 93.38           C  
ATOM   1781  HA  GLU A 110       6.552  -5.002   9.694  1.00 93.38           H  
ATOM   1782  C   GLU A 110       5.191  -4.195  11.125  1.00 93.38           C  
ATOM   1783  CB  GLU A 110       6.634  -6.213  11.459  1.00 93.38           C  
ATOM   1784  HB2 GLU A 110       6.721  -6.081  12.538  1.00 93.38           H  
ATOM   1785  HB3 GLU A 110       5.713  -6.758  11.247  1.00 93.38           H  
ATOM   1786  O   GLU A 110       4.263  -4.212  10.317  1.00 93.38           O  
ATOM   1787  CG  GLU A 110       7.815  -7.042  10.938  1.00 93.38           C  
ATOM   1788  HG2 GLU A 110       7.762  -7.063   9.850  1.00 93.38           H  
ATOM   1789  HG3 GLU A 110       8.749  -6.563  11.231  1.00 93.38           H  
ATOM   1790  CD  GLU A 110       7.787  -8.482  11.467  1.00 93.38           C  
ATOM   1791  OE1 GLU A 110       8.426  -9.334  10.813  1.00 93.38           O  
ATOM   1792  OE2 GLU A 110       7.116  -8.729  12.494  1.00 93.38           O  
ATOM   1793  N   VAL A 111       5.102  -3.559  12.299  1.00 94.94           N  
ATOM   1794  H   VAL A 111       5.928  -3.514  12.878  1.00 94.94           H  
ATOM   1795  CA  VAL A 111       3.877  -2.894  12.764  1.00 94.94           C  
ATOM   1796  HA  VAL A 111       3.057  -3.611  12.715  1.00 94.94           H  
ATOM   1797  C   VAL A 111       3.520  -1.741  11.835  1.00 94.94           C  
ATOM   1798  CB  VAL A 111       4.021  -2.423  14.223  1.00 94.94           C  
ATOM   1799  HB  VAL A 111       4.887  -1.766  14.299  1.00 94.94           H  
ATOM   1800  O   VAL A 111       2.382  -1.659  11.383  1.00 94.94           O  
ATOM   1801  CG1 VAL A 111       2.774  -1.663  14.691  1.00 94.94           C  
ATOM   1802 HG11 VAL A 111       2.720  -0.692  14.199  1.00 94.94           H  
ATOM   1803 HG12 VAL A 111       2.824  -1.496  15.767  1.00 94.94           H  
ATOM   1804 HG13 VAL A 111       1.874  -2.230  14.454  1.00 94.94           H  
ATOM   1805  CG2 VAL A 111       4.229  -3.619  15.161  1.00 94.94           C  
ATOM   1806 HG21 VAL A 111       4.449  -3.253  16.164  1.00 94.94           H  
ATOM   1807 HG22 VAL A 111       3.326  -4.228  15.186  1.00 94.94           H  
ATOM   1808 HG23 VAL A 111       5.066  -4.236  14.834  1.00 94.94           H  
ATOM   1809  N   GLU A 112       4.495  -0.905  11.487  1.00 95.81           N  
ATOM   1810  H   GLU A 112       5.423  -1.057  11.854  1.00 95.81           H  
ATOM   1811  CA  GLU A 112       4.298   0.221  10.578  1.00 95.81           C  
ATOM   1812  HA  GLU A 112       3.512   0.872  10.962  1.00 95.81           H  
ATOM   1813  C   GLU A 112       3.912  -0.229   9.169  1.00 95.81           C  
ATOM   1814  CB  GLU A 112       5.595   1.009  10.494  1.00 95.81           C  
ATOM   1815  HB2 GLU A 112       5.518   1.756   9.704  1.00 95.81           H  
ATOM   1816  HB3 GLU A 112       6.381   0.306  10.218  1.00 95.81           H  
ATOM   1817  O   GLU A 112       3.028   0.350   8.539  1.00 95.81           O  
ATOM   1818  CG  GLU A 112       5.940   1.719  11.809  1.00 95.81           C  
ATOM   1819  HG2 GLU A 112       5.267   2.567  11.933  1.00 95.81           H  
ATOM   1820  HG3 GLU A 112       5.800   1.051  12.659  1.00 95.81           H  
ATOM   1821  CD  GLU A 112       7.374   2.225  11.790  1.00 95.81           C  
ATOM   1822  OE1 GLU A 112       7.724   3.079  12.626  1.00 95.81           O  
ATOM   1823  OE2 GLU A 112       8.157   1.835  10.899  1.00 95.81           O  
ATOM   1824  N   TYR A 113       4.546  -1.291   8.668  1.00 95.25           N  
ATOM   1825  H   TYR A 113       5.287  -1.711   9.211  1.00 95.25           H  
ATOM   1826  CA  TYR A 113       4.191  -1.884   7.386  1.00 95.25           C  
ATOM   1827  HA  TYR A 113       4.301  -1.124   6.613  1.00 95.25           H  
ATOM   1828  C   TYR A 113       2.726  -2.340   7.375  1.00 95.25           C  
ATOM   1829  CB  TYR A 113       5.158  -3.034   7.087  1.00 95.25           C  
ATOM   1830  HB2 TYR A 113       6.146  -2.605   6.920  1.00 95.25           H  
ATOM   1831  HB3 TYR A 113       5.237  -3.677   7.963  1.00 95.25           H  
ATOM   1832  O   TYR A 113       1.973  -1.954   6.478  1.00 95.25           O  
ATOM   1833  CG  TYR A 113       4.770  -3.886   5.894  1.00 95.25           C  
ATOM   1834  CD1 TYR A 113       4.259  -5.186   6.082  1.00 95.25           C  
ATOM   1835  HD1 TYR A 113       4.179  -5.594   7.080  1.00 95.25           H  
ATOM   1836  CD2 TYR A 113       4.890  -3.363   4.596  1.00 95.25           C  
ATOM   1837  HD2 TYR A 113       5.288  -2.368   4.464  1.00 95.25           H  
ATOM   1838  CE1 TYR A 113       3.882  -5.965   4.970  1.00 95.25           C  
ATOM   1839  HE1 TYR A 113       3.528  -6.975   5.115  1.00 95.25           H  
ATOM   1840  CE2 TYR A 113       4.496  -4.125   3.481  1.00 95.25           C  
ATOM   1841  HE2 TYR A 113       4.566  -3.687   2.496  1.00 95.25           H  
ATOM   1842  OH  TYR A 113       3.624  -6.176   2.592  1.00 95.25           O  
ATOM   1843  HH  TYR A 113       3.973  -5.769   1.796  1.00 95.25           H  
ATOM   1844  CZ  TYR A 113       4.011  -5.438   3.668  1.00 95.25           C  
ATOM   1845  N   VAL A 114       2.290  -3.112   8.379  1.00 94.50           N  
ATOM   1846  H   VAL A 114       2.936  -3.349   9.119  1.00 94.50           H  
ATOM   1847  CA  VAL A 114       0.908  -3.615   8.446  1.00 94.50           C  
ATOM   1848  HA  VAL A 114       0.681  -4.094   7.494  1.00 94.50           H  
ATOM   1849  C   VAL A 114      -0.097  -2.474   8.612  1.00 94.50           C  
ATOM   1850  CB  VAL A 114       0.734  -4.676   9.552  1.00 94.50           C  
ATOM   1851  HB  VAL A 114       1.021  -4.252  10.514  1.00 94.50           H  
ATOM   1852  O   VAL A 114      -1.134  -2.479   7.943  1.00 94.50           O  
ATOM   1853  CG1 VAL A 114      -0.715  -5.187   9.656  1.00 94.50           C  
ATOM   1854 HG11 VAL A 114      -0.794  -5.848  10.519  1.00 94.50           H  
ATOM   1855 HG12 VAL A 114      -1.416  -4.368   9.813  1.00 94.50           H  
ATOM   1856 HG13 VAL A 114      -0.986  -5.734   8.753  1.00 94.50           H  
ATOM   1857  CG2 VAL A 114       1.591  -5.918   9.264  1.00 94.50           C  
ATOM   1858 HG21 VAL A 114       2.642  -5.709   9.464  1.00 94.50           H  
ATOM   1859 HG22 VAL A 114       1.291  -6.740   9.914  1.00 94.50           H  
ATOM   1860 HG23 VAL A 114       1.502  -6.220   8.220  1.00 94.50           H  
ATOM   1861  N   THR A 115       0.195  -1.471   9.446  1.00 95.81           N  
ATOM   1862  H   THR A 115       1.055  -1.493   9.976  1.00 95.81           H  
ATOM   1863  CA  THR A 115      -0.707  -0.324   9.644  1.00 95.81           C  
ATOM   1864  HA  THR A 115      -1.702  -0.703   9.881  1.00 95.81           H  
ATOM   1865  C   THR A 115      -0.831   0.514   8.378  1.00 95.81           C  
ATOM   1866  CB  THR A 115      -0.262   0.572  10.810  1.00 95.81           C  
ATOM   1867  HB  THR A 115      -0.904   1.453  10.850  1.00 95.81           H  
ATOM   1868  O   THR A 115      -1.934   0.933   8.032  1.00 95.81           O  
ATOM   1869  CG2 THR A 115      -0.355  -0.135  12.165  1.00 95.81           C  
ATOM   1870 HG21 THR A 115       0.006  -1.161  12.096  1.00 95.81           H  
ATOM   1871 HG22 THR A 115       0.246   0.399  12.901  1.00 95.81           H  
ATOM   1872 HG23 THR A 115      -1.391  -0.147  12.502  1.00 95.81           H  
ATOM   1873  OG1 THR A 115       1.058   1.009  10.632  1.00 95.81           O  
ATOM   1874  HG1 THR A 115       1.085   1.745  10.017  1.00 95.81           H  
ATOM   1875  N   LEU A 116       0.265   0.722   7.638  1.00 95.88           N  
ATOM   1876  H   LEU A 116       1.152   0.365   7.964  1.00 95.88           H  
ATOM   1877  CA  LEU A 116       0.229   1.459   6.372  1.00 95.88           C  
ATOM   1878  HA  LEU A 116      -0.307   2.395   6.529  1.00 95.88           H  
ATOM   1879  C   LEU A 116      -0.565   0.713   5.289  1.00 95.88           C  
ATOM   1880  CB  LEU A 116       1.656   1.777   5.901  1.00 95.88           C  
ATOM   1881  HB2 LEU A 116       1.602   2.129   4.871  1.00 95.88           H  
ATOM   1882  HB3 LEU A 116       2.231   0.851   5.903  1.00 95.88           H  
ATOM   1883  O   LEU A 116      -1.328   1.351   4.562  1.00 95.88           O  
ATOM   1884  CG  LEU A 116       2.412   2.839   6.725  1.00 95.88           C  
ATOM   1885  HG  LEU A 116       2.476   2.547   7.773  1.00 95.88           H  
ATOM   1886  CD1 LEU A 116       3.820   2.974   6.143  1.00 95.88           C  
ATOM   1887 HD11 LEU A 116       4.404   2.088   6.393  1.00 95.88           H  
ATOM   1888 HD12 LEU A 116       3.773   3.074   5.059  1.00 95.88           H  
ATOM   1889 HD13 LEU A 116       4.315   3.855   6.550  1.00 95.88           H  
ATOM   1890  CD2 LEU A 116       1.762   4.215   6.699  1.00 95.88           C  
ATOM   1891 HD21 LEU A 116       0.720   4.172   7.016  1.00 95.88           H  
ATOM   1892 HD22 LEU A 116       2.286   4.877   7.389  1.00 95.88           H  
ATOM   1893 HD23 LEU A 116       1.843   4.626   5.692  1.00 95.88           H  
ATOM   1894  N   LYS A 117      -0.476  -0.626   5.218  1.00 94.00           N  
ATOM   1895  H   LYS A 117       0.191  -1.092   5.816  1.00 94.00           H  
ATOM   1896  CA  LYS A 117      -1.351  -1.428   4.332  1.00 94.00           C  
ATOM   1897  HA  LYS A 117      -1.200  -1.120   3.298  1.00 94.00           H  
ATOM   1898  C   LYS A 117      -2.820  -1.195   4.634  1.00 94.00           C  
ATOM   1899  CB  LYS A 117      -1.085  -2.931   4.470  1.00 94.00           C  
ATOM   1900  HB2 LYS A 117      -1.872  -3.479   3.953  1.00 94.00           H  
ATOM   1901  HB3 LYS A 117      -1.097  -3.225   5.520  1.00 94.00           H  
ATOM   1902  O   LYS A 117      -3.606  -1.029   3.706  1.00 94.00           O  
ATOM   1903  CG  LYS A 117       0.252  -3.282   3.850  1.00 94.00           C  
ATOM   1904  HG2 LYS A 117       0.278  -2.967   2.807  1.00 94.00           H  
ATOM   1905  HG3 LYS A 117       1.008  -2.745   4.422  1.00 94.00           H  
ATOM   1906  CD  LYS A 117       0.619  -4.750   3.949  1.00 94.00           C  
ATOM   1907  HD2 LYS A 117       1.632  -4.822   3.553  1.00 94.00           H  
ATOM   1908  HD3 LYS A 117       0.633  -5.061   4.994  1.00 94.00           H  
ATOM   1909  CE  LYS A 117      -0.272  -5.663   3.114  1.00 94.00           C  
ATOM   1910  HE2 LYS A 117      -0.246  -5.319   2.080  1.00 94.00           H  
ATOM   1911  HE3 LYS A 117      -1.299  -5.598   3.472  1.00 94.00           H  
ATOM   1912  NZ  LYS A 117       0.232  -7.054   3.198  1.00 94.00           N  
ATOM   1913  HZ1 LYS A 117       1.201  -7.084   2.913  1.00 94.00           H  
ATOM   1914  HZ2 LYS A 117      -0.318  -7.664   2.611  1.00 94.00           H  
ATOM   1915  HZ3 LYS A 117       0.172  -7.381   4.152  1.00 94.00           H  
ATOM   1916  N   ALA A 118      -3.175  -1.172   5.915  1.00 95.44           N  
ATOM   1917  H   ALA A 118      -2.473  -1.372   6.613  1.00 95.44           H  
ATOM   1918  CA  ALA A 118      -4.548  -0.949   6.338  1.00 95.44           C  
ATOM   1919  HA  ALA A 118      -5.189  -1.645   5.797  1.00 95.44           H  
ATOM   1920  C   ALA A 118      -5.015   0.466   5.956  1.00 95.44           C  
ATOM   1921  CB  ALA A 118      -4.679  -1.257   7.837  1.00 95.44           C  
ATOM   1922  HB1 ALA A 118      -5.147  -0.415   8.349  1.00 95.44           H  
ATOM   1923  HB2 ALA A 118      -5.309  -2.138   7.963  1.00 95.44           H  
ATOM   1924  HB3 ALA A 118      -3.711  -1.456   8.296  1.00 95.44           H  
ATOM   1925  O   ALA A 118      -6.091   0.611   5.387  1.00 95.44           O  
ATOM   1926  N   ILE A 119      -4.191   1.501   6.169  1.00 95.44           N  
ATOM   1927  H   ILE A 119      -3.324   1.327   6.657  1.00 95.44           H  
ATOM   1928  CA  ILE A 119      -4.501   2.883   5.751  1.00 95.44           C  
ATOM   1929  HA  ILE A 119      -5.439   3.183   6.218  1.00 95.44           H  
ATOM   1930  C   ILE A 119      -4.722   2.969   4.230  1.00 95.44           C  
ATOM   1931  CB  ILE A 119      -3.390   3.854   6.225  1.00 95.44           C  
ATOM   1932  HB  ILE A 119      -2.441   3.454   5.867  1.00 95.44           H  
ATOM   1933  O   ILE A 119      -5.643   3.657   3.801  1.00 95.44           O  
ATOM   1934  CG1 ILE A 119      -3.335   3.935   7.770  1.00 95.44           C  
ATOM   1935 HG12 ILE A 119      -4.193   4.506   8.124  1.00 95.44           H  
ATOM   1936 HG13 ILE A 119      -3.425   2.945   8.216  1.00 95.44           H  
ATOM   1937  CG2 ILE A 119      -3.523   5.300   5.677  1.00 95.44           C  
ATOM   1938 HG21 ILE A 119      -2.545   5.638   5.334  1.00 95.44           H  
ATOM   1939 HG22 ILE A 119      -4.213   5.363   4.836  1.00 95.44           H  
ATOM   1940 HG23 ILE A 119      -3.884   5.978   6.450  1.00 95.44           H  
ATOM   1941  CD1 ILE A 119      -2.043   4.572   8.306  1.00 95.44           C  
ATOM   1942 HD11 ILE A 119      -1.303   3.791   8.478  1.00 95.44           H  
ATOM   1943 HD12 ILE A 119      -2.247   5.077   9.250  1.00 95.44           H  
ATOM   1944 HD13 ILE A 119      -1.632   5.290   7.597  1.00 95.44           H  
ATOM   1945  N   ILE A 120      -3.912   2.278   3.417  1.00 94.31           N  
ATOM   1946  H   ILE A 120      -3.155   1.751   3.828  1.00 94.31           H  
ATOM   1947  CA  ILE A 120      -4.068   2.253   1.950  1.00 94.31           C  
ATOM   1948  HA  ILE A 120      -4.162   3.277   1.588  1.00 94.31           H  
ATOM   1949  C   ILE A 120      -5.358   1.532   1.528  1.00 94.31           C  
ATOM   1950  CB  ILE A 120      -2.820   1.623   1.283  1.00 94.31           C  
ATOM   1951  HB  ILE A 120      -2.605   0.674   1.775  1.00 94.31           H  
ATOM   1952  O   ILE A 120      -6.023   1.966   0.590  1.00 94.31           O  
ATOM   1953  CG1 ILE A 120      -1.590   2.540   1.442  1.00 94.31           C  
ATOM   1954 HG12 ILE A 120      -1.721   3.399   0.785  1.00 94.31           H  
ATOM   1955 HG13 ILE A 120      -1.517   2.914   2.463  1.00 94.31           H  
ATOM   1956  CG2 ILE A 120      -3.049   1.348  -0.219  1.00 94.31           C  
ATOM   1957 HG21 ILE A 120      -2.108   1.321  -0.768  1.00 94.31           H  
ATOM   1958 HG22 ILE A 120      -3.671   2.128  -0.659  1.00 94.31           H  
ATOM   1959 HG23 ILE A 120      -3.546   0.387  -0.347  1.00 94.31           H  
ATOM   1960  CD1 ILE A 120      -0.255   1.851   1.108  1.00 94.31           C  
ATOM   1961 HD11 ILE A 120      -0.413   0.833   0.752  1.00 94.31           H  
ATOM   1962 HD12 ILE A 120       0.271   2.423   0.342  1.00 94.31           H  
ATOM   1963 HD13 ILE A 120       0.364   1.807   2.004  1.00 94.31           H  
ATOM   1964  N   ALA A 121      -5.724   0.438   2.202  1.00 93.75           N  
ATOM   1965  H   ALA A 121      -5.131   0.103   2.947  1.00 93.75           H  
ATOM   1966  CA  ALA A 121      -6.933  -0.327   1.881  1.00 93.75           C  
ATOM   1967  HA  ALA A 121      -6.974  -0.475   0.802  1.00 93.75           H  
ATOM   1968  C   ALA A 121      -8.223   0.406   2.303  1.00 93.75           C  
ATOM   1969  CB  ALA A 121      -6.802  -1.705   2.550  1.00 93.75           C  
ATOM   1970  HB1 ALA A 121      -7.564  -2.376   2.154  1.00 93.75           H  
ATOM   1971  HB2 ALA A 121      -6.925  -1.613   3.629  1.00 93.75           H  
ATOM   1972  HB3 ALA A 121      -5.822  -2.131   2.334  1.00 93.75           H  
ATOM   1973  O   ALA A 121      -9.243   0.328   1.621  1.00 93.75           O  
ATOM   1974  N   LEU A 122      -8.181   1.156   3.407  1.00 94.62           N  
ATOM   1975  H   LEU A 122      -7.316   1.170   3.929  1.00 94.62           H  
ATOM   1976  CA  LEU A 122      -9.301   1.940   3.931  1.00 94.62           C  
ATOM   1977  HA  LEU A 122     -10.228   1.404   3.727  1.00 94.62           H  
ATOM   1978  C   LEU A 122      -9.420   3.294   3.198  1.00 94.62           C  
ATOM   1979  CB  LEU A 122      -9.154   2.092   5.464  1.00 94.62           C  
ATOM   1980  HB2 LEU A 122      -9.964   2.714   5.843  1.00 94.62           H  
ATOM   1981  HB3 LEU A 122      -8.220   2.617   5.661  1.00 94.62           H  
ATOM   1982  O   LEU A 122      -9.225   4.348   3.804  1.00 94.62           O  
ATOM   1983  CG  LEU A 122      -9.145   0.766   6.251  1.00 94.62           C  
ATOM   1984  HG  LEU A 122      -8.453   0.066   5.783  1.00 94.62           H  
ATOM   1985  CD1 LEU A 122      -8.657   1.018   7.683  1.00 94.62           C  
ATOM   1986 HD11 LEU A 122      -8.615   0.078   8.234  1.00 94.62           H  
ATOM   1987 HD12 LEU A 122      -9.324   1.719   8.185  1.00 94.62           H  
ATOM   1988 HD13 LEU A 122      -7.656   1.449   7.650  1.00 94.62           H  
ATOM   1989  CD2 LEU A 122     -10.510   0.066   6.298  1.00 94.62           C  
ATOM   1990 HD21 LEU A 122     -10.348  -1.011   6.350  1.00 94.62           H  
ATOM   1991 HD22 LEU A 122     -11.093   0.393   7.158  1.00 94.62           H  
ATOM   1992 HD23 LEU A 122     -11.065   0.271   5.382  1.00 94.62           H  
ATOM   1993  N   GLU A 123      -9.733   3.280   1.893  1.00 93.06           N  
ATOM   1994  H   GLU A 123      -9.801   2.381   1.437  1.00 93.06           H  
ATOM   1995  CA  GLU A 123      -9.858   4.495   1.063  1.00 93.06           C  
ATOM   1996  HA  GLU A 123      -9.246   5.266   1.531  1.00 93.06           H  
ATOM   1997  C   GLU A 123     -11.316   5.005   0.960  1.00 93.06           C  
ATOM   1998  CB  GLU A 123      -9.217   4.274  -0.320  1.00 93.06           C  
ATOM   1999  HB2 GLU A 123      -9.723   3.456  -0.834  1.00 93.06           H  
ATOM   2000  HB3 GLU A 123      -8.175   3.993  -0.168  1.00 93.06           H  
ATOM   2001  O   GLU A 123     -12.104   4.478   0.163  1.00 93.06           O  
ATOM   2002  CG  GLU A 123      -9.259   5.519  -1.230  1.00 93.06           C  
ATOM   2003  HG2 GLU A 123     -10.274   5.644  -1.606  1.00 93.06           H  
ATOM   2004  HG3 GLU A 123      -8.620   5.342  -2.094  1.00 93.06           H  
ATOM   2005  CD  GLU A 123      -8.830   6.812  -0.516  1.00 93.06           C  
ATOM   2006  OE1 GLU A 123      -9.717   7.673  -0.324  1.00 93.06           O  
ATOM   2007  OE2 GLU A 123      -7.665   6.932  -0.074  1.00 93.06           O  
ATOM   2008  N   PRO A 124     -11.694   6.054   1.718  1.00 92.75           N  
ATOM   2009  CA  PRO A 124     -13.064   6.566   1.775  1.00 92.75           C  
ATOM   2010  HA  PRO A 124     -13.768   5.746   1.913  1.00 92.75           H  
ATOM   2011  C   PRO A 124     -13.500   7.348   0.529  1.00 92.75           C  
ATOM   2012  CB  PRO A 124     -13.093   7.459   3.018  1.00 92.75           C  
ATOM   2013  HB2 PRO A 124     -13.292   6.858   3.905  1.00 92.75           H  
ATOM   2014  HB3 PRO A 124     -13.820   8.267   2.941  1.00 92.75           H  
ATOM   2015  O   PRO A 124     -14.697   7.530   0.318  1.00 92.75           O  
ATOM   2016  CG  PRO A 124     -11.667   8.003   3.073  1.00 92.75           C  
ATOM   2017  HG2 PRO A 124     -11.538   8.804   2.345  1.00 92.75           H  
ATOM   2018  HG3 PRO A 124     -11.362   8.342   4.063  1.00 92.75           H  
ATOM   2019  CD  PRO A 124     -10.856   6.797   2.646  1.00 92.75           C  
ATOM   2020  HD2 PRO A 124     -10.658   6.186   3.527  1.00 92.75           H  
ATOM   2021  HD3 PRO A 124      -9.928   7.132   2.181  1.00 92.75           H  
ATOM   2022  N   HIS A 125     -12.579   7.825  -0.314  1.00 90.75           N  
ATOM   2023  H   HIS A 125     -11.599   7.689  -0.112  1.00 90.75           H  
ATOM   2024  CA  HIS A 125     -12.908   8.658  -1.480  1.00 90.75           C  
ATOM   2025  HA  HIS A 125     -13.877   9.125  -1.304  1.00 90.75           H  
ATOM   2026  C   HIS A 125     -13.072   7.850  -2.776  1.00 90.75           C  
ATOM   2027  CB  HIS A 125     -11.889   9.793  -1.603  1.00 90.75           C  
ATOM   2028  HB2 HIS A 125     -12.183  10.449  -2.423  1.00 90.75           H  
ATOM   2029  HB3 HIS A 125     -10.908   9.382  -1.842  1.00 90.75           H  
ATOM   2030  O   HIS A 125     -13.082   8.409  -3.876  1.00 90.75           O  
ATOM   2031  CG  HIS A 125     -11.806  10.629  -0.359  1.00 90.75           C  
ATOM   2032  CD2 HIS A 125     -10.728  10.759   0.473  1.00 90.75           C  
ATOM   2033  HD2 HIS A 125      -9.772  10.274   0.338  1.00 90.75           H  
ATOM   2034  ND1 HIS A 125     -12.826  11.381   0.171  1.00 90.75           N  
ATOM   2035  HD1 HIS A 125     -13.756  11.459  -0.216  1.00 90.75           H  
ATOM   2036  CE1 HIS A 125     -12.377  11.959   1.298  1.00 90.75           C  
ATOM   2037  HE1 HIS A 125     -12.956  12.608   1.939  1.00 90.75           H  
ATOM   2038  NE2 HIS A 125     -11.099  11.617   1.521  1.00 90.75           N  
ATOM   2039  N   THR A 126     -13.223   6.527  -2.666  1.00 92.25           N  
ATOM   2040  H   THR A 126     -13.199   6.115  -1.744  1.00 92.25           H  
ATOM   2041  CA  THR A 126     -13.425   5.660  -3.827  1.00 92.25           C  
ATOM   2042  HA  THR A 126     -12.627   5.898  -4.531  1.00 92.25           H  
ATOM   2043  C   THR A 126     -14.795   5.905  -4.482  1.00 92.25           C  
ATOM   2044  CB  THR A 126     -13.233   4.189  -3.451  1.00 92.25           C  
ATOM   2045  HB  THR A 126     -13.991   3.873  -2.735  1.00 92.25           H  
ATOM   2046  O   THR A 126     -15.817   5.884  -3.792  1.00 92.25           O  
ATOM   2047  CG2 THR A 126     -13.321   3.323  -4.696  1.00 92.25           C  
ATOM   2048 HG21 THR A 126     -14.362   3.148  -4.966  1.00 92.25           H  
ATOM   2049 HG22 THR A 126     -12.830   2.373  -4.489  1.00 92.25           H  
ATOM   2050 HG23 THR A 126     -12.790   3.798  -5.521  1.00 92.25           H  
ATOM   2051  OG1 THR A 126     -11.947   3.968  -2.906  1.00 92.25           O  
ATOM   2052  HG1 THR A 126     -11.969   4.117  -1.958  1.00 92.25           H  
ATOM   2053  N   PRO A 127     -14.867   6.106  -5.812  1.00 91.94           N  
ATOM   2054  CA  PRO A 127     -16.134   6.260  -6.513  1.00 91.94           C  
ATOM   2055  HA  PRO A 127     -16.639   7.138  -6.109  1.00 91.94           H  
ATOM   2056  C   PRO A 127     -17.049   5.031  -6.371  1.00 91.94           C  
ATOM   2057  CB  PRO A 127     -15.794   6.530  -7.983  1.00 91.94           C  
ATOM   2058  HB2 PRO A 127     -15.857   5.610  -8.565  1.00 91.94           H  
ATOM   2059  HB3 PRO A 127     -16.451   7.287  -8.411  1.00 91.94           H  
ATOM   2060  O   PRO A 127     -16.626   3.886  -6.546  1.00 91.94           O  
ATOM   2061  CG  PRO A 127     -14.350   7.031  -7.950  1.00 91.94           C  
ATOM   2062  HG2 PRO A 127     -13.822   6.757  -8.863  1.00 91.94           H  
ATOM   2063  HG3 PRO A 127     -14.335   8.111  -7.802  1.00 91.94           H  
ATOM   2064  CD  PRO A 127     -13.757   6.341  -6.721  1.00 91.94           C  
ATOM   2065  HD2 PRO A 127     -12.986   6.970  -6.277  1.00 91.94           H  
ATOM   2066  HD3 PRO A 127     -13.331   5.383  -7.018  1.00 91.94           H  
ATOM   2067  N   GLY A 128     -18.340   5.274  -6.127  1.00 90.62           N  
ATOM   2068  H   GLY A 128     -18.632   6.230  -5.983  1.00 90.62           H  
ATOM   2069  CA  GLY A 128     -19.341   4.208  -6.001  1.00 90.62           C  
ATOM   2070  HA2 GLY A 128     -20.292   4.581  -6.383  1.00 90.62           H  
ATOM   2071  HA3 GLY A 128     -19.045   3.368  -6.629  1.00 90.62           H  
ATOM   2072  C   GLY A 128     -19.573   3.692  -4.580  1.00 90.62           C  
ATOM   2073  O   GLY A 128     -20.303   2.720  -4.438  1.00 90.62           O  
ATOM   2074  N   LEU A 129     -18.988   4.322  -3.558  1.00 94.12           N  
ATOM   2075  H   LEU A 129     -18.328   5.060  -3.761  1.00 94.12           H  
ATOM   2076  CA  LEU A 129     -19.293   4.059  -2.148  1.00 94.12           C  
ATOM   2077  HA  LEU A 129     -19.581   3.013  -2.044  1.00 94.12           H  
ATOM   2078  C   LEU A 129     -20.480   4.894  -1.654  1.00 94.12           C  
ATOM   2079  CB  LEU A 129     -18.062   4.325  -1.261  1.00 94.12           C  
ATOM   2080  HB2 LEU A 129     -18.319   4.085  -0.230  1.00 94.12           H  
ATOM   2081  HB3 LEU A 129     -17.823   5.386  -1.329  1.00 94.12           H  
ATOM   2082  O   LEU A 129     -20.627   6.077  -1.970  1.00 94.12           O  
ATOM   2083  CG  LEU A 129     -16.792   3.539  -1.644  1.00 94.12           C  
ATOM   2084  HG  LEU A 129     -16.472   3.769  -2.660  1.00 94.12           H  
ATOM   2085  CD1 LEU A 129     -15.680   3.960  -0.676  1.00 94.12           C  
ATOM   2086 HD11 LEU A 129     -16.017   3.832   0.352  1.00 94.12           H  
ATOM   2087 HD12 LEU A 129     -14.786   3.355  -0.829  1.00 94.12           H  
ATOM   2088 HD13 LEU A 129     -15.416   5.000  -0.870  1.00 94.12           H  
ATOM   2089  CD2 LEU A 129     -16.969   2.023  -1.572  1.00 94.12           C  
ATOM   2090 HD21 LEU A 129     -16.077   1.547  -1.980  1.00 94.12           H  
ATOM   2091 HD22 LEU A 129     -17.819   1.677  -2.159  1.00 94.12           H  
ATOM   2092 HD23 LEU A 129     -17.079   1.714  -0.532  1.00 94.12           H  
ATOM   2093  N   GLY A 130     -21.312   4.275  -0.829  1.00 94.62           N  
ATOM   2094  H   GLY A 130     -21.179   3.285  -0.680  1.00 94.62           H  
ATOM   2095  CA  GLY A 130     -22.395   4.885  -0.084  1.00 94.62           C  
ATOM   2096  HA2 GLY A 130     -22.971   5.521  -0.757  1.00 94.62           H  
ATOM   2097  HA3 GLY A 130     -23.045   4.095   0.291  1.00 94.62           H  
ATOM   2098  C   GLY A 130     -21.902   5.707   1.110  1.00 94.62           C  
ATOM   2099  O   GLY A 130     -20.818   5.494   1.654  1.00 94.62           O  
ATOM   2100  N   ARG A 131     -22.732   6.655   1.571  1.00 94.88           N  
ATOM   2101  H   ARG A 131     -23.607   6.783   1.083  1.00 94.88           H  
ATOM   2102  CA  ARG A 131     -22.384   7.566   2.678  1.00 94.88           C  
ATOM   2103  HA  ARG A 131     -21.478   8.108   2.408  1.00 94.88           H  
ATOM   2104  C   ARG A 131     -22.040   6.834   3.974  1.00 94.88           C  
ATOM   2105  CB  ARG A 131     -23.518   8.558   2.939  1.00 94.88           C  
ATOM   2106  HB2 ARG A 131     -23.255   9.143   3.820  1.00 94.88           H  
ATOM   2107  HB3 ARG A 131     -24.432   8.008   3.162  1.00 94.88           H  
ATOM   2108  O   ARG A 131     -21.138   7.270   4.681  1.00 94.88           O  
ATOM   2109  CG  ARG A 131     -23.767   9.512   1.769  1.00 94.88           C  
ATOM   2110  HG2 ARG A 131     -22.846  10.036   1.515  1.00 94.88           H  
ATOM   2111  HG3 ARG A 131     -24.106   8.940   0.905  1.00 94.88           H  
ATOM   2112  CD  ARG A 131     -24.843  10.537   2.150  1.00 94.88           C  
ATOM   2113  HD2 ARG A 131     -25.663  10.021   2.650  1.00 94.88           H  
ATOM   2114  HD3 ARG A 131     -24.409  11.261   2.839  1.00 94.88           H  
ATOM   2115  NE  ARG A 131     -25.385  11.232   0.964  1.00 94.88           N  
ATOM   2116  HE  ARG A 131     -24.974  10.995   0.073  1.00 94.88           H  
ATOM   2117  NH1 ARG A 131     -27.051  12.376   2.043  1.00 94.88           N  
ATOM   2118 HH11 ARG A 131     -26.663  12.109   2.936  1.00 94.88           H  
ATOM   2119 HH12 ARG A 131     -27.939  12.855   2.002  1.00 94.88           H  
ATOM   2120  NH2 ARG A 131     -26.860  12.556  -0.166  1.00 94.88           N  
ATOM   2121 HH21 ARG A 131     -27.598  13.246  -0.160  1.00 94.88           H  
ATOM   2122 HH22 ARG A 131     -26.383  12.352  -1.033  1.00 94.88           H  
ATOM   2123  CZ  ARG A 131     -26.424  12.048   0.950  1.00 94.88           C  
ATOM   2124  N   GLU A 132     -22.744   5.746   4.288  1.00 94.06           N  
ATOM   2125  H   GLU A 132     -23.465   5.413   3.665  1.00 94.06           H  
ATOM   2126  CA  GLU A 132     -22.466   4.982   5.507  1.00 94.06           C  
ATOM   2127  HA  GLU A 132     -22.363   5.696   6.324  1.00 94.06           H  
ATOM   2128  C   GLU A 132     -21.120   4.261   5.402  1.00 94.06           C  
ATOM   2129  CB  GLU A 132     -23.630   4.021   5.827  1.00 94.06           C  
ATOM   2130  HB2 GLU A 132     -23.709   3.274   5.038  1.00 94.06           H  
ATOM   2131  HB3 GLU A 132     -24.557   4.593   5.857  1.00 94.06           H  
ATOM   2132  O   GLU A 132     -20.324   4.320   6.333  1.00 94.06           O  
ATOM   2133  CG  GLU A 132     -23.472   3.294   7.171  1.00 94.06           C  
ATOM   2134  HG2 GLU A 132     -24.360   2.688   7.351  1.00 94.06           H  
ATOM   2135  HG3 GLU A 132     -22.614   2.625   7.108  1.00 94.06           H  
ATOM   2136  CD  GLU A 132     -23.277   4.215   8.378  1.00 94.06           C  
ATOM   2137  OE1 GLU A 132     -22.778   3.721   9.409  1.00 94.06           O  
ATOM   2138  OE2 GLU A 132     -23.562   5.433   8.319  1.00 94.06           O  
ATOM   2139  N   THR A 133     -20.800   3.682   4.243  1.00 94.44           N  
ATOM   2140  H   THR A 133     -21.476   3.641   3.494  1.00 94.44           H  
ATOM   2141  CA  THR A 133     -19.501   3.050   3.998  1.00 94.44           C  
ATOM   2142  HA  THR A 133     -19.329   2.283   4.754  1.00 94.44           H  
ATOM   2143  C   THR A 133     -18.361   4.049   4.105  1.00 94.44           C  
ATOM   2144  CB  THR A 133     -19.497   2.377   2.630  1.00 94.44           C  
ATOM   2145  HB  THR A 133     -19.688   3.116   1.853  1.00 94.44           H  
ATOM   2146  O   THR A 133     -17.401   3.784   4.817  1.00 94.44           O  
ATOM   2147  CG2 THR A 133     -18.178   1.674   2.323  1.00 94.44           C  
ATOM   2148 HG21 THR A 133     -17.424   2.410   2.045  1.00 94.44           H  
ATOM   2149 HG22 THR A 133     -17.820   1.130   3.197  1.00 94.44           H  
ATOM   2150 HG23 THR A 133     -18.319   0.984   1.490  1.00 94.44           H  
ATOM   2151  OG1 THR A 133     -20.549   1.450   2.636  1.00 94.44           O  
ATOM   2152  HG1 THR A 133     -20.435   0.831   3.361  1.00 94.44           H  
ATOM   2153  N   ILE A 134     -18.490   5.231   3.497  1.00 95.81           N  
ATOM   2154  H   ILE A 134     -19.292   5.375   2.900  1.00 95.81           H  
ATOM   2155  CA  ILE A 134     -17.513   6.321   3.646  1.00 95.81           C  
ATOM   2156  HA  ILE A 134     -16.548   5.992   3.260  1.00 95.81           H  
ATOM   2157  C   ILE A 134     -17.309   6.660   5.131  1.00 95.81           C  
ATOM   2158  CB  ILE A 134     -17.976   7.556   2.840  1.00 95.81           C  
ATOM   2159  HB  ILE A 134     -18.983   7.817   3.166  1.00 95.81           H  
ATOM   2160  O   ILE A 134     -16.174   6.817   5.583  1.00 95.81           O  
ATOM   2161  CG1 ILE A 134     -18.005   7.223   1.330  1.00 95.81           C  
ATOM   2162 HG12 ILE A 134     -18.514   6.280   1.131  1.00 95.81           H  
ATOM   2163 HG13 ILE A 134     -16.980   7.052   1.002  1.00 95.81           H  
ATOM   2164  CG2 ILE A 134     -17.062   8.781   3.079  1.00 95.81           C  
ATOM   2165 HG21 ILE A 134     -16.116   8.649   2.552  1.00 95.81           H  
ATOM   2166 HG22 ILE A 134     -17.547   9.689   2.723  1.00 95.81           H  
ATOM   2167 HG23 ILE A 134     -16.850   8.931   4.138  1.00 95.81           H  
ATOM   2168  CD1 ILE A 134     -18.654   8.278   0.428  1.00 95.81           C  
ATOM   2169 HD11 ILE A 134     -18.591   9.278   0.856  1.00 95.81           H  
ATOM   2170 HD12 ILE A 134     -18.145   8.268  -0.536  1.00 95.81           H  
ATOM   2171 HD13 ILE A 134     -19.708   8.038   0.287  1.00 95.81           H  
ATOM   2172  N   ARG A 135     -18.394   6.750   5.915  1.00 95.69           N  
ATOM   2173  H   ARG A 135     -19.298   6.561   5.505  1.00 95.69           H  
ATOM   2174  CA  ARG A 135     -18.318   7.055   7.350  1.00 95.69           C  
ATOM   2175  HA  ARG A 135     -17.734   7.967   7.472  1.00 95.69           H  
ATOM   2176  C   ARG A 135     -17.579   5.950   8.109  1.00 95.69           C  
ATOM   2177  CB  ARG A 135     -19.731   7.298   7.888  1.00 95.69           C  
ATOM   2178  HB2 ARG A 135     -20.269   6.350   7.921  1.00 95.69           H  
ATOM   2179  HB3 ARG A 135     -20.267   7.969   7.217  1.00 95.69           H  
ATOM   2180  O   ARG A 135     -16.679   6.261   8.882  1.00 95.69           O  
ATOM   2181  CG  ARG A 135     -19.712   7.929   9.285  1.00 95.69           C  
ATOM   2182  HG2 ARG A 135     -19.092   7.345   9.964  1.00 95.69           H  
ATOM   2183  HG3 ARG A 135     -19.305   8.938   9.215  1.00 95.69           H  
ATOM   2184  CD  ARG A 135     -21.146   8.013   9.837  1.00 95.69           C  
ATOM   2185  HD2 ARG A 135     -21.805   8.407   9.064  1.00 95.69           H  
ATOM   2186  HD3 ARG A 135     -21.160   8.693  10.688  1.00 95.69           H  
ATOM   2187  NE  ARG A 135     -21.645   6.687  10.254  1.00 95.69           N  
ATOM   2188  HE  ARG A 135     -22.227   6.182   9.601  1.00 95.69           H  
ATOM   2189  NH1 ARG A 135     -20.900   6.747  12.427  1.00 95.69           N  
ATOM   2190 HH11 ARG A 135     -21.022   6.371  13.357  1.00 95.69           H  
ATOM   2191 HH12 ARG A 135     -20.433   7.628  12.267  1.00 95.69           H  
ATOM   2192  NH2 ARG A 135     -21.909   4.938  11.658  1.00 95.69           N  
ATOM   2193 HH21 ARG A 135     -22.297   4.453  10.861  1.00 95.69           H  
ATOM   2194 HH22 ARG A 135     -21.656   4.397  12.472  1.00 95.69           H  
ATOM   2195  CZ  ARG A 135     -21.483   6.135  11.440  1.00 95.69           C  
ATOM   2196  N   LEU A 136     -17.918   4.684   7.860  1.00 95.50           N  
ATOM   2197  H   LEU A 136     -18.682   4.514   7.222  1.00 95.50           H  
ATOM   2198  CA  LEU A 136     -17.253   3.524   8.452  1.00 95.50           C  
ATOM   2199  HA  LEU A 136     -17.307   3.595   9.538  1.00 95.50           H  
ATOM   2200  C   LEU A 136     -15.762   3.471   8.104  1.00 95.50           C  
ATOM   2201  CB  LEU A 136     -17.968   2.244   7.986  1.00 95.50           C  
ATOM   2202  HB2 LEU A 136     -17.359   1.378   8.246  1.00 95.50           H  
ATOM   2203  HB3 LEU A 136     -18.041   2.271   6.899  1.00 95.50           H  
ATOM   2204  O   LEU A 136     -14.938   3.271   8.995  1.00 95.50           O  
ATOM   2205  CG  LEU A 136     -19.376   2.027   8.569  1.00 95.50           C  
ATOM   2206  HG  LEU A 136     -20.005   2.892   8.356  1.00 95.50           H  
ATOM   2207  CD1 LEU A 136     -20.018   0.793   7.929  1.00 95.50           C  
ATOM   2208 HD11 LEU A 136     -21.080   0.779   8.175  1.00 95.50           H  
ATOM   2209 HD12 LEU A 136     -19.540  -0.115   8.297  1.00 95.50           H  
ATOM   2210 HD13 LEU A 136     -19.922   0.834   6.844  1.00 95.50           H  
ATOM   2211  CD2 LEU A 136     -19.357   1.826  10.089  1.00 95.50           C  
ATOM   2212 HD21 LEU A 136     -20.368   1.596  10.425  1.00 95.50           H  
ATOM   2213 HD22 LEU A 136     -18.687   1.006  10.351  1.00 95.50           H  
ATOM   2214 HD23 LEU A 136     -19.030   2.740  10.585  1.00 95.50           H  
ATOM   2215  N   LEU A 137     -15.403   3.698   6.836  1.00 95.81           N  
ATOM   2216  H   LEU A 137     -16.126   3.838   6.145  1.00 95.81           H  
ATOM   2217  CA  LEU A 137     -14.012   3.699   6.380  1.00 95.81           C  
ATOM   2218  HA  LEU A 137     -13.543   2.776   6.720  1.00 95.81           H  
ATOM   2219  C   LEU A 137     -13.203   4.824   7.025  1.00 95.81           C  
ATOM   2220  CB  LEU A 137     -13.924   3.778   4.839  1.00 95.81           C  
ATOM   2221  HB2 LEU A 137     -12.883   3.937   4.556  1.00 95.81           H  
ATOM   2222  HB3 LEU A 137     -14.488   4.651   4.514  1.00 95.81           H  
ATOM   2223  O   LEU A 137     -12.089   4.561   7.466  1.00 95.81           O  
ATOM   2224  CG  LEU A 137     -14.437   2.535   4.086  1.00 95.81           C  
ATOM   2225  HG  LEU A 137     -15.480   2.368   4.355  1.00 95.81           H  
ATOM   2226  CD1 LEU A 137     -14.378   2.806   2.586  1.00 95.81           C  
ATOM   2227 HD11 LEU A 137     -14.968   3.691   2.348  1.00 95.81           H  
ATOM   2228 HD12 LEU A 137     -14.778   1.953   2.037  1.00 95.81           H  
ATOM   2229 HD13 LEU A 137     -13.348   2.977   2.271  1.00 95.81           H  
ATOM   2230  CD2 LEU A 137     -13.685   1.241   4.400  1.00 95.81           C  
ATOM   2231 HD21 LEU A 137     -13.087   1.341   5.305  1.00 95.81           H  
ATOM   2232 HD22 LEU A 137     -13.024   0.962   3.580  1.00 95.81           H  
ATOM   2233 HD23 LEU A 137     -14.409   0.440   4.554  1.00 95.81           H  
ATOM   2234  N   ASN A 138     -13.770   6.030   7.159  1.00 96.00           N  
ATOM   2235  H   ASN A 138     -14.670   6.195   6.732  1.00 96.00           H  
ATOM   2236  CA  ASN A 138     -13.126   7.124   7.894  1.00 96.00           C  
ATOM   2237  HA  ASN A 138     -12.152   7.335   7.452  1.00 96.00           H  
ATOM   2238  C   ASN A 138     -12.856   6.739   9.354  1.00 96.00           C  
ATOM   2239  CB  ASN A 138     -13.989   8.392   7.815  1.00 96.00           C  
ATOM   2240  HB2 ASN A 138     -13.639   9.085   8.581  1.00 96.00           H  
ATOM   2241  HB3 ASN A 138     -15.030   8.151   8.031  1.00 96.00           H  
ATOM   2242  O   ASN A 138     -11.719   6.837   9.804  1.00 96.00           O  
ATOM   2243  CG  ASN A 138     -13.880   9.111   6.489  1.00 96.00           C  
ATOM   2244  ND2 ASN A 138     -14.923   9.771   6.057  1.00 96.00           N  
ATOM   2245 HD21 ASN A 138     -14.800  10.249   5.176  1.00 96.00           H  
ATOM   2246 HD22 ASN A 138     -15.790   9.742   6.574  1.00 96.00           H  
ATOM   2247  OD1 ASN A 138     -12.863   9.129   5.829  1.00 96.00           O  
ATOM   2248  N   VAL A 139     -13.866   6.231  10.075  1.00 96.44           N  
ATOM   2249  H   VAL A 139     -14.773   6.145   9.639  1.00 96.44           H  
ATOM   2250  CA  VAL A 139     -13.692   5.829  11.483  1.00 96.44           C  
ATOM   2251  HA  VAL A 139     -13.340   6.695  12.042  1.00 96.44           H  
ATOM   2252  C   VAL A 139     -12.622   4.742  11.622  1.00 96.44           C  
ATOM   2253  CB  VAL A 139     -15.028   5.374  12.102  1.00 96.44           C  
ATOM   2254  HB  VAL A 139     -15.458   4.591  11.477  1.00 96.44           H  
ATOM   2255  O   VAL A 139     -11.778   4.802  12.516  1.00 96.44           O  
ATOM   2256  CG1 VAL A 139     -14.842   4.792  13.512  1.00 96.44           C  
ATOM   2257 HG11 VAL A 139     -14.264   5.481  14.128  1.00 96.44           H  
ATOM   2258 HG12 VAL A 139     -15.810   4.612  13.978  1.00 96.44           H  
ATOM   2259 HG13 VAL A 139     -14.313   3.841  13.456  1.00 96.44           H  
ATOM   2260  CG2 VAL A 139     -16.031   6.539  12.173  1.00 96.44           C  
ATOM   2261 HG21 VAL A 139     -15.517   7.498  12.098  1.00 96.44           H  
ATOM   2262 HG22 VAL A 139     -16.593   6.521  13.107  1.00 96.44           H  
ATOM   2263 HG23 VAL A 139     -16.734   6.461  11.343  1.00 96.44           H  
ATOM   2264  N   ALA A 140     -12.632   3.748  10.732  1.00 95.88           N  
ATOM   2265  H   ALA A 140     -13.345   3.735  10.017  1.00 95.88           H  
ATOM   2266  CA  ALA A 140     -11.643   2.681  10.746  1.00 95.88           C  
ATOM   2267  HA  ALA A 140     -11.613   2.247  11.746  1.00 95.88           H  
ATOM   2268  C   ALA A 140     -10.235   3.215  10.437  1.00 95.88           C  
ATOM   2269  CB  ALA A 140     -12.094   1.603   9.758  1.00 95.88           C  
ATOM   2270  HB1 ALA A 140     -13.090   1.251  10.023  1.00 95.88           H  
ATOM   2271  HB2 ALA A 140     -12.124   2.011   8.747  1.00 95.88           H  
ATOM   2272  HB3 ALA A 140     -11.398   0.765   9.785  1.00 95.88           H  
ATOM   2273  O   ALA A 140      -9.280   2.880  11.138  1.00 95.88           O  
ATOM   2274  N   ARG A 141     -10.098   4.078   9.424  1.00 96.00           N  
ATOM   2275  H   ARG A 141     -10.918   4.329   8.891  1.00 96.00           H  
ATOM   2276  CA  ARG A 141      -8.821   4.689   9.036  1.00 96.00           C  
ATOM   2277  HA  ARG A 141      -8.091   3.904   8.839  1.00 96.00           H  
ATOM   2278  C   ARG A 141      -8.242   5.546  10.161  1.00 96.00           C  
ATOM   2279  CB  ARG A 141      -9.032   5.504   7.757  1.00 96.00           C  
ATOM   2280  HB2 ARG A 141      -9.526   4.880   7.013  1.00 96.00           H  
ATOM   2281  HB3 ARG A 141      -9.674   6.358   7.971  1.00 96.00           H  
ATOM   2282  O   ARG A 141      -7.054   5.409  10.458  1.00 96.00           O  
ATOM   2283  CG  ARG A 141      -7.709   5.992   7.170  1.00 96.00           C  
ATOM   2284  HG2 ARG A 141      -7.082   5.131   6.939  1.00 96.00           H  
ATOM   2285  HG3 ARG A 141      -7.197   6.633   7.888  1.00 96.00           H  
ATOM   2286  CD  ARG A 141      -7.979   6.796   5.901  1.00 96.00           C  
ATOM   2287  HD2 ARG A 141      -8.512   7.707   6.172  1.00 96.00           H  
ATOM   2288  HD3 ARG A 141      -8.595   6.195   5.233  1.00 96.00           H  
ATOM   2289  NE  ARG A 141      -6.720   7.161   5.234  1.00 96.00           N  
ATOM   2290  HE  ARG A 141      -5.878   7.024   5.774  1.00 96.00           H  
ATOM   2291  NH1 ARG A 141      -7.623   7.916   3.268  1.00 96.00           N  
ATOM   2292 HH11 ARG A 141      -8.533   7.637   3.606  1.00 96.00           H  
ATOM   2293 HH12 ARG A 141      -7.522   8.175   2.297  1.00 96.00           H  
ATOM   2294  NH2 ARG A 141      -5.414   7.858   3.501  1.00 96.00           N  
ATOM   2295 HH21 ARG A 141      -4.588   7.615   4.028  1.00 96.00           H  
ATOM   2296 HH22 ARG A 141      -5.357   8.074   2.516  1.00 96.00           H  
ATOM   2297  CZ  ARG A 141      -6.593   7.635   4.008  1.00 96.00           C  
ATOM   2298  N   ASP A 142      -9.071   6.360  10.815  1.00 96.50           N  
ATOM   2299  H   ASP A 142     -10.006   6.482  10.454  1.00 96.50           H  
ATOM   2300  CA  ASP A 142      -8.660   7.209  11.944  1.00 96.50           C  
ATOM   2301  HA  ASP A 142      -7.841   7.859  11.638  1.00 96.50           H  
ATOM   2302  C   ASP A 142      -8.191   6.350  13.124  1.00 96.50           C  
ATOM   2303  CB  ASP A 142      -9.827   8.098  12.404  1.00 96.50           C  
ATOM   2304  HB2 ASP A 142     -10.690   7.475  12.638  1.00 96.50           H  
ATOM   2305  HB3 ASP A 142      -9.510   8.593  13.322  1.00 96.50           H  
ATOM   2306  O   ASP A 142      -7.198   6.653  13.787  1.00 96.50           O  
ATOM   2307  CG  ASP A 142     -10.236   9.191  11.414  1.00 96.50           C  
ATOM   2308  OD1 ASP A 142      -9.441   9.494  10.499  1.00 96.50           O  
ATOM   2309  OD2 ASP A 142     -11.343   9.743  11.610  1.00 96.50           O  
ATOM   2310  N   SER A 143      -8.872   5.224  13.361  1.00 97.00           N  
ATOM   2311  H   SER A 143      -9.689   5.035  12.798  1.00 97.00           H  
ATOM   2312  CA  SER A 143      -8.497   4.274  14.402  1.00 97.00           C  
ATOM   2313  HA  SER A 143      -8.445   4.821  15.344  1.00 97.00           H  
ATOM   2314  C   SER A 143      -7.120   3.655  14.138  1.00 97.00           C  
ATOM   2315  CB  SER A 143      -9.589   3.211  14.522  1.00 97.00           C  
ATOM   2316  HB2 SER A 143     -10.529   3.704  14.769  1.00 97.00           H  
ATOM   2317  HB3 SER A 143      -9.709   2.701  13.566  1.00 97.00           H  
ATOM   2318  O   SER A 143      -6.289   3.627  15.046  1.00 97.00           O  
ATOM   2319  OG  SER A 143      -9.259   2.277  15.530  1.00 97.00           O  
ATOM   2320  HG  SER A 143      -8.904   2.763  16.278  1.00 97.00           H  
ATOM   2321  N   VAL A 144      -6.837   3.224  12.902  1.00 97.00           N  
ATOM   2322  H   VAL A 144      -7.559   3.271  12.198  1.00 97.00           H  
ATOM   2323  CA  VAL A 144      -5.524   2.665  12.536  1.00 97.00           C  
ATOM   2324  HA  VAL A 144      -5.262   1.882  13.247  1.00 97.00           H  
ATOM   2325  C   VAL A 144      -4.432   3.732  12.627  1.00 97.00           C  
ATOM   2326  CB  VAL A 144      -5.556   2.039  11.129  1.00 97.00           C  
ATOM   2327  HB  VAL A 144      -5.857   2.794  10.404  1.00 97.00           H  
ATOM   2328  O   VAL A 144      -3.356   3.463  13.157  1.00 97.00           O  
ATOM   2329  CG1 VAL A 144      -4.183   1.481  10.719  1.00 97.00           C  
ATOM   2330 HG11 VAL A 144      -4.228   1.122   9.691  1.00 97.00           H  
ATOM   2331 HG12 VAL A 144      -3.901   0.664  11.382  1.00 97.00           H  
ATOM   2332 HG13 VAL A 144      -3.413   2.251  10.753  1.00 97.00           H  
ATOM   2333  CG2 VAL A 144      -6.545   0.867  11.072  1.00 97.00           C  
ATOM   2334 HG21 VAL A 144      -7.558   1.207  11.289  1.00 97.00           H  
ATOM   2335 HG22 VAL A 144      -6.544   0.425  10.075  1.00 97.00           H  
ATOM   2336 HG23 VAL A 144      -6.275   0.111  11.809  1.00 97.00           H  
ATOM   2337  N   GLN A 145      -4.702   4.954  12.158  1.00 96.75           N  
ATOM   2338  H   GLN A 145      -5.598   5.117  11.721  1.00 96.75           H  
ATOM   2339  CA  GLN A 145      -3.770   6.082  12.270  1.00 96.75           C  
ATOM   2340  HA  GLN A 145      -2.829   5.827  11.782  1.00 96.75           H  
ATOM   2341  C   GLN A 145      -3.443   6.431  13.723  1.00 96.75           C  
ATOM   2342  CB  GLN A 145      -4.377   7.313  11.584  1.00 96.75           C  
ATOM   2343  HB2 GLN A 145      -3.851   8.207  11.917  1.00 96.75           H  
ATOM   2344  HB3 GLN A 145      -5.424   7.404  11.873  1.00 96.75           H  
ATOM   2345  O   GLN A 145      -2.282   6.675  14.048  1.00 96.75           O  
ATOM   2346  CG  GLN A 145      -4.254   7.233  10.055  1.00 96.75           C  
ATOM   2347  HG2 GLN A 145      -3.195   7.260   9.798  1.00 96.75           H  
ATOM   2348  HG3 GLN A 145      -4.670   6.295   9.688  1.00 96.75           H  
ATOM   2349  CD  GLN A 145      -4.949   8.392   9.354  1.00 96.75           C  
ATOM   2350  NE2 GLN A 145      -4.557   8.727   8.148  1.00 96.75           N  
ATOM   2351 HE21 GLN A 145      -4.947   9.612   7.855  1.00 96.75           H  
ATOM   2352 HE22 GLN A 145      -3.756   8.287   7.719  1.00 96.75           H  
ATOM   2353  OE1 GLN A 145      -5.803   9.073   9.877  1.00 96.75           O  
ATOM   2354  N   ASN A 146      -4.442   6.413  14.607  1.00 97.12           N  
ATOM   2355  H   ASN A 146      -5.384   6.244  14.282  1.00 97.12           H  
ATOM   2356  CA  ASN A 146      -4.235   6.660  16.030  1.00 97.12           C  
ATOM   2357  HA  ASN A 146      -3.666   7.580  16.164  1.00 97.12           H  
ATOM   2358  C   ASN A 146      -3.422   5.519  16.659  1.00 97.12           C  
ATOM   2359  CB  ASN A 146      -5.600   6.841  16.713  1.00 97.12           C  
ATOM   2360  HB2 ASN A 146      -6.164   7.632  16.218  1.00 97.12           H  
ATOM   2361  HB3 ASN A 146      -6.172   5.918  16.617  1.00 97.12           H  
ATOM   2362  O   ASN A 146      -2.524   5.779  17.454  1.00 97.12           O  
ATOM   2363  CG  ASN A 146      -5.449   7.220  18.175  1.00 97.12           C  
ATOM   2364  ND2 ASN A 146      -6.072   6.508  19.078  1.00 97.12           N  
ATOM   2365 HD21 ASN A 146      -5.935   6.810  20.032  1.00 97.12           H  
ATOM   2366 HD22 ASN A 146      -6.620   5.700  18.818  1.00 97.12           H  
ATOM   2367  OD1 ASN A 146      -4.777   8.167  18.535  1.00 97.12           O  
ATOM   2368  N   ALA A 147      -3.678   4.261  16.276  1.00 97.06           N  
ATOM   2369  H   ALA A 147      -4.405   4.087  15.598  1.00 97.06           H  
ATOM   2370  CA  ALA A 147      -2.931   3.118  16.797  1.00 97.06           C  
ATOM   2371  HA  ALA A 147      -2.956   3.161  17.886  1.00 97.06           H  
ATOM   2372  C   ALA A 147      -1.455   3.172  16.360  1.00 97.06           C  
ATOM   2373  CB  ALA A 147      -3.631   1.831  16.346  1.00 97.06           C  
ATOM   2374  HB1 ALA A 147      -4.713   1.954  16.394  1.00 97.06           H  
ATOM   2375  HB2 ALA A 147      -3.359   1.018  17.018  1.00 97.06           H  
ATOM   2376  HB3 ALA A 147      -3.333   1.588  15.326  1.00 97.06           H  
ATOM   2377  O   ALA A 147      -0.561   2.945  17.174  1.00 97.06           O  
ATOM   2378  N   LEU A 148      -1.198   3.554  15.102  1.00 97.56           N  
ATOM   2379  H   LEU A 148      -1.977   3.699  14.477  1.00 97.56           H  
ATOM   2380  CA  LEU A 148       0.148   3.807  14.593  1.00 97.56           C  
ATOM   2381  HA  LEU A 148       0.747   2.905  14.714  1.00 97.56           H  
ATOM   2382  C   LEU A 148       0.829   4.926  15.380  1.00 97.56           C  
ATOM   2383  CB  LEU A 148       0.047   4.149  13.099  1.00 97.56           C  
ATOM   2384  HB2 LEU A 148      -0.391   3.297  12.580  1.00 97.56           H  
ATOM   2385  HB3 LEU A 148      -0.628   4.997  12.979  1.00 97.56           H  
ATOM   2386  O   LEU A 148       1.963   4.755  15.812  1.00 97.56           O  
ATOM   2387  CG  LEU A 148       1.389   4.508  12.439  1.00 97.56           C  
ATOM   2388  HG  LEU A 148       1.799   5.406  12.901  1.00 97.56           H  
ATOM   2389  CD1 LEU A 148       2.407   3.381  12.589  1.00 97.56           C  
ATOM   2390 HD11 LEU A 148       3.213   3.498  11.864  1.00 97.56           H  
ATOM   2391 HD12 LEU A 148       1.929   2.411  12.452  1.00 97.56           H  
ATOM   2392 HD13 LEU A 148       2.837   3.405  13.590  1.00 97.56           H  
ATOM   2393  CD2 LEU A 148       1.150   4.825  10.960  1.00 97.56           C  
ATOM   2394 HD21 LEU A 148       0.524   5.714  10.878  1.00 97.56           H  
ATOM   2395 HD22 LEU A 148       2.098   5.026  10.462  1.00 97.56           H  
ATOM   2396 HD23 LEU A 148       0.653   3.984  10.476  1.00 97.56           H  
ATOM   2397  N   PHE A 149       0.154   6.056  15.596  1.00 97.62           N  
ATOM   2398  H   PHE A 149      -0.774   6.166  15.213  1.00 97.62           H  
ATOM   2399  CA  PHE A 149       0.733   7.150  16.372  1.00 97.62           C  
ATOM   2400  HA  PHE A 149       1.663   7.457  15.893  1.00 97.62           H  
ATOM   2401  C   PHE A 149       1.082   6.718  17.805  1.00 97.62           C  
ATOM   2402  CB  PHE A 149      -0.229   8.345  16.374  1.00 97.62           C  
ATOM   2403  HB2 PHE A 149      -1.180   8.043  16.813  1.00 97.62           H  
ATOM   2404  HB3 PHE A 149      -0.422   8.655  15.347  1.00 97.62           H  
ATOM   2405  O   PHE A 149       2.189   6.999  18.254  1.00 97.62           O  
ATOM   2406  CG  PHE A 149       0.306   9.537  17.142  1.00 97.62           C  
ATOM   2407  CD1 PHE A 149      -0.268   9.914  18.374  1.00 97.62           C  
ATOM   2408  HD1 PHE A 149      -1.113   9.369  18.769  1.00 97.62           H  
ATOM   2409  CD2 PHE A 149       1.410  10.246  16.635  1.00 97.62           C  
ATOM   2410  HD2 PHE A 149       1.852   9.953  15.694  1.00 97.62           H  
ATOM   2411  CE1 PHE A 149       0.270  10.991  19.102  1.00 97.62           C  
ATOM   2412  HE1 PHE A 149      -0.163  11.268  20.051  1.00 97.62           H  
ATOM   2413  CE2 PHE A 149       1.928  11.336  17.353  1.00 97.62           C  
ATOM   2414  HE2 PHE A 149       2.769  11.884  16.954  1.00 97.62           H  
ATOM   2415  CZ  PHE A 149       1.371  11.700  18.591  1.00 97.62           C  
ATOM   2416  HZ  PHE A 149       1.783  12.526  19.152  1.00 97.62           H  
ATOM   2417  N   LEU A 150       0.198   5.985  18.496  1.00 96.50           N  
ATOM   2418  H   LEU A 150      -0.695   5.773  18.075  1.00 96.50           H  
ATOM   2419  CA  LEU A 150       0.469   5.485  19.848  1.00 96.50           C  
ATOM   2420  HA  LEU A 150       0.726   6.325  20.494  1.00 96.50           H  
ATOM   2421  C   LEU A 150       1.667   4.527  19.871  1.00 96.50           C  
ATOM   2422  CB  LEU A 150      -0.775   4.790  20.415  1.00 96.50           C  
ATOM   2423  HB2 LEU A 150      -0.484   4.272  21.329  1.00 96.50           H  
ATOM   2424  HB3 LEU A 150      -1.106   4.039  19.698  1.00 96.50           H  
ATOM   2425  O   LEU A 150       2.506   4.613  20.763  1.00 96.50           O  
ATOM   2426  CG  LEU A 150      -1.955   5.713  20.763  1.00 96.50           C  
ATOM   2427  HG  LEU A 150      -2.261   6.267  19.876  1.00 96.50           H  
ATOM   2428  CD1 LEU A 150      -3.143   4.853  21.210  1.00 96.50           C  
ATOM   2429 HD11 LEU A 150      -2.883   4.309  22.118  1.00 96.50           H  
ATOM   2430 HD12 LEU A 150      -4.005   5.495  21.391  1.00 96.50           H  
ATOM   2431 HD13 LEU A 150      -3.394   4.148  20.418  1.00 96.50           H  
ATOM   2432  CD2 LEU A 150      -1.617   6.737  21.858  1.00 96.50           C  
ATOM   2433 HD21 LEU A 150      -1.495   7.716  21.395  1.00 96.50           H  
ATOM   2434 HD22 LEU A 150      -0.688   6.478  22.367  1.00 96.50           H  
ATOM   2435 HD23 LEU A 150      -2.416   6.792  22.598  1.00 96.50           H  
ATOM   2436  N   HIS A 151       1.786   3.658  18.864  1.00 96.56           N  
ATOM   2437  H   HIS A 151       1.058   3.620  18.165  1.00 96.56           H  
ATOM   2438  CA  HIS A 151       2.943   2.782  18.694  1.00 96.56           C  
ATOM   2439  HA  HIS A 151       3.055   2.171  19.590  1.00 96.56           H  
ATOM   2440  C   HIS A 151       4.242   3.583  18.528  1.00 96.56           C  
ATOM   2441  CB  HIS A 151       2.694   1.861  17.493  1.00 96.56           C  
ATOM   2442  HB2 HIS A 151       1.821   1.244  17.706  1.00 96.56           H  
ATOM   2443  HB3 HIS A 151       2.464   2.458  16.611  1.00 96.56           H  
ATOM   2444  O   HIS A 151       5.242   3.278  19.169  1.00 96.56           O  
ATOM   2445  CG  HIS A 151       3.862   0.966  17.187  1.00 96.56           C  
ATOM   2446  CD2 HIS A 151       4.733   1.076  16.136  1.00 96.56           C  
ATOM   2447  HD2 HIS A 151       4.691   1.823  15.357  1.00 96.56           H  
ATOM   2448  ND1 HIS A 151       4.285  -0.084  17.962  1.00 96.56           N  
ATOM   2449  HD1 HIS A 151       3.890  -0.359  18.850  1.00 96.56           H  
ATOM   2450  CE1 HIS A 151       5.385  -0.601  17.394  1.00 96.56           C  
ATOM   2451  HE1 HIS A 151       5.960  -1.419  17.801  1.00 96.56           H  
ATOM   2452  NE2 HIS A 151       5.687   0.059  16.264  1.00 96.56           N  
ATOM   2453  N   LEU A 152       4.235   4.650  17.725  1.00 96.56           N  
ATOM   2454  H   LEU A 152       3.390   4.865  17.215  1.00 96.56           H  
ATOM   2455  CA  LEU A 152       5.416   5.503  17.556  1.00 96.56           C  
ATOM   2456  HA  LEU A 152       6.275   4.877  17.315  1.00 96.56           H  
ATOM   2457  C   LEU A 152       5.781   6.271  18.829  1.00 96.56           C  
ATOM   2458  CB  LEU A 152       5.179   6.493  16.412  1.00 96.56           C  
ATOM   2459  HB2 LEU A 152       6.028   7.176  16.368  1.00 96.56           H  
ATOM   2460  HB3 LEU A 152       4.294   7.087  16.639  1.00 96.56           H  
ATOM   2461  O   LEU A 152       6.963   6.486  19.085  1.00 96.56           O  
ATOM   2462  CG  LEU A 152       5.017   5.850  15.031  1.00 96.56           C  
ATOM   2463  HG  LEU A 152       4.166   5.169  15.019  1.00 96.56           H  
ATOM   2464  CD1 LEU A 152       4.741   6.949  14.014  1.00 96.56           C  
ATOM   2465 HD11 LEU A 152       4.438   6.490  13.073  1.00 96.56           H  
ATOM   2466 HD12 LEU A 152       3.917   7.565  14.375  1.00 96.56           H  
ATOM   2467 HD13 LEU A 152       5.634   7.560  13.877  1.00 96.56           H  
ATOM   2468  CD2 LEU A 152       6.247   5.058  14.613  1.00 96.56           C  
ATOM   2469 HD21 LEU A 152       6.212   4.068  15.067  1.00 96.56           H  
ATOM   2470 HD22 LEU A 152       7.156   5.560  14.945  1.00 96.56           H  
ATOM   2471 HD23 LEU A 152       6.262   4.930  13.531  1.00 96.56           H  
ATOM   2472  N   VAL A 153       4.790   6.689  19.620  1.00 96.38           N  
ATOM   2473  H   VAL A 153       3.840   6.501  19.332  1.00 96.38           H  
ATOM   2474  CA  VAL A 153       5.020   7.347  20.916  1.00 96.38           C  
ATOM   2475  HA  VAL A 153       5.711   8.178  20.768  1.00 96.38           H  
ATOM   2476  C   VAL A 153       5.702   6.402  21.905  1.00 96.38           C  
ATOM   2477  CB  VAL A 153       3.710   7.916  21.493  1.00 96.38           C  
ATOM   2478  HB  VAL A 153       2.933   7.153  21.467  1.00 96.38           H  
ATOM   2479  O   VAL A 153       6.562   6.843  22.659  1.00 96.38           O  
ATOM   2480  CG1 VAL A 153       3.868   8.392  22.945  1.00 96.38           C  
ATOM   2481 HG11 VAL A 153       3.919   7.527  23.606  1.00 96.38           H  
ATOM   2482 HG12 VAL A 153       4.786   8.969  23.054  1.00 96.38           H  
ATOM   2483 HG13 VAL A 153       3.017   9.006  23.243  1.00 96.38           H  
ATOM   2484  CG2 VAL A 153       3.242   9.114  20.665  1.00 96.38           C  
ATOM   2485 HG21 VAL A 153       2.284   9.468  21.048  1.00 96.38           H  
ATOM   2486 HG22 VAL A 153       3.983   9.911  20.721  1.00 96.38           H  
ATOM   2487 HG23 VAL A 153       3.110   8.846  19.617  1.00 96.38           H  
ATOM   2488  N   ASP A 154       5.348   5.119  21.883  1.00 94.94           N  
ATOM   2489  H   ASP A 154       4.596   4.831  21.273  1.00 94.94           H  
ATOM   2490  CA  ASP A 154       5.949   4.089  22.731  1.00 94.94           C  
ATOM   2491  HA  ASP A 154       5.987   4.436  23.763  1.00 94.94           H  
ATOM   2492  C   ASP A 154       7.382   3.736  22.297  1.00 94.94           C  
ATOM   2493  CB  ASP A 154       5.010   2.879  22.670  1.00 94.94           C  
ATOM   2494  HB2 ASP A 154       4.998   2.476  21.657  1.00 94.94           H  
ATOM   2495  HB3 ASP A 154       3.997   3.202  22.911  1.00 94.94           H  
ATOM   2496  O   ASP A 154       8.265   3.523  23.121  1.00 94.94           O  
ATOM   2497  CG  ASP A 154       5.406   1.774  23.646  1.00 94.94           C  
ATOM   2498  OD1 ASP A 154       5.370   2.054  24.866  1.00 94.94           O  
ATOM   2499  OD2 ASP A 154       5.674   0.652  23.150  1.00 94.94           O  
ATOM   2500  N   GLN A 155       7.648   3.729  20.989  1.00 92.75           N  
ATOM   2501  H   GLN A 155       6.873   3.857  20.355  1.00 92.75           H  
ATOM   2502  CA  GLN A 155       8.952   3.357  20.430  1.00 92.75           C  
ATOM   2503  HA  GLN A 155       9.397   2.583  21.055  1.00 92.75           H  
ATOM   2504  C   GLN A 155       9.971   4.522  20.385  1.00 92.75           C  
ATOM   2505  CB  GLN A 155       8.720   2.766  19.027  1.00 92.75           C  
ATOM   2506  HB2 GLN A 155       9.679   2.577  18.545  1.00 92.75           H  
ATOM   2507  HB3 GLN A 155       8.186   3.496  18.419  1.00 92.75           H  
ATOM   2508  O   GLN A 155      11.184   4.291  20.365  1.00 92.75           O  
ATOM   2509  CG  GLN A 155       7.902   1.460  19.041  1.00 92.75           C  
ATOM   2510  HG2 GLN A 155       7.679   1.187  18.010  1.00 92.75           H  
ATOM   2511  HG3 GLN A 155       6.948   1.597  19.550  1.00 92.75           H  
ATOM   2512  CD  GLN A 155       8.616   0.277  19.685  1.00 92.75           C  
ATOM   2513  NE2 GLN A 155       7.982  -0.446  20.585  1.00 92.75           N  
ATOM   2514 HE21 GLN A 155       7.143  -0.098  21.027  1.00 92.75           H  
ATOM   2515 HE22 GLN A 155       8.531  -1.176  21.017  1.00 92.75           H  
ATOM   2516  OE1 GLN A 155       9.748  -0.049  19.368  1.00 92.75           O  
ATOM   2517  N   CYS A 156       9.525   5.786  20.331  1.00 90.88           N  
ATOM   2518  H   CYS A 156       8.527   5.939  20.350  1.00 90.88           H  
ATOM   2519  CA  CYS A 156      10.413   6.952  20.240  1.00 90.88           C  
ATOM   2520  HA  CYS A 156      11.359   6.610  19.821  1.00 90.88           H  
ATOM   2521  C   CYS A 156      10.700   7.584  21.617  1.00 90.88           C  
ATOM   2522  CB  CYS A 156       9.833   7.997  19.275  1.00 90.88           C  
ATOM   2523  HB2 CYS A 156      10.391   8.929  19.365  1.00 90.88           H  
ATOM   2524  HB3 CYS A 156       8.796   8.186  19.551  1.00 90.88           H  
ATOM   2525  O   CYS A 156       9.769   7.917  22.340  1.00 90.88           O  
ATOM   2526  SG  CYS A 156       9.928   7.427  17.553  1.00 90.88           S  
ATOM   2527  HG  CYS A 156      10.910   6.538  17.725  1.00 90.88           H  
ATOM   2528  N   PRO A 157      11.968   7.914  21.942  1.00 88.88           N  
ATOM   2529  CA  PRO A 157      12.326   8.542  23.218  1.00 88.88           C  
ATOM   2530  HA  PRO A 157      11.913   7.948  24.034  1.00 88.88           H  
ATOM   2531  C   PRO A 157      11.801   9.975  23.382  1.00 88.88           C  
ATOM   2532  CB  PRO A 157      13.857   8.478  23.293  1.00 88.88           C  
ATOM   2533  HB2 PRO A 157      14.283   9.389  23.714  1.00 88.88           H  
ATOM   2534  HB3 PRO A 157      14.153   7.619  23.895  1.00 88.88           H  
ATOM   2535  O   PRO A 157      11.630  10.444  24.503  1.00 88.88           O  
ATOM   2536  CG  PRO A 157      14.332   8.267  21.855  1.00 88.88           C  
ATOM   2537  HG2 PRO A 157      14.547   9.226  21.382  1.00 88.88           H  
ATOM   2538  HG3 PRO A 157      15.214   7.627  21.821  1.00 88.88           H  
ATOM   2539  CD  PRO A 157      13.150   7.612  21.151  1.00 88.88           C  
ATOM   2540  HD2 PRO A 157      13.062   8.004  20.138  1.00 88.88           H  
ATOM   2541  HD3 PRO A 157      13.290   6.531  21.135  1.00 88.88           H  
ATOM   2542  N   GLN A 158      11.558  10.694  22.282  1.00 94.12           N  
ATOM   2543  H   GLN A 158      11.724  10.254  21.388  1.00 94.12           H  
ATOM   2544  CA  GLN A 158      10.983  12.036  22.300  1.00 94.12           C  
ATOM   2545  HA  GLN A 158      10.671  12.265  23.319  1.00 94.12           H  
ATOM   2546  C   GLN A 158       9.732  12.122  21.416  1.00 94.12           C  
ATOM   2547  CB  GLN A 158      11.997  13.112  21.868  1.00 94.12           C  
ATOM   2548  HB2 GLN A 158      12.265  12.976  20.820  1.00 94.12           H  
ATOM   2549  HB3 GLN A 158      11.484  14.071  21.939  1.00 94.12           H  
ATOM   2550  O   GLN A 158       9.747  11.713  20.252  1.00 94.12           O  
ATOM   2551  CG  GLN A 158      13.265  13.211  22.739  1.00 94.12           C  
ATOM   2552  HG2 GLN A 158      13.068  12.840  23.745  1.00 94.12           H  
ATOM   2553  HG3 GLN A 158      13.531  14.264  22.828  1.00 94.12           H  
ATOM   2554  CD  GLN A 158      14.489  12.483  22.181  1.00 94.12           C  
ATOM   2555  NE2 GLN A 158      15.659  12.648  22.761  1.00 94.12           N  
ATOM   2556 HE21 GLN A 158      16.429  12.134  22.356  1.00 94.12           H  
ATOM   2557 HE22 GLN A 158      15.758  13.211  23.594  1.00 94.12           H  
ATOM   2558  OE1 GLN A 158      14.442  11.766  21.202  1.00 94.12           O  
ATOM   2559  N   MET A 159       8.694  12.799  21.927  1.00 93.62           N  
ATOM   2560  H   MET A 159       8.738  13.037  22.908  1.00 93.62           H  
ATOM   2561  CA  MET A 159       7.430  13.055  21.215  1.00 93.62           C  
ATOM   2562  HA  MET A 159       6.929  12.099  21.064  1.00 93.62           H  
ATOM   2563  C   MET A 159       7.646  13.698  19.833  1.00 93.62           C  
ATOM   2564  CB  MET A 159       6.543  13.953  22.103  1.00 93.62           C  
ATOM   2565  HB2 MET A 159       7.041  14.911  22.255  1.00 93.62           H  
ATOM   2566  HB3 MET A 159       6.412  13.480  23.076  1.00 93.62           H  
ATOM   2567  O   MET A 159       6.982  13.344  18.865  1.00 93.62           O  
ATOM   2568  CG  MET A 159       5.161  14.210  21.495  1.00 93.62           C  
ATOM   2569  HG2 MET A 159       5.286  14.668  20.513  1.00 93.62           H  
ATOM   2570  HG3 MET A 159       4.630  14.928  22.119  1.00 93.62           H  
ATOM   2571  SD  MET A 159       4.147  12.729  21.308  1.00 93.62           S  
ATOM   2572  CE  MET A 159       3.309  12.690  22.915  1.00 93.62           C  
ATOM   2573  HE1 MET A 159       2.970  11.676  23.130  1.00 93.62           H  
ATOM   2574  HE2 MET A 159       3.989  13.009  23.705  1.00 93.62           H  
ATOM   2575  HE3 MET A 159       2.444  13.353  22.894  1.00 93.62           H  
ATOM   2576  N   GLN A 160       8.596  14.627  19.706  1.00 94.06           N  
ATOM   2577  H   GLN A 160       9.147  14.862  20.519  1.00 94.06           H  
ATOM   2578  CA  GLN A 160       8.868  15.312  18.434  1.00 94.06           C  
ATOM   2579  HA  GLN A 160       7.948  15.775  18.077  1.00 94.06           H  
ATOM   2580  C   GLN A 160       9.349  14.350  17.338  1.00 94.06           C  
ATOM   2581  CB  GLN A 160       9.923  16.407  18.651  1.00 94.06           C  
ATOM   2582  HB2 GLN A 160      10.828  15.948  19.047  1.00 94.06           H  
ATOM   2583  HB3 GLN A 160      10.153  16.861  17.687  1.00 94.06           H  
ATOM   2584  O   GLN A 160       9.002  14.524  16.168  1.00 94.06           O  
ATOM   2585  CG  GLN A 160       9.448  17.520  19.604  1.00 94.06           C  
ATOM   2586  HG2 GLN A 160       9.185  17.095  20.572  1.00 94.06           H  
ATOM   2587  HG3 GLN A 160       8.564  17.998  19.181  1.00 94.06           H  
ATOM   2588  CD  GLN A 160      10.520  18.576  19.838  1.00 94.06           C  
ATOM   2589  NE2 GLN A 160      10.150  19.774  20.221  1.00 94.06           N  
ATOM   2590 HE21 GLN A 160       9.177  20.014  20.348  1.00 94.06           H  
ATOM   2591 HE22 GLN A 160      10.897  20.440  20.357  1.00 94.06           H  
ATOM   2592  OE1 GLN A 160      11.705  18.342  19.704  1.00 94.06           O  
ATOM   2593  N   LEU A 161      10.105  13.312  17.711  1.00 94.06           N  
ATOM   2594  H   LEU A 161      10.267  13.149  18.695  1.00 94.06           H  
ATOM   2595  CA  LEU A 161      10.555  12.290  16.770  1.00 94.06           C  
ATOM   2596  HA  LEU A 161      10.928  12.776  15.868  1.00 94.06           H  
ATOM   2597  C   LEU A 161       9.396  11.394  16.336  1.00 94.06           C  
ATOM   2598  CB  LEU A 161      11.691  11.462  17.382  1.00 94.06           C  
ATOM   2599  HB2 LEU A 161      11.339  11.004  18.306  1.00 94.06           H  
ATOM   2600  HB3 LEU A 161      11.932  10.652  16.694  1.00 94.06           H  
ATOM   2601  O   LEU A 161       9.302  11.074  15.152  1.00 94.06           O  
ATOM   2602  CG  LEU A 161      12.989  12.232  17.666  1.00 94.06           C  
ATOM   2603  HG  LEU A 161      12.793  13.029  18.383  1.00 94.06           H  
ATOM   2604  CD1 LEU A 161      14.008  11.262  18.257  1.00 94.06           C  
ATOM   2605 HD11 LEU A 161      13.586  10.760  19.128  1.00 94.06           H  
ATOM   2606 HD12 LEU A 161      14.295  10.508  17.524  1.00 94.06           H  
ATOM   2607 HD13 LEU A 161      14.889  11.819  18.574  1.00 94.06           H  
ATOM   2608  CD2 LEU A 161      13.619  12.836  16.405  1.00 94.06           C  
ATOM   2609 HD21 LEU A 161      13.798  12.052  15.669  1.00 94.06           H  
ATOM   2610 HD22 LEU A 161      12.973  13.605  15.980  1.00 94.06           H  
ATOM   2611 HD23 LEU A 161      14.571  13.300  16.663  1.00 94.06           H  
ATOM   2612  N   ALA A 162       8.489  11.061  17.257  1.00 94.56           N  
ATOM   2613  H   ALA A 162       8.644  11.337  18.216  1.00 94.56           H  
ATOM   2614  CA  ALA A 162       7.283  10.297  16.959  1.00 94.56           C  
ATOM   2615  HA  ALA A 162       7.576   9.353  16.498  1.00 94.56           H  
ATOM   2616  C   ALA A 162       6.382  11.046  15.960  1.00 94.56           C  
ATOM   2617  CB  ALA A 162       6.545   9.982  18.267  1.00 94.56           C  
ATOM   2618  HB1 ALA A 162       6.176  10.893  18.738  1.00 94.56           H  
ATOM   2619  HB2 ALA A 162       5.702   9.323  18.061  1.00 94.56           H  
ATOM   2620  HB3 ALA A 162       7.214   9.475  18.963  1.00 94.56           H  
ATOM   2621  O   ALA A 162       6.019  10.487  14.927  1.00 94.56           O  
ATOM   2622  N   ILE A 163       6.113  12.340  16.199  1.00 95.50           N  
ATOM   2623  H   ILE A 163       6.415  12.718  17.085  1.00 95.50           H  
ATOM   2624  CA  ILE A 163       5.346  13.210  15.286  1.00 95.50           C  
ATOM   2625  HA  ILE A 163       4.361  12.773  15.123  1.00 95.50           H  
ATOM   2626  C   ILE A 163       6.039  13.304  13.917  1.00 95.50           C  
ATOM   2627  CB  ILE A 163       5.159  14.614  15.913  1.00 95.50           C  
ATOM   2628  HB  ILE A 163       6.147  15.006  16.153  1.00 95.50           H  
ATOM   2629  O   ILE A 163       5.399  13.137  12.877  1.00 95.50           O  
ATOM   2630  CG1 ILE A 163       4.327  14.540  17.210  1.00 95.50           C  
ATOM   2631 HG12 ILE A 163       4.713  13.756  17.862  1.00 95.50           H  
ATOM   2632 HG13 ILE A 163       3.303  14.261  16.959  1.00 95.50           H  
ATOM   2633  CG2 ILE A 163       4.478  15.603  14.936  1.00 95.50           C  
ATOM   2634 HG21 ILE A 163       3.425  15.344  14.826  1.00 95.50           H  
ATOM   2635 HG22 ILE A 163       4.561  16.619  15.320  1.00 95.50           H  
ATOM   2636 HG23 ILE A 163       4.947  15.596  13.952  1.00 95.50           H  
ATOM   2637  CD1 ILE A 163       4.312  15.837  18.022  1.00 95.50           C  
ATOM   2638 HD11 ILE A 163       3.714  15.686  18.920  1.00 95.50           H  
ATOM   2639 HD12 ILE A 163       3.884  16.659  17.449  1.00 95.50           H  
ATOM   2640 HD13 ILE A 163       5.330  16.094  18.316  1.00 95.50           H  
ATOM   2641  N   GLY A 164       7.354  13.540  13.900  1.00 95.56           N  
ATOM   2642  H   GLY A 164       7.830  13.686  14.778  1.00 95.56           H  
ATOM   2643  CA  GLY A 164       8.109  13.635  12.653  1.00 95.56           C  
ATOM   2644  HA2 GLY A 164       9.127  13.941  12.895  1.00 95.56           H  
ATOM   2645  HA3 GLY A 164       7.672  14.407  12.019  1.00 95.56           H  
ATOM   2646  C   GLY A 164       8.132  12.320  11.873  1.00 95.56           C  
ATOM   2647  O   GLY A 164       8.059  12.319  10.645  1.00 95.56           O  
ATOM   2648  N   ARG A 165       8.201  11.172  12.553  1.00 95.31           N  
ATOM   2649  H   ARG A 165       8.234  11.208  13.562  1.00 95.31           H  
ATOM   2650  CA  ARG A 165       8.138   9.848  11.926  1.00 95.31           C  
ATOM   2651  HA  ARG A 165       8.781   9.835  11.046  1.00 95.31           H  
ATOM   2652  C   ARG A 165       6.732   9.564  11.400  1.00 95.31           C  
ATOM   2653  CB  ARG A 165       8.640   8.786  12.909  1.00 95.31           C  
ATOM   2654  HB2 ARG A 165       9.621   9.085  13.279  1.00 95.31           H  
ATOM   2655  HB3 ARG A 165       7.962   8.711  13.758  1.00 95.31           H  
ATOM   2656  O   ARG A 165       6.604   9.203  10.234  1.00 95.31           O  
ATOM   2657  CG  ARG A 165       8.771   7.431  12.202  1.00 95.31           C  
ATOM   2658  HG2 ARG A 165       9.347   7.554  11.285  1.00 95.31           H  
ATOM   2659  HG3 ARG A 165       7.775   7.064  11.955  1.00 95.31           H  
ATOM   2660  CD  ARG A 165       9.488   6.396  13.087  1.00 95.31           C  
ATOM   2661  HD2 ARG A 165      10.499   6.737  13.310  1.00 95.31           H  
ATOM   2662  HD3 ARG A 165       8.942   6.311  14.026  1.00 95.31           H  
ATOM   2663  NE  ARG A 165       9.528   5.069  12.434  1.00 95.31           N  
ATOM   2664  HE  ARG A 165       8.813   4.407  12.698  1.00 95.31           H  
ATOM   2665  NH1 ARG A 165      11.392   5.319  11.110  1.00 95.31           N  
ATOM   2666 HH11 ARG A 165      11.962   4.885  10.398  1.00 95.31           H  
ATOM   2667 HH12 ARG A 165      11.568   6.243  11.477  1.00 95.31           H  
ATOM   2668  NH2 ARG A 165      10.291   3.435  11.049  1.00 95.31           N  
ATOM   2669 HH21 ARG A 165      11.033   2.994  10.524  1.00 95.31           H  
ATOM   2670 HH22 ARG A 165       9.435   2.912  11.171  1.00 95.31           H  
ATOM   2671  CZ  ARG A 165      10.401   4.612  11.552  1.00 95.31           C  
ATOM   2672  N   PHE A 166       5.697   9.839  12.192  1.00 96.81           N  
ATOM   2673  H   PHE A 166       5.875  10.126  13.144  1.00 96.81           H  
ATOM   2674  CA  PHE A 166       4.298   9.718  11.777  1.00 96.81           C  
ATOM   2675  HA  PHE A 166       4.073   8.671  11.571  1.00 96.81           H  
ATOM   2676  C   PHE A 166       3.997  10.524  10.506  1.00 96.81           C  
ATOM   2677  CB  PHE A 166       3.418  10.202  12.939  1.00 96.81           C  
ATOM   2678  HB2 PHE A 166       3.581  11.268  13.101  1.00 96.81           H  
ATOM   2679  HB3 PHE A 166       3.714   9.695  13.857  1.00 96.81           H  
ATOM   2680  O   PHE A 166       3.457   9.974   9.549  1.00 96.81           O  
ATOM   2681  CG  PHE A 166       1.942   9.967  12.708  1.00 96.81           C  
ATOM   2682  CD1 PHE A 166       1.078  11.052  12.477  1.00 96.81           C  
ATOM   2683  HD1 PHE A 166       1.468  12.059  12.449  1.00 96.81           H  
ATOM   2684  CD2 PHE A 166       1.437   8.653  12.707  1.00 96.81           C  
ATOM   2685  HD2 PHE A 166       2.097   7.812  12.861  1.00 96.81           H  
ATOM   2686  CE1 PHE A 166      -0.291  10.825  12.291  1.00 96.81           C  
ATOM   2687  HE1 PHE A 166      -0.959  11.659  12.135  1.00 96.81           H  
ATOM   2688  CE2 PHE A 166       0.065   8.431  12.495  1.00 96.81           C  
ATOM   2689  HE2 PHE A 166      -0.329   7.425  12.502  1.00 96.81           H  
ATOM   2690  CZ  PHE A 166      -0.800   9.519  12.304  1.00 96.81           C  
ATOM   2691  HZ  PHE A 166      -1.858   9.351  12.165  1.00 96.81           H  
ATOM   2692  N   GLY A 167       4.426  11.789  10.452  1.00 95.94           N  
ATOM   2693  H   GLY A 167       4.856  12.185  11.276  1.00 95.94           H  
ATOM   2694  CA  GLY A 167       4.249  12.626   9.271  1.00 95.94           C  
ATOM   2695  HA2 GLY A 167       3.187  12.730   9.050  1.00 95.94           H  
ATOM   2696  HA3 GLY A 167       4.640  13.623   9.476  1.00 95.94           H  
ATOM   2697  C   GLY A 167       4.939  12.040   8.043  1.00 95.94           C  
ATOM   2698  O   GLY A 167       4.325  11.926   6.986  1.00 95.94           O  
ATOM   2699  N   ARG A 168       6.186  11.570   8.174  1.00 95.31           N  
ATOM   2700  H   ARG A 168       6.624  11.602   9.084  1.00 95.31           H  
ATOM   2701  CA  ARG A 168       6.920  10.957   7.054  1.00 95.31           C  
ATOM   2702  HA  ARG A 168       6.909  11.640   6.205  1.00 95.31           H  
ATOM   2703  C   ARG A 168       6.255   9.674   6.541  1.00 95.31           C  
ATOM   2704  CB  ARG A 168       8.373  10.683   7.445  1.00 95.31           C  
ATOM   2705  HB2 ARG A 168       8.399  10.120   8.378  1.00 95.31           H  
ATOM   2706  HB3 ARG A 168       8.802  10.081   6.644  1.00 95.31           H  
ATOM   2707  O   ARG A 168       6.174   9.482   5.329  1.00 95.31           O  
ATOM   2708  CG  ARG A 168       9.228  11.951   7.563  1.00 95.31           C  
ATOM   2709  HG2 ARG A 168       9.219  12.469   6.605  1.00 95.31           H  
ATOM   2710  HG3 ARG A 168       8.815  12.632   8.307  1.00 95.31           H  
ATOM   2711  CD  ARG A 168      10.690  11.594   7.890  1.00 95.31           C  
ATOM   2712  HD2 ARG A 168      11.036  10.841   7.182  1.00 95.31           H  
ATOM   2713  HD3 ARG A 168      11.285  12.499   7.766  1.00 95.31           H  
ATOM   2714  NE  ARG A 168      10.874  11.088   9.259  1.00 95.31           N  
ATOM   2715  HE  ARG A 168      10.116  11.247   9.908  1.00 95.31           H  
ATOM   2716  NH1 ARG A 168      13.057  10.440   8.978  1.00 95.31           N  
ATOM   2717 HH11 ARG A 168      12.888  10.011   8.079  1.00 95.31           H  
ATOM   2718 HH12 ARG A 168      13.728  11.194   8.940  1.00 95.31           H  
ATOM   2719  NH2 ARG A 168      12.188  10.475  11.007  1.00 95.31           N  
ATOM   2720 HH21 ARG A 168      11.436  10.621  11.666  1.00 95.31           H  
ATOM   2721 HH22 ARG A 168      13.074  10.114  11.330  1.00 95.31           H  
ATOM   2722  CZ  ARG A 168      12.026  10.663   9.733  1.00 95.31           C  
ATOM   2723  N   LEU A 169       5.715   8.849   7.443  1.00 95.38           N  
ATOM   2724  H   LEU A 169       5.800   9.076   8.424  1.00 95.38           H  
ATOM   2725  CA  LEU A 169       4.965   7.640   7.093  1.00 95.38           C  
ATOM   2726  HA  LEU A 169       5.580   7.021   6.439  1.00 95.38           H  
ATOM   2727  C   LEU A 169       3.672   7.942   6.321  1.00 95.38           C  
ATOM   2728  CB  LEU A 169       4.656   6.849   8.380  1.00 95.38           C  
ATOM   2729  HB2 LEU A 169       4.177   7.509   9.103  1.00 95.38           H  
ATOM   2730  HB3 LEU A 169       3.907   6.092   8.151  1.00 95.38           H  
ATOM   2731  O   LEU A 169       3.374   7.254   5.350  1.00 95.38           O  
ATOM   2732  CG  LEU A 169       5.856   6.172   9.069  1.00 95.38           C  
ATOM   2733  HG  LEU A 169       6.626   6.919   9.265  1.00 95.38           H  
ATOM   2734  CD1 LEU A 169       5.424   5.592  10.419  1.00 95.38           C  
ATOM   2735 HD11 LEU A 169       6.049   4.740  10.684  1.00 95.38           H  
ATOM   2736 HD12 LEU A 169       4.387   5.257  10.390  1.00 95.38           H  
ATOM   2737 HD13 LEU A 169       5.534   6.357  11.188  1.00 95.38           H  
ATOM   2738  CD2 LEU A 169       6.501   5.085   8.235  1.00 95.38           C  
ATOM   2739 HD21 LEU A 169       5.781   4.276   8.106  1.00 95.38           H  
ATOM   2740 HD22 LEU A 169       7.375   4.714   8.770  1.00 95.38           H  
ATOM   2741 HD23 LEU A 169       6.828   5.468   7.269  1.00 95.38           H  
ATOM   2742  N   LEU A 170       2.919   8.982   6.687  1.00 94.12           N  
ATOM   2743  H   LEU A 170       3.174   9.502   7.515  1.00 94.12           H  
ATOM   2744  CA  LEU A 170       1.711   9.360   5.943  1.00 94.12           C  
ATOM   2745  HA  LEU A 170       1.172   8.451   5.676  1.00 94.12           H  
ATOM   2746  C   LEU A 170       2.038  10.030   4.605  1.00 94.12           C  
ATOM   2747  CB  LEU A 170       0.794  10.253   6.789  1.00 94.12           C  
ATOM   2748  HB2 LEU A 170       1.336  11.166   7.031  1.00 94.12           H  
ATOM   2749  HB3 LEU A 170      -0.067  10.530   6.180  1.00 94.12           H  
ATOM   2750  O   LEU A 170       1.358   9.776   3.611  1.00 94.12           O  
ATOM   2751  CG  LEU A 170       0.277   9.629   8.096  1.00 94.12           C  
ATOM   2752  HG  LEU A 170       1.123   9.414   8.749  1.00 94.12           H  
ATOM   2753  CD1 LEU A 170      -0.619  10.659   8.788  1.00 94.12           C  
ATOM   2754 HD11 LEU A 170      -1.443  10.946   8.135  1.00 94.12           H  
ATOM   2755 HD12 LEU A 170      -1.025  10.231   9.705  1.00 94.12           H  
ATOM   2756 HD13 LEU A 170      -0.031  11.540   9.047  1.00 94.12           H  
ATOM   2757  CD2 LEU A 170      -0.530   8.331   7.924  1.00 94.12           C  
ATOM   2758 HD21 LEU A 170      -0.320   7.839   6.974  1.00 94.12           H  
ATOM   2759 HD22 LEU A 170      -1.599   8.533   7.989  1.00 94.12           H  
ATOM   2760 HD23 LEU A 170      -0.250   7.645   8.724  1.00 94.12           H  
ATOM   2761  N   MET A 171       3.114  10.823   4.540  1.00 92.88           N  
ATOM   2762  H   MET A 171       3.616  11.042   5.388  1.00 92.88           H  
ATOM   2763  CA  MET A 171       3.587  11.379   3.261  1.00 92.88           C  
ATOM   2764  HA  MET A 171       2.768  11.934   2.802  1.00 92.88           H  
ATOM   2765  C   MET A 171       4.023  10.294   2.267  1.00 92.88           C  
ATOM   2766  CB  MET A 171       4.767  12.336   3.469  1.00 92.88           C  
ATOM   2767  HB2 MET A 171       5.185  12.571   2.491  1.00 92.88           H  
ATOM   2768  HB3 MET A 171       5.537  11.846   4.065  1.00 92.88           H  
ATOM   2769  O   MET A 171       3.889  10.466   1.057  1.00 92.88           O  
ATOM   2770  CG  MET A 171       4.361  13.657   4.125  1.00 92.88           C  
ATOM   2771  HG2 MET A 171       4.255  13.509   5.199  1.00 92.88           H  
ATOM   2772  HG3 MET A 171       3.387  13.947   3.732  1.00 92.88           H  
ATOM   2773  SD  MET A 171       5.527  15.007   3.802  1.00 92.88           S  
ATOM   2774  CE  MET A 171       7.059  14.385   4.554  1.00 92.88           C  
ATOM   2775  HE1 MET A 171       7.172  14.799   5.556  1.00 92.88           H  
ATOM   2776  HE2 MET A 171       7.908  14.685   3.941  1.00 92.88           H  
ATOM   2777  HE3 MET A 171       7.043  13.296   4.609  1.00 92.88           H  
ATOM   2778  N   LEU A 172       4.529   9.163   2.760  1.00 91.31           N  
ATOM   2779  H   LEU A 172       4.651   9.082   3.759  1.00 91.31           H  
ATOM   2780  CA  LEU A 172       4.885   8.030   1.912  1.00 91.31           C  
ATOM   2781  HA  LEU A 172       5.567   8.367   1.131  1.00 91.31           H  
ATOM   2782  C   LEU A 172       3.627   7.469   1.235  1.00 91.31           C  
ATOM   2783  CB  LEU A 172       5.603   6.989   2.775  1.00 91.31           C  
ATOM   2784  HB2 LEU A 172       4.980   6.798   3.648  1.00 91.31           H  
ATOM   2785  HB3 LEU A 172       6.551   7.390   3.134  1.00 91.31           H  
ATOM   2786  O   LEU A 172       3.631   7.265   0.023  1.00 91.31           O  
ATOM   2787  CG  LEU A 172       5.853   5.649   2.077  1.00 91.31           C  
ATOM   2788  HG  LEU A 172       4.952   5.323   1.558  1.00 91.31           H  
ATOM   2789  CD1 LEU A 172       6.986   5.753   1.061  1.00 91.31           C  
ATOM   2790 HD11 LEU A 172       7.908   6.063   1.551  1.00 91.31           H  
ATOM   2791 HD12 LEU A 172       6.729   6.469   0.280  1.00 91.31           H  
ATOM   2792 HD13 LEU A 172       7.131   4.777   0.599  1.00 91.31           H  
ATOM   2793  CD2 LEU A 172       6.149   4.580   3.122  1.00 91.31           C  
ATOM   2794 HD21 LEU A 172       6.222   3.609   2.632  1.00 91.31           H  
ATOM   2795 HD22 LEU A 172       5.325   4.527   3.834  1.00 91.31           H  
ATOM   2796 HD23 LEU A 172       7.071   4.798   3.660  1.00 91.31           H  
ATOM   2797  N   VAL A 173       2.537   7.284   1.989  1.00 89.31           N  
ATOM   2798  H   VAL A 173       2.591   7.500   2.974  1.00 89.31           H  
ATOM   2799  CA  VAL A 173       1.249   6.834   1.441  1.00 89.31           C  
ATOM   2800  HA  VAL A 173       1.378   5.855   0.980  1.00 89.31           H  
ATOM   2801  C   VAL A 173       0.752   7.784   0.350  1.00 89.31           C  
ATOM   2802  CB  VAL A 173       0.202   6.692   2.560  1.00 89.31           C  
ATOM   2803  HB  VAL A 173       0.116   7.646   3.080  1.00 89.31           H  
ATOM   2804  O   VAL A 173       0.297   7.327  -0.698  1.00 89.31           O  
ATOM   2805  CG1 VAL A 173      -1.187   6.341   2.011  1.00 89.31           C  
ATOM   2806 HG11 VAL A 173      -1.587   7.181   1.445  1.00 89.31           H  
ATOM   2807 HG12 VAL A 173      -1.870   6.110   2.829  1.00 89.31           H  
ATOM   2808 HG13 VAL A 173      -1.103   5.478   1.351  1.00 89.31           H  
ATOM   2809  CG2 VAL A 173       0.608   5.633   3.598  1.00 89.31           C  
ATOM   2810 HG21 VAL A 173      -0.062   4.774   3.579  1.00 89.31           H  
ATOM   2811 HG22 VAL A 173       0.578   6.088   4.588  1.00 89.31           H  
ATOM   2812 HG23 VAL A 173       1.623   5.275   3.424  1.00 89.31           H  
ATOM   2813  N   THR A 174       0.890   9.101   0.545  1.00 87.00           N  
ATOM   2814  H   THR A 174       1.277   9.428   1.419  1.00 87.00           H  
ATOM   2815  CA  THR A 174       0.464  10.093  -0.462  1.00 87.00           C  
ATOM   2816  HA  THR A 174      -0.510   9.783  -0.840  1.00 87.00           H  
ATOM   2817  C   THR A 174       1.379  10.150  -1.681  1.00 87.00           C  
ATOM   2818  CB  THR A 174       0.304  11.510   0.111  1.00 87.00           C  
ATOM   2819  HB  THR A 174      -0.031  12.172  -0.688  1.00 87.00           H  
ATOM   2820  O   THR A 174       0.955  10.629  -2.727  1.00 87.00           O  
ATOM   2821  CG2 THR A 174      -0.738  11.572   1.231  1.00 87.00           C  
ATOM   2822 HG21 THR A 174      -0.567  10.786   1.966  1.00 87.00           H  
ATOM   2823 HG22 THR A 174      -1.736  11.451   0.809  1.00 87.00           H  
ATOM   2824 HG23 THR A 174      -0.690  12.539   1.733  1.00 87.00           H  
ATOM   2825  OG1 THR A 174       1.510  12.036   0.618  1.00 87.00           O  
ATOM   2826  HG1 THR A 174       2.188  12.044  -0.061  1.00 87.00           H  
ATOM   2827  N   ASN A 175       2.632   9.705  -1.577  1.00 86.69           N  
ATOM   2828  H   ASN A 175       2.973   9.395  -0.679  1.00 86.69           H  
ATOM   2829  CA  ASN A 175       3.542   9.638  -2.722  1.00 86.69           C  
ATOM   2830  HA  ASN A 175       3.363  10.489  -3.378  1.00 86.69           H  
ATOM   2831  C   ASN A 175       3.255   8.389  -3.561  1.00 86.69           C  
ATOM   2832  CB  ASN A 175       4.996   9.736  -2.241  1.00 86.69           C  
ATOM   2833  HB2 ASN A 175       5.668   9.578  -3.084  1.00 86.69           H  
ATOM   2834  HB3 ASN A 175       5.203   8.961  -1.502  1.00 86.69           H  
ATOM   2835  O   ASN A 175       3.244   8.458  -4.784  1.00 86.69           O  
ATOM   2836  CG  ASN A 175       5.316  11.092  -1.652  1.00 86.69           C  
ATOM   2837  ND2 ASN A 175       6.483  11.226  -1.066  1.00 86.69           N  
ATOM   2838 HD21 ASN A 175       7.132  10.453  -1.021  1.00 86.69           H  
ATOM   2839 HD22 ASN A 175       6.627  12.070  -0.530  1.00 86.69           H  
ATOM   2840  OD1 ASN A 175       4.541  12.041  -1.683  1.00 86.69           O  
ATOM   2841  N   ILE A 176       2.924   7.270  -2.915  1.00 86.25           N  
ATOM   2842  H   ILE A 176       2.948   7.276  -1.905  1.00 86.25           H  
ATOM   2843  CA  ILE A 176       2.576   6.011  -3.587  1.00 86.25           C  
ATOM   2844  HA  ILE A 176       3.376   5.738  -4.275  1.00 86.25           H  
ATOM   2845  C   ILE A 176       1.313   6.150  -4.435  1.00 86.25           C  
ATOM   2846  CB  ILE A 176       2.429   4.908  -2.524  1.00 86.25           C  
ATOM   2847  HB  ILE A 176       1.804   5.289  -1.716  1.00 86.25           H  
ATOM   2848  O   ILE A 176       1.262   5.598  -5.526  1.00 86.25           O  
ATOM   2849  CG1 ILE A 176       3.834   4.616  -1.978  1.00 86.25           C  
ATOM   2850 HG12 ILE A 176       4.390   4.053  -2.727  1.00 86.25           H  
ATOM   2851 HG13 ILE A 176       4.385   5.536  -1.782  1.00 86.25           H  
ATOM   2852  CG2 ILE A 176       1.774   3.613  -3.053  1.00 86.25           C  
ATOM   2853 HG21 ILE A 176       0.874   3.816  -3.633  1.00 86.25           H  
ATOM   2854 HG22 ILE A 176       2.473   3.059  -3.681  1.00 86.25           H  
ATOM   2855 HG23 ILE A 176       1.467   2.983  -2.218  1.00 86.25           H  
ATOM   2856  CD1 ILE A 176       3.807   3.839  -0.687  1.00 86.25           C  
ATOM   2857 HD11 ILE A 176       3.218   2.932  -0.821  1.00 86.25           H  
ATOM   2858 HD12 ILE A 176       3.364   4.443   0.104  1.00 86.25           H  
ATOM   2859 HD13 ILE A 176       4.835   3.586  -0.425  1.00 86.25           H  
ATOM   2860  N   THR A 177       0.308   6.903  -3.984  1.00 80.00           N  
ATOM   2861  H   THR A 177       0.373   7.336  -3.073  1.00 80.00           H  
ATOM   2862  CA  THR A 177      -0.913   7.127  -4.778  1.00 80.00           C  
ATOM   2863  HA  THR A 177      -1.277   6.165  -5.140  1.00 80.00           H  
ATOM   2864  C   THR A 177      -0.680   7.983  -6.028  1.00 80.00           C  
ATOM   2865  CB  THR A 177      -2.023   7.758  -3.928  1.00 80.00           C  
ATOM   2866  HB  THR A 177      -2.886   7.952  -4.564  1.00 80.00           H  
ATOM   2867  O   THR A 177      -1.582   8.086  -6.858  1.00 80.00           O  
ATOM   2868  CG2 THR A 177      -2.479   6.868  -2.764  1.00 80.00           C  
ATOM   2869 HG21 THR A 177      -2.576   7.451  -1.848  1.00 80.00           H  
ATOM   2870 HG22 THR A 177      -1.765   6.065  -2.583  1.00 80.00           H  
ATOM   2871 HG23 THR A 177      -3.444   6.419  -3.000  1.00 80.00           H  
ATOM   2872  OG1 THR A 177      -1.590   8.988  -3.399  1.00 80.00           O  
ATOM   2873  HG1 THR A 177      -2.372   9.537  -3.305  1.00 80.00           H  
ATOM   2874  N   LYS A 178       0.495   8.616  -6.168  1.00 77.56           N  
ATOM   2875  H   LYS A 178       1.202   8.459  -5.465  1.00 77.56           H  
ATOM   2876  CA  LYS A 178       0.866   9.436  -7.335  1.00 77.56           C  
ATOM   2877  HA  LYS A 178      -0.041   9.815  -7.806  1.00 77.56           H  
ATOM   2878  C   LYS A 178       1.600   8.645  -8.424  1.00 77.56           C  
ATOM   2879  CB  LYS A 178       1.729  10.630  -6.901  1.00 77.56           C  
ATOM   2880  HB2 LYS A 178       2.097  11.142  -7.790  1.00 77.56           H  
ATOM   2881  HB3 LYS A 178       2.603  10.270  -6.359  1.00 77.56           H  
ATOM   2882  O   LYS A 178       1.660   9.139  -9.549  1.00 77.56           O  
ATOM   2883  CG  LYS A 178       0.964  11.634  -6.036  1.00 77.56           C  
ATOM   2884  HG2 LYS A 178       0.554  11.129  -5.161  1.00 77.56           H  
ATOM   2885  HG3 LYS A 178       0.143  12.065  -6.609  1.00 77.56           H  
ATOM   2886  CD  LYS A 178       1.930  12.736  -5.585  1.00 77.56           C  
ATOM   2887  HD2 LYS A 178       2.320  13.248  -6.465  1.00 77.56           H  
ATOM   2888  HD3 LYS A 178       2.755  12.274  -5.044  1.00 77.56           H  
ATOM   2889  CE  LYS A 178       1.227  13.749  -4.679  1.00 77.56           C  
ATOM   2890  HE2 LYS A 178       0.768  13.216  -3.847  1.00 77.56           H  
ATOM   2891  HE3 LYS A 178       0.430  14.223  -5.252  1.00 77.56           H  
ATOM   2892  NZ  LYS A 178       2.191  14.764  -4.187  1.00 77.56           N  
ATOM   2893  HZ1 LYS A 178       1.788  15.689  -4.235  1.00 77.56           H  
ATOM   2894  HZ2 LYS A 178       3.040  14.739  -4.732  1.00 77.56           H  
ATOM   2895  HZ3 LYS A 178       2.449  14.560  -3.232  1.00 77.56           H  
ATOM   2896  N   ILE A 179       2.170   7.487  -8.082  1.00 71.44           N  
ATOM   2897  H   ILE A 179       1.964   7.124  -7.162  1.00 71.44           H  
ATOM   2898  CA  ILE A 179       2.894   6.584  -8.989  1.00 71.44           C  
ATOM   2899  HA  ILE A 179       3.419   7.176  -9.739  1.00 71.44           H  
ATOM   2900  C   ILE A 179       1.891   5.721  -9.763  1.00 71.44           C  
ATOM   2901  CB  ILE A 179       3.919   5.751  -8.185  1.00 71.44           C  
ATOM   2902  HB  ILE A 179       3.388   5.191  -7.415  1.00 71.44           H  
ATOM   2903  O   ILE A 179       2.007   5.676 -11.011  1.00 71.44           O  
ATOM   2904  CG1 ILE A 179       4.965   6.675  -7.518  1.00 71.44           C  
ATOM   2905 HG12 ILE A 179       5.466   7.275  -8.278  1.00 71.44           H  
ATOM   2906 HG13 ILE A 179       4.457   7.365  -6.843  1.00 71.44           H  
ATOM   2907  CG2 ILE A 179       4.618   4.755  -9.125  1.00 71.44           C  
ATOM   2908 HG21 ILE A 179       5.149   5.317  -9.893  1.00 71.44           H  
ATOM   2909 HG22 ILE A 179       3.881   4.103  -9.595  1.00 71.44           H  
ATOM   2910 HG23 ILE A 179       5.318   4.116  -8.588  1.00 71.44           H  
ATOM   2911  CD1 ILE A 179       6.016   5.929  -6.690  1.00 71.44           C  
ATOM   2912 HD11 ILE A 179       6.955   5.877  -7.242  1.00 71.44           H  
ATOM   2913 HD12 ILE A 179       5.663   4.920  -6.477  1.00 71.44           H  
ATOM   2914 HD13 ILE A 179       6.175   6.450  -5.746  1.00 71.44           H  
ATOM   2915  OXT ILE A 179       1.024   5.114  -9.098  1.00 71.44           O  
TER    2916      ILE A 179                                                       
END   
```
