## Supplementary table for "Multiple losses of ecdysone receptor genes in nematodes: an alternative evolutionary scenario of molting regulation": NEMA_MeloiIncog_Minc3s01695g25674

```
ATOM      1  N   ASP A   1       6.174 -13.701  -0.195  1.00 67.19           N  
ATOM      2  H   ASP A   1       5.600 -14.508  -0.393  1.00 67.19           H  
ATOM      3  H2  ASP A   1       7.139 -13.905  -0.415  1.00 67.19           H  
ATOM      4  H3  ASP A   1       5.866 -12.914  -0.749  1.00 67.19           H  
ATOM      5  CA  ASP A   1       6.089 -13.344   1.229  1.00 67.19           C  
ATOM      6  HA  ASP A   1       6.532 -14.139   1.829  1.00 67.19           H  
ATOM      7  C   ASP A   1       4.631 -13.195   1.687  1.00 67.19           C  
ATOM      8  CB  ASP A   1       6.933 -12.085   1.475  1.00 67.19           C  
ATOM      9  HB2 ASP A   1       7.868 -12.173   0.920  1.00 67.19           H  
ATOM     10  HB3 ASP A   1       6.409 -11.199   1.118  1.00 67.19           H  
ATOM     11  O   ASP A   1       4.199 -12.132   2.108  1.00 67.19           O  
ATOM     12  CG  ASP A   1       7.267 -11.960   2.956  1.00 67.19           C  
ATOM     13  OD1 ASP A   1       6.836 -12.879   3.696  1.00 67.19           O  
ATOM     14  OD2 ASP A   1       7.998 -11.004   3.272  1.00 67.19           O  
ATOM     15  N   LEU A   2       3.837 -14.265   1.538  1.00 81.81           N  
ATOM     16  H   LEU A   2       4.222 -15.145   1.225  1.00 81.81           H  
ATOM     17  CA  LEU A   2       2.433 -14.278   1.981  1.00 81.81           C  
ATOM     18  HA  LEU A   2       1.954 -13.336   1.717  1.00 81.81           H  
ATOM     19  C   LEU A   2       2.326 -14.414   3.507  1.00 81.81           C  
ATOM     20  CB  LEU A   2       1.697 -15.440   1.286  1.00 81.81           C  
ATOM     21  HB2 LEU A   2       0.712 -15.547   1.739  1.00 81.81           H  
ATOM     22  HB3 LEU A   2       2.240 -16.365   1.480  1.00 81.81           H  
ATOM     23  O   LEU A   2       1.355 -13.962   4.100  1.00 81.81           O  
ATOM     24  CG  LEU A   2       1.510 -15.277  -0.234  1.00 81.81           C  
ATOM     25  HG  LEU A   2       2.476 -15.079  -0.699  1.00 81.81           H  
ATOM     26  CD1 LEU A   2       0.956 -16.563  -0.844  1.00 81.81           C  
ATOM     27 HD11 LEU A   2      -0.077 -16.713  -0.530  1.00 81.81           H  
ATOM     28 HD12 LEU A   2       0.988 -16.496  -1.931  1.00 81.81           H  
ATOM     29 HD13 LEU A   2       1.550 -17.421  -0.529  1.00 81.81           H  
ATOM     30  CD2 LEU A   2       0.555 -14.134  -0.573  1.00 81.81           C  
ATOM     31 HD21 LEU A   2       1.037 -13.176  -0.376  1.00 81.81           H  
ATOM     32 HD22 LEU A   2      -0.356 -14.214   0.020  1.00 81.81           H  
ATOM     33 HD23 LEU A   2       0.287 -14.171  -1.628  1.00 81.81           H  
ATOM     34  N   LEU A   3       3.342 -15.008   4.140  1.00 89.19           N  
ATOM     35  H   LEU A   3       4.133 -15.328   3.600  1.00 89.19           H  
ATOM     36  CA  LEU A   3       3.422 -15.139   5.587  1.00 89.19           C  
ATOM     37  HA  LEU A   3       2.487 -15.577   5.937  1.00 89.19           H  
ATOM     38  C   LEU A   3       3.555 -13.764   6.254  1.00 89.19           C  
ATOM     39  CB  LEU A   3       4.586 -16.078   5.944  1.00 89.19           C  
ATOM     40  HB2 LEU A   3       5.519 -15.618   5.621  1.00 89.19           H  
ATOM     41  HB3 LEU A   3       4.463 -17.017   5.404  1.00 89.19           H  
ATOM     42  O   LEU A   3       2.809 -13.483   7.186  1.00 89.19           O  
ATOM     43  CG  LEU A   3       4.687 -16.395   7.448  1.00 89.19           C  
ATOM     44  HG  LEU A   3       4.716 -15.469   8.022  1.00 89.19           H  
ATOM     45  CD1 LEU A   3       3.522 -17.257   7.943  1.00 89.19           C  
ATOM     46 HD11 LEU A   3       3.592 -17.363   9.025  1.00 89.19           H  
ATOM     47 HD12 LEU A   3       3.561 -18.245   7.483  1.00 89.19           H  
ATOM     48 HD13 LEU A   3       2.563 -16.788   7.723  1.00 89.19           H  
ATOM     49  CD2 LEU A   3       5.989 -17.158   7.704  1.00 89.19           C  
ATOM     50 HD21 LEU A   3       6.064 -18.022   7.044  1.00 89.19           H  
ATOM     51 HD22 LEU A   3       6.836 -16.494   7.532  1.00 89.19           H  
ATOM     52 HD23 LEU A   3       6.020 -17.495   8.740  1.00 89.19           H  
ATOM     53  N   LEU A   4       4.418 -12.874   5.739  1.00 88.75           N  
ATOM     54  H   LEU A   4       5.057 -13.137   5.002  1.00 88.75           H  
ATOM     55  CA  LEU A   4       4.534 -11.517   6.280  1.00 88.75           C  
ATOM     56  HA  LEU A   4       4.741 -11.604   7.347  1.00 88.75           H  
ATOM     57  C   LEU A   4       3.230 -10.723   6.128  1.00 88.75           C  
ATOM     58  CB  LEU A   4       5.711 -10.803   5.595  1.00 88.75           C  
ATOM     59  HB2 LEU A   4       6.611 -11.403   5.724  1.00 88.75           H  
ATOM     60  HB3 LEU A   4       5.482 -10.718   4.533  1.00 88.75           H  
ATOM     61  O   LEU A   4       2.892  -9.947   7.014  1.00 88.75           O  
ATOM     62  CG  LEU A   4       6.014  -9.397   6.130  1.00 88.75           C  
ATOM     63  HG  LEU A   4       5.091  -8.817   6.118  1.00 88.75           H  
ATOM     64  CD1 LEU A   4       6.575  -9.422   7.560  1.00 88.75           C  
ATOM     65 HD11 LEU A   4       7.651  -9.247   7.555  1.00 88.75           H  
ATOM     66 HD12 LEU A   4       6.403 -10.385   8.040  1.00 88.75           H  
ATOM     67 HD13 LEU A   4       6.091  -8.652   8.161  1.00 88.75           H  
ATOM     68  CD2 LEU A   4       7.005  -8.673   5.216  1.00 88.75           C  
ATOM     69 HD21 LEU A   4       7.184  -7.664   5.587  1.00 88.75           H  
ATOM     70 HD22 LEU A   4       6.611  -8.627   4.201  1.00 88.75           H  
ATOM     71 HD23 LEU A   4       7.948  -9.220   5.189  1.00 88.75           H  
ATOM     72  N   ILE A   5       2.472 -10.933   5.046  1.00 90.88           N  
ATOM     73  H   ILE A   5       2.801 -11.581   4.345  1.00 90.88           H  
ATOM     74  CA  ILE A   5       1.151 -10.305   4.877  1.00 90.88           C  
ATOM     75  HA  ILE A   5       1.273  -9.225   4.950  1.00 90.88           H  
ATOM     76  C   ILE A   5       0.209 -10.723   6.014  1.00 90.88           C  
ATOM     77  CB  ILE A   5       0.552 -10.636   3.489  1.00 90.88           C  
ATOM     78  HB  ILE A   5       0.555 -11.718   3.358  1.00 90.88           H  
ATOM     79  O   ILE A   5      -0.449  -9.873   6.610  1.00 90.88           O  
ATOM     80  CG1 ILE A   5       1.435 -10.022   2.378  1.00 90.88           C  
ATOM     81 HG12 ILE A   5       1.468  -8.937   2.474  1.00 90.88           H  
ATOM     82 HG13 ILE A   5       2.457 -10.379   2.503  1.00 90.88           H  
ATOM     83  CG2 ILE A   5      -0.920 -10.189   3.395  1.00 90.88           C  
ATOM     84 HG21 ILE A   5      -1.291 -10.256   2.373  1.00 90.88           H  
ATOM     85 HG22 ILE A   5      -1.540 -10.845   4.007  1.00 90.88           H  
ATOM     86 HG23 ILE A   5      -1.031  -9.169   3.761  1.00 90.88           H  
ATOM     87  CD1 ILE A   5       1.001 -10.399   0.957  1.00 90.88           C  
ATOM     88 HD11 ILE A   5       1.849 -10.283   0.282  1.00 90.88           H  
ATOM     89 HD12 ILE A   5       0.670 -11.438   0.938  1.00 90.88           H  
ATOM     90 HD13 ILE A   5       0.189  -9.757   0.618  1.00 90.88           H  
ATOM     91  N   VAL A   6       0.189 -12.013   6.360  1.00 93.56           N  
ATOM     92  H   VAL A   6       0.779 -12.660   5.856  1.00 93.56           H  
ATOM     93  CA  VAL A   6      -0.635 -12.523   7.464  1.00 93.56           C  
ATOM     94  HA  VAL A   6      -1.653 -12.157   7.330  1.00 93.56           H  
ATOM     95  C   VAL A   6      -0.153 -12.000   8.818  1.00 93.56           C  
ATOM     96  CB  VAL A   6      -0.680 -14.063   7.434  1.00 93.56           C  
ATOM     97  HB  VAL A   6       0.335 -14.458   7.496  1.00 93.56           H  
ATOM     98  O   VAL A   6      -0.974 -11.585   9.632  1.00 93.56           O  
ATOM     99  CG1 VAL A   6      -1.457 -14.628   8.634  1.00 93.56           C  
ATOM    100 HG11 VAL A   6      -2.369 -14.053   8.794  1.00 93.56           H  
ATOM    101 HG12 VAL A   6      -1.707 -15.675   8.468  1.00 93.56           H  
ATOM    102 HG13 VAL A   6      -0.817 -14.565   9.514  1.00 93.56           H  
ATOM    103  CG2 VAL A   6      -1.301 -14.568   6.115  1.00 93.56           C  
ATOM    104 HG21 VAL A   6      -2.083 -15.306   6.298  1.00 93.56           H  
ATOM    105 HG22 VAL A   6      -0.521 -15.035   5.513  1.00 93.56           H  
ATOM    106 HG23 VAL A   6      -1.735 -13.745   5.548  1.00 93.56           H  
ATOM    107  N   GLU A   7       1.157 -11.967   9.057  1.00 93.94           N  
ATOM    108  H   GLU A   7       1.787 -12.372   8.379  1.00 93.94           H  
ATOM    109  CA  GLU A   7       1.709 -11.467  10.322  1.00 93.94           C  
ATOM    110  HA  GLU A   7       1.181 -11.940  11.150  1.00 93.94           H  
ATOM    111  C   GLU A   7       1.473  -9.965  10.516  1.00 93.94           C  
ATOM    112  CB  GLU A   7       3.198 -11.832  10.436  1.00 93.94           C  
ATOM    113  HB2 GLU A   7       3.612 -11.326  11.308  1.00 93.94           H  
ATOM    114  HB3 GLU A   7       3.736 -11.475   9.558  1.00 93.94           H  
ATOM    115  O   GLU A   7       1.100  -9.554  11.610  1.00 93.94           O  
ATOM    116  CG  GLU A   7       3.436 -13.347  10.591  1.00 93.94           C  
ATOM    117  HG2 GLU A   7       3.201 -13.858   9.658  1.00 93.94           H  
ATOM    118  HG3 GLU A   7       4.496 -13.510  10.787  1.00 93.94           H  
ATOM    119  CD  GLU A   7       2.618 -13.965  11.735  1.00 93.94           C  
ATOM    120  OE1 GLU A   7       1.746 -14.832  11.471  1.00 93.94           O  
ATOM    121  OE2 GLU A   7       2.804 -13.544  12.892  1.00 93.94           O  
ATOM    122  N   ILE A   8       1.587  -9.151   9.461  1.00 93.69           N  
ATOM    123  H   ILE A   8       1.907  -9.541   8.586  1.00 93.69           H  
ATOM    124  CA  ILE A   8       1.228  -7.724   9.518  1.00 93.69           C  
ATOM    125  HA  ILE A   8       1.728  -7.272  10.375  1.00 93.69           H  
ATOM    126  C   ILE A   8      -0.281  -7.554   9.741  1.00 93.69           C  
ATOM    127  CB  ILE A   8       1.702  -6.988   8.241  1.00 93.69           C  
ATOM    128  HB  ILE A   8       1.328  -7.546   7.383  1.00 93.69           H  
ATOM    129  O   ILE A   8      -0.692  -6.696  10.515  1.00 93.69           O  
ATOM    130  CG1 ILE A   8       3.247  -6.939   8.161  1.00 93.69           C  
ATOM    131 HG12 ILE A   8       3.655  -7.943   8.275  1.00 93.69           H  
ATOM    132 HG13 ILE A   8       3.637  -6.343   8.985  1.00 93.69           H  
ATOM    133  CG2 ILE A   8       1.149  -5.541   8.177  1.00 93.69           C  
ATOM    134 HG21 ILE A   8       1.436  -5.051   7.246  1.00 93.69           H  
ATOM    135 HG22 ILE A   8       1.528  -4.972   9.026  1.00 93.69           H  
ATOM    136 HG23 ILE A   8       0.060  -5.536   8.218  1.00 93.69           H  
ATOM    137  CD1 ILE A   8       3.775  -6.375   6.839  1.00 93.69           C  
ATOM    138 HD11 ILE A   8       4.850  -6.545   6.775  1.00 93.69           H  
ATOM    139 HD12 ILE A   8       3.281  -6.864   5.999  1.00 93.69           H  
ATOM    140 HD13 ILE A   8       3.612  -5.298   6.801  1.00 93.69           H  
ATOM    141  N   ALA A   9      -1.122  -8.378   9.112  1.00 94.62           N  
ATOM    142  H   ALA A   9      -0.765  -9.072   8.471  1.00 94.62           H  
ATOM    143  CA  ALA A   9      -2.565  -8.293   9.316  1.00 94.62           C  
ATOM    144  HA  ALA A   9      -2.901  -7.292   9.047  1.00 94.62           H  
ATOM    145  C   ALA A   9      -2.932  -8.529  10.787  1.00 94.62           C  
ATOM    146  CB  ALA A   9      -3.245  -9.310   8.404  1.00 94.62           C  
ATOM    147  HB1 ALA A   9      -3.109 -10.318   8.797  1.00 94.62           H  
ATOM    148  HB2 ALA A   9      -2.817  -9.254   7.403  1.00 94.62           H  
ATOM    149  HB3 ALA A   9      -4.310  -9.085   8.347  1.00 94.62           H  
ATOM    150  O   ALA A   9      -3.701  -7.758  11.353  1.00 94.62           O  
ATOM    151  N   LYS A  10      -2.301  -9.512  11.445  1.00 94.62           N  
ATOM    152  H   LYS A  10      -1.655 -10.082  10.918  1.00 94.62           H  
ATOM    153  CA  LYS A  10      -2.502  -9.798  12.877  1.00 94.62           C  
ATOM    154  HA  LYS A  10      -3.562  -9.972  13.062  1.00 94.62           H  
ATOM    155  C   LYS A  10      -2.106  -8.648  13.805  1.00 94.62           C  
ATOM    156  CB  LYS A  10      -1.713 -11.049  13.270  1.00 94.62           C  
ATOM    157  HB2 LYS A  10      -1.736 -11.146  14.356  1.00 94.62           H  
ATOM    158  HB3 LYS A  10      -0.673 -10.921  12.972  1.00 94.62           H  
ATOM    159  O   LYS A  10      -2.597  -8.620  14.931  1.00 94.62           O  
ATOM    160  CG  LYS A  10      -2.278 -12.339  12.670  1.00 94.62           C  
ATOM    161  HG2 LYS A  10      -3.252 -12.553  13.110  1.00 94.62           H  
ATOM    162  HG3 LYS A  10      -2.394 -12.241  11.591  1.00 94.62           H  
ATOM    163  CD  LYS A  10      -1.291 -13.467  12.976  1.00 94.62           C  
ATOM    164  HD2 LYS A  10      -1.199 -13.591  14.055  1.00 94.62           H  
ATOM    165  HD3 LYS A  10      -0.316 -13.187  12.576  1.00 94.62           H  
ATOM    166  CE  LYS A  10      -1.711 -14.786  12.335  1.00 94.62           C  
ATOM    167  HE2 LYS A  10      -2.626 -15.147  12.804  1.00 94.62           H  
ATOM    168  HE3 LYS A  10      -1.909 -14.600  11.279  1.00 94.62           H  
ATOM    169  NZ  LYS A  10      -0.603 -15.767  12.472  1.00 94.62           N  
ATOM    170  HZ1 LYS A  10      -0.383 -15.935  13.443  1.00 94.62           H  
ATOM    171  HZ2 LYS A  10      -0.803 -16.635  11.996  1.00 94.62           H  
ATOM    172  HZ3 LYS A  10       0.241 -15.384  12.070  1.00 94.62           H  
ATOM    173  N   THR A  11      -1.250  -7.716  13.376  1.00 94.88           N  
ATOM    174  H   THR A  11      -0.868  -7.784  12.444  1.00 94.88           H  
ATOM    175  CA  THR A  11      -0.903  -6.545  14.197  1.00 94.88           C  
ATOM    176  HA  THR A  11      -0.913  -6.860  15.240  1.00 94.88           H  
ATOM    177  C   THR A  11      -1.928  -5.414  14.094  1.00 94.88           C  
ATOM    178  CB  THR A  11       0.510  -6.002  13.926  1.00 94.88           C  
ATOM    179  HB  THR A  11       0.756  -5.314  14.735  1.00 94.88           H  
ATOM    180  O   THR A  11      -1.869  -4.469  14.883  1.00 94.88           O  
ATOM    181  CG2 THR A  11       1.591  -7.079  13.877  1.00 94.88           C  
ATOM    182 HG21 THR A  11       1.427  -7.822  14.658  1.00 94.88           H  
ATOM    183 HG22 THR A  11       1.580  -7.568  12.902  1.00 94.88           H  
ATOM    184 HG23 THR A  11       2.570  -6.627  14.029  1.00 94.88           H  
ATOM    185  OG1 THR A  11       0.575  -5.291  12.716  1.00 94.88           O  
ATOM    186  HG1 THR A  11       1.132  -4.521  12.853  1.00 94.88           H  
ATOM    187  N   LEU A  12      -2.878  -5.478  13.153  1.00 95.19           N  
ATOM    188  H   LEU A  12      -2.917  -6.289  12.551  1.00 95.19           H  
ATOM    189  CA  LEU A  12      -3.886  -4.437  12.973  1.00 95.19           C  
ATOM    190  HA  LEU A  12      -3.374  -3.480  13.076  1.00 95.19           H  
ATOM    191  C   LEU A  12      -4.993  -4.549  14.043  1.00 95.19           C  
ATOM    192  CB  LEU A  12      -4.473  -4.488  11.557  1.00 95.19           C  
ATOM    193  HB2 LEU A  12      -4.865  -5.489  11.379  1.00 95.19           H  
ATOM    194  HB3 LEU A  12      -5.312  -3.795  11.492  1.00 95.19           H  
ATOM    195  O   LEU A  12      -5.586  -5.616  14.202  1.00 95.19           O  
ATOM    196  CG  LEU A  12      -3.455  -4.132  10.460  1.00 95.19           C  
ATOM    197  HG  LEU A  12      -2.566  -4.755  10.556  1.00 95.19           H  
ATOM    198  CD1 LEU A  12      -4.055  -4.388   9.083  1.00 95.19           C  
ATOM    199 HD11 LEU A  12      -3.250  -4.412   8.349  1.00 95.19           H  
ATOM    200 HD12 LEU A  12      -4.578  -5.344   9.065  1.00 95.19           H  
ATOM    201 HD13 LEU A  12      -4.750  -3.587   8.828  1.00 95.19           H  
ATOM    202  CD2 LEU A  12      -3.038  -2.653  10.514  1.00 95.19           C  
ATOM    203 HD21 LEU A  12      -2.423  -2.473  11.395  1.00 95.19           H  
ATOM    204 HD22 LEU A  12      -3.919  -2.012  10.540  1.00 95.19           H  
ATOM    205 HD23 LEU A  12      -2.445  -2.412   9.632  1.00 95.19           H  
ATOM    206  N   PRO A  13      -5.360  -3.450  14.742  1.00 94.19           N  
ATOM    207  CA  PRO A  13      -6.348  -3.469  15.834  1.00 94.19           C  
ATOM    208  HA  PRO A  13      -5.937  -4.061  16.653  1.00 94.19           H  
ATOM    209  C   PRO A  13      -7.740  -4.021  15.481  1.00 94.19           C  
ATOM    210  CB  PRO A  13      -6.484  -2.009  16.278  1.00 94.19           C  
ATOM    211  HB2 PRO A  13      -7.318  -1.537  15.759  1.00 94.19           H  
ATOM    212  HB3 PRO A  13      -6.626  -1.934  17.356  1.00 94.19           H  
ATOM    213  O   PRO A  13      -8.506  -4.382  16.377  1.00 94.19           O  
ATOM    214  CG  PRO A  13      -5.189  -1.333  15.848  1.00 94.19           C  
ATOM    215  HG2 PRO A  13      -4.460  -1.374  16.658  1.00 94.19           H  
ATOM    216  HG3 PRO A  13      -5.365  -0.299  15.550  1.00 94.19           H  
ATOM    217  CD  PRO A  13      -4.689  -2.159  14.671  1.00 94.19           C  
ATOM    218  HD2 PRO A  13      -3.610  -2.279  14.767  1.00 94.19           H  
ATOM    219  HD3 PRO A  13      -4.940  -1.672  13.729  1.00 94.19           H  
ATOM    220  N   PHE A  14      -8.110  -4.016  14.199  1.00 94.50           N  
ATOM    221  H   PHE A  14      -7.456  -3.671  13.511  1.00 94.50           H  
ATOM    222  CA  PHE A  14      -9.400  -4.526  13.730  1.00 94.50           C  
ATOM    223  HA  PHE A  14     -10.128  -4.435  14.535  1.00 94.50           H  
ATOM    224  C   PHE A  14      -9.365  -5.994  13.310  1.00 94.50           C  
ATOM    225  CB  PHE A  14      -9.900  -3.647  12.583  1.00 94.50           C  
ATOM    226  HB2 PHE A  14     -10.913  -3.950  12.318  1.00 94.50           H  
ATOM    227  HB3 PHE A  14      -9.950  -2.613  12.925  1.00 94.50           H  
ATOM    228  O   PHE A  14     -10.408  -6.639  13.328  1.00 94.50           O  
ATOM    229  CG  PHE A  14      -9.043  -3.722  11.330  1.00 94.50           C  
ATOM    230  CD1 PHE A  14      -8.056  -2.745  11.090  1.00 94.50           C  
ATOM    231  HD1 PHE A  14      -7.915  -1.928  11.783  1.00 94.50           H  
ATOM    232  CD2 PHE A  14      -9.250  -4.765  10.403  1.00 94.50           C  
ATOM    233  HD2 PHE A  14     -10.015  -5.508  10.573  1.00 94.50           H  
ATOM    234  CE1 PHE A  14      -7.291  -2.808   9.915  1.00 94.50           C  
ATOM    235  HE1 PHE A  14      -6.544  -2.054   9.715  1.00 94.50           H  
ATOM    236  CE2 PHE A  14      -8.469  -4.829   9.240  1.00 94.50           C  
ATOM    237  HE2 PHE A  14      -8.633  -5.616   8.519  1.00 94.50           H  
ATOM    238  CZ  PHE A  14      -7.500  -3.848   8.999  1.00 94.50           C  
ATOM    239  HZ  PHE A  14      -6.924  -3.892   8.086  1.00 94.50           H  
ATOM    240  N   PHE A  15      -8.189  -6.540  12.990  1.00 94.56           N  
ATOM    241  H   PHE A  15      -7.334  -6.033  13.170  1.00 94.56           H  
ATOM    242  CA  PHE A  15      -8.054  -7.910  12.506  1.00 94.56           C  
ATOM    243  HA  PHE A  15      -8.724  -8.017  11.652  1.00 94.56           H  
ATOM    244  C   PHE A  15      -8.577  -8.961  13.506  1.00 94.56           C  
ATOM    245  CB  PHE A  15      -6.590  -8.131  12.037  1.00 94.56           C  
ATOM    246  HB2 PHE A  15      -6.363  -7.374  11.287  1.00 94.56           H  
ATOM    247  HB3 PHE A  15      -5.858  -7.998  12.833  1.00 94.56           H  
ATOM    248  O   PHE A  15      -9.384  -9.792  13.100  1.00 94.56           O  
ATOM    249  CG  PHE A  15      -6.357  -9.445  11.317  1.00 94.56           C  
ATOM    250  CD1 PHE A  15      -5.953 -10.665  11.916  1.00 94.56           C  
ATOM    251  HD1 PHE A  15      -5.773 -10.738  12.978  1.00 94.56           H  
ATOM    252  CD2 PHE A  15      -6.652  -9.409   9.956  1.00 94.56           C  
ATOM    253  HD2 PHE A  15      -7.000  -8.486   9.516  1.00 94.56           H  
ATOM    254  CE1 PHE A  15      -5.803 -11.807  11.095  1.00 94.56           C  
ATOM    255  HE1 PHE A  15      -5.433 -12.741  11.493  1.00 94.56           H  
ATOM    256  CE2 PHE A  15      -6.518 -10.543   9.170  1.00 94.56           C  
ATOM    257  HE2 PHE A  15      -6.709 -10.451   8.112  1.00 94.56           H  
ATOM    258  CZ  PHE A  15      -6.094 -11.749   9.724  1.00 94.56           C  
ATOM    259  HZ  PHE A  15      -5.943 -12.600   9.076  1.00 94.56           H  
ATOM    260  N   PRO A  16      -8.331  -8.876  14.832  1.00 94.69           N  
ATOM    261  CA  PRO A  16      -8.938  -9.798  15.809  1.00 94.69           C  
ATOM    262  HA  PRO A  16      -8.754 -10.829  15.509  1.00 94.69           H  
ATOM    263  C   PRO A  16     -10.458  -9.637  16.000  1.00 94.69           C  
ATOM    264  CB  PRO A  16      -8.209  -9.539  17.135  1.00 94.69           C  
ATOM    265  HB2 PRO A  16      -8.013 -10.459  17.687  1.00 94.69           H  
ATOM    266  HB3 PRO A  16      -8.793  -8.864  17.761  1.00 94.69           H  
ATOM    267  O   PRO A  16     -11.070 -10.452  16.684  1.00 94.69           O  
ATOM    268  CG  PRO A  16      -6.915  -8.847  16.717  1.00 94.69           C  
ATOM    269  HG2 PRO A  16      -6.524  -8.210  17.511  1.00 94.69           H  
ATOM    270  HG3 PRO A  16      -6.171  -9.584  16.415  1.00 94.69           H  
ATOM    271  CD  PRO A  16      -7.351  -8.045  15.503  1.00 94.69           C  
ATOM    272  HD2 PRO A  16      -6.481  -7.844  14.877  1.00 94.69           H  
ATOM    273  HD3 PRO A  16      -7.843  -7.132  15.835  1.00 94.69           H  
ATOM    274  N   LYS A  17     -11.072  -8.572  15.464  1.00 95.88           N  
ATOM    275  H   LYS A  17     -10.533  -7.978  14.849  1.00 95.88           H  
ATOM    276  CA  LYS A  17     -12.525  -8.319  15.559  1.00 95.88           C  
ATOM    277  HA  LYS A  17     -12.904  -8.750  16.486  1.00 95.88           H  
ATOM    278  C   LYS A  17     -13.312  -8.991  14.432  1.00 95.88           C  
ATOM    279  CB  LYS A  17     -12.826  -6.811  15.561  1.00 95.88           C  
ATOM    280  HB2 LYS A  17     -12.564  -6.388  14.591  1.00 95.88           H  
ATOM    281  HB3 LYS A  17     -13.901  -6.678  15.689  1.00 95.88           H  
ATOM    282  O   LYS A  17     -14.536  -9.058  14.515  1.00 95.88           O  
ATOM    283  CG  LYS A  17     -12.105  -6.026  16.664  1.00 95.88           C  
ATOM    284  HG2 LYS A  17     -12.427  -6.392  17.639  1.00 95.88           H  
ATOM    285  HG3 LYS A  17     -11.027  -6.157  16.571  1.00 95.88           H  
ATOM    286  CD  LYS A  17     -12.433  -4.534  16.522  1.00 95.88           C  
ATOM    287  HD2 LYS A  17     -12.159  -4.214  15.517  1.00 95.88           H  
ATOM    288  HD3 LYS A  17     -13.503  -4.380  16.660  1.00 95.88           H  
ATOM    289  CE  LYS A  17     -11.643  -3.714  17.547  1.00 95.88           C  
ATOM    290  HE2 LYS A  17     -11.962  -4.000  18.549  1.00 95.88           H  
ATOM    291  HE3 LYS A  17     -10.588  -3.966  17.442  1.00 95.88           H  
ATOM    292  NZ  LYS A  17     -11.844  -2.261  17.321  1.00 95.88           N  
ATOM    293  HZ1 LYS A  17     -11.303  -1.727  17.986  1.00 95.88           H  
ATOM    294  HZ2 LYS A  17     -12.821  -2.019  17.413  1.00 95.88           H  
ATOM    295  HZ3 LYS A  17     -11.542  -2.014  16.389  1.00 95.88           H  
ATOM    296  N   LEU A  18     -12.624  -9.443  13.386  1.00 95.88           N  
ATOM    297  H   LEU A  18     -11.615  -9.403  13.425  1.00 95.88           H  
ATOM    298  CA  LEU A  18     -13.201 -10.203  12.287  1.00 95.88           C  
ATOM    299  HA  LEU A  18     -14.216  -9.859  12.089  1.00 95.88           H  
ATOM    300  C   LEU A  18     -13.279 -11.681  12.661  1.00 95.88           C  
ATOM    301  CB  LEU A  18     -12.336 -10.014  11.036  1.00 95.88           C  
ATOM    302  HB2 LEU A  18     -11.320 -10.314  11.294  1.00 95.88           H  
ATOM    303  HB3 LEU A  18     -12.690 -10.680  10.250  1.00 95.88           H  
ATOM    304  O   LEU A  18     -12.433 -12.189  13.403  1.00 95.88           O  
ATOM    305  CG  LEU A  18     -12.290  -8.581  10.493  1.00 95.88           C  
ATOM    306  HG  LEU A  18     -11.980  -7.892  11.279  1.00 95.88           H  
ATOM    307  CD1 LEU A  18     -11.267  -8.511   9.364  1.00 95.88           C  
ATOM    308 HD11 LEU A  18     -11.394  -9.358   8.689  1.00 95.88           H  
ATOM    309 HD12 LEU A  18     -11.398  -7.581   8.811  1.00 95.88           H  
ATOM    310 HD13 LEU A  18     -10.261  -8.546   9.783  1.00 95.88           H  
ATOM    311  CD2 LEU A  18     -13.647  -8.124   9.959  1.00 95.88           C  
ATOM    312 HD21 LEU A  18     -13.587  -7.075   9.668  1.00 95.88           H  
ATOM    313 HD22 LEU A  18     -14.410  -8.219  10.731  1.00 95.88           H  
ATOM    314 HD23 LEU A  18     -13.927  -8.727   9.095  1.00 95.88           H  
ATOM    315  N   ASP A  19     -14.276 -12.382  12.125  1.00 95.69           N  
ATOM    316  H   ASP A  19     -14.878 -11.950  11.439  1.00 95.69           H  
ATOM    317  CA  ASP A  19     -14.320 -13.831  12.264  1.00 95.69           C  
ATOM    318  HA  ASP A  19     -14.022 -14.061  13.288  1.00 95.69           H  
ATOM    319  C   ASP A  19     -13.264 -14.506  11.366  1.00 95.69           C  
ATOM    320  CB  ASP A  19     -15.757 -14.359  12.118  1.00 95.69           C  
ATOM    321  HB2 ASP A  19     -15.778 -15.382  12.493  1.00 95.69           H  
ATOM    322  HB3 ASP A  19     -16.406 -13.771  12.768  1.00 95.69           H  
ATOM    323  O   ASP A  19     -12.619 -13.882  10.517  1.00 95.69           O  
ATOM    324  CG  ASP A  19     -16.329 -14.370  10.702  1.00 95.69           C  
ATOM    325  OD1 ASP A  19     -15.577 -14.756   9.787  1.00 95.69           O  
ATOM    326  OD2 ASP A  19     -17.547 -14.140  10.568  1.00 95.69           O  
ATOM    327  N   LEU A  20     -13.033 -15.804  11.582  1.00 94.50           N  
ATOM    328  H   LEU A  20     -13.610 -16.291  12.253  1.00 94.50           H  
ATOM    329  CA  LEU A  20     -12.005 -16.537  10.842  1.00 94.50           C  
ATOM    330  HA  LEU A  20     -11.057 -16.018  10.981  1.00 94.50           H  
ATOM    331  C   LEU A  20     -12.287 -16.554   9.330  1.00 94.50           C  
ATOM    332  CB  LEU A  20     -11.890 -17.960  11.417  1.00 94.50           C  
ATOM    333  HB2 LEU A  20     -12.863 -18.446  11.333  1.00 94.50           H  
ATOM    334  HB3 LEU A  20     -11.632 -17.894  12.473  1.00 94.50           H  
ATOM    335  O   LEU A  20     -11.345 -16.476   8.542  1.00 94.50           O  
ATOM    336  CG  LEU A  20     -10.844 -18.841  10.706  1.00 94.50           C  
ATOM    337  HG  LEU A  20     -11.047 -18.865   9.635  1.00 94.50           H  
ATOM    338  CD1 LEU A  20      -9.408 -18.352  10.926  1.00 94.50           C  
ATOM    339 HD11 LEU A  20      -8.738 -18.908  10.270  1.00 94.50           H  
ATOM    340 HD12 LEU A  20      -9.317 -17.295  10.676  1.00 94.50           H  
ATOM    341 HD13 LEU A  20      -9.115 -18.510  11.963  1.00 94.50           H  
ATOM    342  CD2 LEU A  20     -10.948 -20.279  11.220  1.00 94.50           C  
ATOM    343 HD21 LEU A  20     -10.120 -20.872  10.831  1.00 94.50           H  
ATOM    344 HD22 LEU A  20     -10.932 -20.299  12.309  1.00 94.50           H  
ATOM    345 HD23 LEU A  20     -11.881 -20.715  10.864  1.00 94.50           H  
ATOM    346  N   ASN A  21     -13.555 -16.634   8.926  1.00 94.19           N  
ATOM    347  H   ASN A  21     -14.286 -16.393   9.581  1.00 94.19           H  
ATOM    348  CA  ASN A  21     -13.917 -16.693   7.520  1.00 94.19           C  
ATOM    349  HA  ASN A  21     -13.264 -17.406   7.016  1.00 94.19           H  
ATOM    350  C   ASN A  21     -13.683 -15.334   6.858  1.00 94.19           C  
ATOM    351  CB  ASN A  21     -15.365 -17.166   7.399  1.00 94.19           C  
ATOM    352  HB2 ASN A  21     -16.017 -16.512   7.977  1.00 94.19           H  
ATOM    353  HB3 ASN A  21     -15.667 -17.080   6.355  1.00 94.19           H  
ATOM    354  O   ASN A  21     -13.049 -15.277   5.807  1.00 94.19           O  
ATOM    355  CG  ASN A  21     -15.589 -18.607   7.805  1.00 94.19           C  
ATOM    356  ND2 ASN A  21     -16.801 -18.943   8.187  1.00 94.19           N  
ATOM    357 HD21 ASN A  21     -17.022 -19.928   8.162  1.00 94.19           H  
ATOM    358 HD22 ASN A  21     -17.508 -18.230   8.291  1.00 94.19           H  
ATOM    359  OD1 ASN A  21     -14.731 -19.472   7.706  1.00 94.19           O  
ATOM    360  N   ASP A  22     -14.078 -14.243   7.515  1.00 95.44           N  
ATOM    361  H   ASP A  22     -14.623 -14.358   8.357  1.00 95.44           H  
ATOM    362  CA  ASP A  22     -13.792 -12.875   7.083  1.00 95.44           C  
ATOM    363  HA  ASP A  22     -14.226 -12.726   6.094  1.00 95.44           H  
ATOM    364  C   ASP A  22     -12.281 -12.625   6.978  1.00 95.44           C  
ATOM    365  CB  ASP A  22     -14.434 -11.875   8.067  1.00 95.44           C  
ATOM    366  HB2 ASP A  22     -14.177 -12.158   9.088  1.00 95.44           H  
ATOM    367  HB3 ASP A  22     -14.028 -10.881   7.877  1.00 95.44           H  
ATOM    368  O   ASP A  22     -11.828 -12.046   5.993  1.00 95.44           O  
ATOM    369  CG  ASP A  22     -15.957 -11.770   7.954  1.00 95.44           C  
ATOM    370  OD1 ASP A  22     -16.522 -12.141   6.902  1.00 95.44           O  
ATOM    371  OD2 ASP A  22     -16.568 -11.187   8.879  1.00 95.44           O  
ATOM    372  N   ASN A  23     -11.476 -13.131   7.920  1.00 94.56           N  
ATOM    373  H   ASN A  23     -11.908 -13.551   8.731  1.00 94.56           H  
ATOM    374  CA  ASN A  23     -10.015 -13.015   7.861  1.00 94.56           C  
ATOM    375  HA  ASN A  23      -9.753 -11.966   7.724  1.00 94.56           H  
ATOM    376  C   ASN A  23      -9.413 -13.751   6.655  1.00 94.56           C  
ATOM    377  CB  ASN A  23      -9.396 -13.526   9.173  1.00 94.56           C  
ATOM    378  HB2 ASN A  23      -8.336 -13.725   9.015  1.00 94.56           H  
ATOM    379  HB3 ASN A  23      -9.872 -14.458   9.476  1.00 94.56           H  
ATOM    380  O   ASN A  23      -8.564 -13.198   5.951  1.00 94.56           O  
ATOM    381  CG  ASN A  23      -9.489 -12.499  10.281  1.00 94.56           C  
ATOM    382  ND2 ASN A  23      -9.593 -12.912  11.519  1.00 94.56           N  
ATOM    383 HD21 ASN A  23      -9.833 -13.874  11.712  1.00 94.56           H  
ATOM    384 HD22 ASN A  23      -9.752 -12.177  12.193  1.00 94.56           H  
ATOM    385  OD1 ASN A  23      -9.416 -11.308  10.051  1.00 94.56           O  
ATOM    386  N   ILE A  24      -9.841 -14.993   6.395  1.00 93.62           N  
ATOM    387  H   ILE A  24     -10.544 -15.395   6.998  1.00 93.62           H  
ATOM    388  CA  ILE A  24      -9.373 -15.775   5.237  1.00 93.62           C  
ATOM    389  HA  ILE A  24      -8.285 -15.822   5.268  1.00 93.62           H  
ATOM    390  C   ILE A  24      -9.764 -15.062   3.937  1.00 93.62           C  
ATOM    391  CB  ILE A  24      -9.952 -17.206   5.310  1.00 93.62           C  
ATOM    392  HB  ILE A  24     -11.025 -17.104   5.471  1.00 93.62           H  
ATOM    393  O   ILE A  24      -8.922 -14.898   3.049  1.00 93.62           O  
ATOM    394  CG1 ILE A  24      -9.329 -17.975   6.488  1.00 93.62           C  
ATOM    395 HG12 ILE A  24      -9.350 -17.382   7.403  1.00 93.62           H  
ATOM    396 HG13 ILE A  24      -8.291 -18.198   6.241  1.00 93.62           H  
ATOM    397  CG2 ILE A  24      -9.709 -18.025   4.026  1.00 93.62           C  
ATOM    398 HG21 ILE A  24      -9.220 -17.441   3.245  1.00 93.62           H  
ATOM    399 HG22 ILE A  24     -10.656 -18.410   3.647  1.00 93.62           H  
ATOM    400 HG23 ILE A  24      -9.046 -18.873   4.199  1.00 93.62           H  
ATOM    401  CD1 ILE A  24     -10.053 -19.275   6.817  1.00 93.62           C  
ATOM    402 HD11 ILE A  24     -10.090 -19.956   5.967  1.00 93.62           H  
ATOM    403 HD12 ILE A  24      -9.539 -19.758   7.648  1.00 93.62           H  
ATOM    404 HD13 ILE A  24     -11.070 -19.044   7.134  1.00 93.62           H  
ATOM    405  N   TYR A  25     -11.019 -14.620   3.832  1.00 93.25           N  
ATOM    406  H   TYR A  25     -11.661 -14.802   4.590  1.00 93.25           H  
ATOM    407  CA  TYR A  25     -11.528 -13.926   2.647  1.00 93.25           C  
ATOM    408  HA  TYR A  25     -11.336 -14.553   1.776  1.00 93.25           H  
ATOM    409  C   TYR A  25     -10.821 -12.596   2.396  1.00 93.25           C  
ATOM    410  CB  TYR A  25     -13.042 -13.697   2.774  1.00 93.25           C  
ATOM    411  HB2 TYR A  25     -13.293 -13.448   3.805  1.00 93.25           H  
ATOM    412  HB3 TYR A  25     -13.319 -12.839   2.160  1.00 93.25           H  
ATOM    413  O   TYR A  25     -10.407 -12.330   1.262  1.00 93.25           O  
ATOM    414  CG  TYR A  25     -13.877 -14.862   2.293  1.00 93.25           C  
ATOM    415  CD1 TYR A  25     -13.830 -15.239   0.937  1.00 93.25           C  
ATOM    416  HD1 TYR A  25     -13.169 -14.724   0.256  1.00 93.25           H  
ATOM    417  CD2 TYR A  25     -14.744 -15.523   3.179  1.00 93.25           C  
ATOM    418  HD2 TYR A  25     -14.829 -15.190   4.203  1.00 93.25           H  
ATOM    419  CE1 TYR A  25     -14.652 -16.280   0.470  1.00 93.25           C  
ATOM    420  HE1 TYR A  25     -14.657 -16.556  -0.574  1.00 93.25           H  
ATOM    421  CE2 TYR A  25     -15.544 -16.582   2.723  1.00 93.25           C  
ATOM    422  HE2 TYR A  25     -16.230 -17.061   3.407  1.00 93.25           H  
ATOM    423  OH  TYR A  25     -16.241 -18.004   0.925  1.00 93.25           O  
ATOM    424  HH  TYR A  25     -16.795 -18.334   1.636  1.00 93.25           H  
ATOM    425  CZ  TYR A  25     -15.484 -16.972   1.370  1.00 93.25           C  
ATOM    426  N   LEU A  26     -10.636 -11.789   3.443  1.00 95.06           N  
ATOM    427  H   LEU A  26     -11.048 -12.039   4.331  1.00 95.06           H  
ATOM    428  CA  LEU A  26      -9.884 -10.544   3.364  1.00 95.06           C  
ATOM    429  HA  LEU A  26     -10.378  -9.882   2.652  1.00 95.06           H  
ATOM    430  C   LEU A  26      -8.467 -10.818   2.861  1.00 95.06           C  
ATOM    431  CB  LEU A  26      -9.875  -9.877   4.748  1.00 95.06           C  
ATOM    432  HB2 LEU A  26     -10.901  -9.635   5.026  1.00 95.06           H  
ATOM    433  HB3 LEU A  26      -9.492 -10.593   5.476  1.00 95.06           H  
ATOM    434  O   LEU A  26      -8.072 -10.262   1.837  1.00 95.06           O  
ATOM    435  CG  LEU A  26      -9.023  -8.599   4.835  1.00 95.06           C  
ATOM    436  HG  LEU A  26      -7.998  -8.814   4.534  1.00 95.06           H  
ATOM    437  CD1 LEU A  26      -9.574  -7.478   3.954  1.00 95.06           C  
ATOM    438 HD11 LEU A  26      -9.568  -7.773   2.904  1.00 95.06           H  
ATOM    439 HD12 LEU A  26      -8.953  -6.589   4.061  1.00 95.06           H  
ATOM    440 HD13 LEU A  26     -10.594  -7.231   4.249  1.00 95.06           H  
ATOM    441  CD2 LEU A  26      -8.997  -8.152   6.291  1.00 95.06           C  
ATOM    442 HD21 LEU A  26      -8.417  -7.234   6.392  1.00 95.06           H  
ATOM    443 HD22 LEU A  26     -10.018  -7.988   6.637  1.00 95.06           H  
ATOM    444 HD23 LEU A  26      -8.543  -8.924   6.912  1.00 95.06           H  
ATOM    445  N   LEU A  27      -7.734 -11.723   3.525  1.00 94.44           N  
ATOM    446  H   LEU A  27      -8.151 -12.181   4.322  1.00 94.44           H  
ATOM    447  CA  LEU A  27      -6.343 -12.034   3.186  1.00 94.44           C  
ATOM    448  HA  LEU A  27      -5.762 -11.112   3.221  1.00 94.44           H  
ATOM    449  C   LEU A  27      -6.198 -12.578   1.761  1.00 94.44           C  
ATOM    450  CB  LEU A  27      -5.762 -13.018   4.215  1.00 94.44           C  
ATOM    451  HB2 LEU A  27      -4.820 -13.394   3.814  1.00 94.44           H  
ATOM    452  HB3 LEU A  27      -6.434 -13.871   4.316  1.00 94.44           H  
ATOM    453  O   LEU A  27      -5.274 -12.187   1.050  1.00 94.44           O  
ATOM    454  CG  LEU A  27      -5.478 -12.427   5.611  1.00 94.44           C  
ATOM    455  HG  LEU A  27      -6.375 -11.974   6.033  1.00 94.44           H  
ATOM    456  CD1 LEU A  27      -5.009 -13.555   6.535  1.00 94.44           C  
ATOM    457 HD11 LEU A  27      -4.238 -14.152   6.047  1.00 94.44           H  
ATOM    458 HD12 LEU A  27      -5.860 -14.192   6.776  1.00 94.44           H  
ATOM    459 HD13 LEU A  27      -4.596 -13.147   7.458  1.00 94.44           H  
ATOM    460  CD2 LEU A  27      -4.388 -11.355   5.580  1.00 94.44           C  
ATOM    461 HD21 LEU A  27      -3.474 -11.753   5.139  1.00 94.44           H  
ATOM    462 HD22 LEU A  27      -4.188 -11.036   6.603  1.00 94.44           H  
ATOM    463 HD23 LEU A  27      -4.726 -10.482   5.022  1.00 94.44           H  
ATOM    464  N   SER A  28      -7.121 -13.436   1.324  1.00 92.75           N  
ATOM    465  H   SER A  28      -7.855 -13.716   1.959  1.00 92.75           H  
ATOM    466  CA  SER A  28      -7.128 -13.971  -0.044  1.00 92.75           C  
ATOM    467  HA  SER A  28      -6.153 -14.404  -0.269  1.00 92.75           H  
ATOM    468  C   SER A  28      -7.380 -12.892  -1.093  1.00 92.75           C  
ATOM    469  CB  SER A  28      -8.172 -15.078  -0.158  1.00 92.75           C  
ATOM    470  HB2 SER A  28      -8.308 -15.362  -1.202  1.00 92.75           H  
ATOM    471  HB3 SER A  28      -9.123 -14.750   0.261  1.00 92.75           H  
ATOM    472  O   SER A  28      -6.731 -12.896  -2.139  1.00 92.75           O  
ATOM    473  OG  SER A  28      -7.680 -16.164   0.595  1.00 92.75           O  
ATOM    474  HG  SER A  28      -7.575 -15.842   1.493  1.00 92.75           H  
ATOM    475  N   THR A  29      -8.270 -11.940  -0.803  1.00 92.94           N  
ATOM    476  H   THR A  29      -8.790 -12.002   0.061  1.00 92.94           H  
ATOM    477  CA  THR A  29      -8.565 -10.832  -1.721  1.00 92.94           C  
ATOM    478  HA  THR A  29      -8.736 -11.245  -2.716  1.00 92.94           H  
ATOM    479  C   THR A  29      -7.392  -9.852  -1.827  1.00 92.94           C  
ATOM    480  CB  THR A  29      -9.848 -10.098  -1.295  1.00 92.94           C  
ATOM    481  HB  THR A  29      -9.716  -9.670  -0.301  1.00 92.94           H  
ATOM    482  O   THR A  29      -7.019  -9.443  -2.926  1.00 92.94           O  
ATOM    483  CG2 THR A  29     -10.201  -8.971  -2.273  1.00 92.94           C  
ATOM    484 HG21 THR A  29     -11.257  -9.001  -2.539  1.00 92.94           H  
ATOM    485 HG22 THR A  29      -9.631  -9.056  -3.198  1.00 92.94           H  
ATOM    486 HG23 THR A  29      -9.975  -8.009  -1.814  1.00 92.94           H  
ATOM    487  OG1 THR A  29     -10.932 -11.007  -1.230  1.00 92.94           O  
ATOM    488  HG1 THR A  29     -10.950 -11.374  -0.343  1.00 92.94           H  
ATOM    489  N   ILE A  30      -6.769  -9.495  -0.702  1.00 94.31           N  
ATOM    490  H   ILE A  30      -7.114  -9.857   0.175  1.00 94.31           H  
ATOM    491  CA  ILE A  30      -5.769  -8.414  -0.670  1.00 94.31           C  
ATOM    492  HA  ILE A  30      -6.039  -7.683  -1.432  1.00 94.31           H  
ATOM    493  C   ILE A  30      -4.348  -8.875  -1.012  1.00 94.31           C  
ATOM    494  CB  ILE A  30      -5.798  -7.668   0.679  1.00 94.31           C  
ATOM    495  HB  ILE A  30      -5.115  -6.826   0.570  1.00 94.31           H  
ATOM    496  O   ILE A  30      -3.480  -8.036  -1.252  1.00 94.31           O  
ATOM    497  CG1 ILE A  30      -5.230  -8.515   1.836  1.00 94.31           C  
ATOM    498 HG12 ILE A  30      -5.875  -9.374   2.022  1.00 94.31           H  
ATOM    499 HG13 ILE A  30      -4.248  -8.898   1.560  1.00 94.31           H  
ATOM    500  CG2 ILE A  30      -7.201  -7.073   0.935  1.00 94.31           C  
ATOM    501 HG21 ILE A  30      -7.345  -6.201   0.296  1.00 94.31           H  
ATOM    502 HG22 ILE A  30      -7.304  -6.746   1.970  1.00 94.31           H  
ATOM    503 HG23 ILE A  30      -7.995  -7.790   0.731  1.00 94.31           H  
ATOM    504  CD1 ILE A  30      -5.043  -7.741   3.136  1.00 94.31           C  
ATOM    505 HD11 ILE A  30      -4.469  -6.835   2.940  1.00 94.31           H  
ATOM    506 HD12 ILE A  30      -4.492  -8.361   3.843  1.00 94.31           H  
ATOM    507 HD13 ILE A  30      -6.006  -7.482   3.578  1.00 94.31           H  
ATOM    508  N   ALA A  31      -4.086 -10.188  -1.041  1.00 93.62           N  
ATOM    509  H   ALA A  31      -4.818 -10.829  -0.768  1.00 93.62           H  
ATOM    510  CA  ALA A  31      -2.741 -10.728  -1.232  1.00 93.62           C  
ATOM    511  HA  ALA A  31      -2.122 -10.413  -0.392  1.00 93.62           H  
ATOM    512  C   ALA A  31      -2.068 -10.214  -2.516  1.00 93.62           C  
ATOM    513  CB  ALA A  31      -2.804 -12.262  -1.235  1.00 93.62           C  
ATOM    514  HB1 ALA A  31      -3.481 -12.616  -2.012  1.00 93.62           H  
ATOM    515  HB2 ALA A  31      -1.806 -12.662  -1.414  1.00 93.62           H  
ATOM    516  HB3 ALA A  31      -3.149 -12.623  -0.266  1.00 93.62           H  
ATOM    517  O   ALA A  31      -0.927  -9.755  -2.461  1.00 93.62           O  
ATOM    518  N   LEU A  32      -2.757 -10.260  -3.665  1.00 92.19           N  
ATOM    519  H   LEU A  32      -3.713 -10.584  -3.638  1.00 92.19           H  
ATOM    520  CA  LEU A  32      -2.176  -9.809  -4.936  1.00 92.19           C  
ATOM    521  HA  LEU A  32      -1.170 -10.223  -5.000  1.00 92.19           H  
ATOM    522  C   LEU A  32      -1.979  -8.280  -4.991  1.00 92.19           C  
ATOM    523  CB  LEU A  32      -2.973 -10.350  -6.140  1.00 92.19           C  
ATOM    524  HB2 LEU A  32      -2.654  -9.805  -7.029  1.00 92.19           H  
ATOM    525  HB3 LEU A  32      -4.037 -10.156  -6.001  1.00 92.19           H  
ATOM    526  O   LEU A  32      -0.849  -7.870  -5.261  1.00 92.19           O  
ATOM    527  CG  LEU A  32      -2.822 -11.853  -6.427  1.00 92.19           C  
ATOM    528  HG  LEU A  32      -3.173 -12.430  -5.572  1.00 92.19           H  
ATOM    529  CD1 LEU A  32      -3.696 -12.207  -7.633  1.00 92.19           C  
ATOM    530 HD11 LEU A  32      -4.729 -11.919  -7.439  1.00 92.19           H  
ATOM    531 HD12 LEU A  32      -3.669 -13.284  -7.801  1.00 92.19           H  
ATOM    532 HD13 LEU A  32      -3.341 -11.691  -8.525  1.00 92.19           H  
ATOM    533  CD2 LEU A  32      -1.371 -12.246  -6.731  1.00 92.19           C  
ATOM    534 HD21 LEU A  32      -0.883 -11.476  -7.330  1.00 92.19           H  
ATOM    535 HD22 LEU A  32      -0.830 -12.376  -5.794  1.00 92.19           H  
ATOM    536 HD23 LEU A  32      -1.350 -13.192  -7.272  1.00 92.19           H  
ATOM    537  N   PRO A  33      -2.985  -7.429  -4.696  1.00 93.94           N  
ATOM    538  CA  PRO A  33      -2.793  -5.974  -4.677  1.00 93.94           C  
ATOM    539  HA  PRO A  33      -2.550  -5.630  -5.682  1.00 93.94           H  
ATOM    540  C   PRO A  33      -1.679  -5.530  -3.725  1.00 93.94           C  
ATOM    541  CB  PRO A  33      -4.144  -5.379  -4.254  1.00 93.94           C  
ATOM    542  HB2 PRO A  33      -4.330  -4.421  -4.738  1.00 93.94           H  
ATOM    543  HB3 PRO A  33      -4.202  -5.276  -3.171  1.00 93.94           H  
ATOM    544  O   PRO A  33      -0.843  -4.695  -4.074  1.00 93.94           O  
ATOM    545  CG  PRO A  33      -5.155  -6.434  -4.696  1.00 93.94           C  
ATOM    546  HG2 PRO A  33      -5.386  -6.306  -5.753  1.00 93.94           H  
ATOM    547  HG3 PRO A  33      -6.064  -6.399  -4.095  1.00 93.94           H  
ATOM    548  CD  PRO A  33      -4.396  -7.739  -4.485  1.00 93.94           C  
ATOM    549  HD2 PRO A  33      -4.557  -8.092  -3.467  1.00 93.94           H  
ATOM    550  HD3 PRO A  33      -4.781  -8.471  -5.195  1.00 93.94           H  
ATOM    551  N   LEU A  34      -1.598  -6.155  -2.547  1.00 95.19           N  
ATOM    552  H   LEU A  34      -2.305  -6.834  -2.304  1.00 95.19           H  
ATOM    553  CA  LEU A  34      -0.564  -5.849  -1.569  1.00 95.19           C  
ATOM    554  HA  LEU A  34      -0.552  -4.768  -1.425  1.00 95.19           H  
ATOM    555  C   LEU A  34       0.827  -6.265  -2.055  1.00 95.19           C  
ATOM    556  CB  LEU A  34      -0.937  -6.526  -0.247  1.00 95.19           C  
ATOM    557  HB2 LEU A  34      -1.971  -6.290   0.003  1.00 95.19           H  
ATOM    558  HB3 LEU A  34      -0.861  -7.607  -0.370  1.00 95.19           H  
ATOM    559  O   LEU A  34       1.784  -5.515  -1.869  1.00 95.19           O  
ATOM    560  CG  LEU A  34      -0.050  -6.084   0.921  1.00 95.19           C  
ATOM    561  HG  LEU A  34       0.995  -6.303   0.702  1.00 95.19           H  
ATOM    562  CD1 LEU A  34      -0.203  -4.594   1.246  1.00 95.19           C  
ATOM    563 HD11 LEU A  34       0.381  -4.010   0.534  1.00 95.19           H  
ATOM    564 HD12 LEU A  34       0.147  -4.389   2.258  1.00 95.19           H  
ATOM    565 HD13 LEU A  34      -1.250  -4.300   1.177  1.00 95.19           H  
ATOM    566  CD2 LEU A  34      -0.437  -6.877   2.154  1.00 95.19           C  
ATOM    567 HD21 LEU A  34       0.356  -6.776   2.896  1.00 95.19           H  
ATOM    568 HD22 LEU A  34      -1.389  -6.525   2.552  1.00 95.19           H  
ATOM    569 HD23 LEU A  34      -0.545  -7.927   1.884  1.00 95.19           H  
ATOM    570  N   LEU A  35       0.956  -7.425  -2.711  1.00 92.81           N  
ATOM    571  H   LEU A  35       0.141  -8.008  -2.836  1.00 92.81           H  
ATOM    572  CA  LEU A  35       2.222  -7.839  -3.322  1.00 92.81           C  
ATOM    573  HA  LEU A  35       3.002  -7.811  -2.561  1.00 92.81           H  
ATOM    574  C   LEU A  35       2.652  -6.856  -4.418  1.00 92.81           C  
ATOM    575  CB  LEU A  35       2.114  -9.265  -3.896  1.00 92.81           C  
ATOM    576  HB2 LEU A  35       2.929  -9.418  -4.603  1.00 92.81           H  
ATOM    577  HB3 LEU A  35       1.184  -9.342  -4.460  1.00 92.81           H  
ATOM    578  O   LEU A  35       3.819  -6.473  -4.447  1.00 92.81           O  
ATOM    579  CG  LEU A  35       2.175 -10.395  -2.852  1.00 92.81           C  
ATOM    580  HG  LEU A  35       1.429 -10.235  -2.073  1.00 92.81           H  
ATOM    581  CD1 LEU A  35       1.887 -11.735  -3.537  1.00 92.81           C  
ATOM    582 HD11 LEU A  35       1.001 -11.647  -4.165  1.00 92.81           H  
ATOM    583 HD12 LEU A  35       2.734 -12.036  -4.154  1.00 92.81           H  
ATOM    584 HD13 LEU A  35       1.689 -12.495  -2.781  1.00 92.81           H  
ATOM    585  CD2 LEU A  35       3.547 -10.506  -2.177  1.00 92.81           C  
ATOM    586 HD21 LEU A  35       4.333 -10.572  -2.930  1.00 92.81           H  
ATOM    587 HD22 LEU A  35       3.722  -9.636  -1.545  1.00 92.81           H  
ATOM    588 HD23 LEU A  35       3.559 -11.391  -1.541  1.00 92.81           H  
ATOM    589  N   VAL A  36       1.732  -6.406  -5.279  1.00 92.94           N  
ATOM    590  H   VAL A  36       0.786  -6.751  -5.200  1.00 92.94           H  
ATOM    591  CA  VAL A  36       2.040  -5.403  -6.314  1.00 92.94           C  
ATOM    592  HA  VAL A  36       2.862  -5.779  -6.924  1.00 92.94           H  
ATOM    593  C   VAL A  36       2.516  -4.098  -5.679  1.00 92.94           C  
ATOM    594  CB  VAL A  36       0.829  -5.167  -7.236  1.00 92.94           C  
ATOM    595  HB  VAL A  36      -0.035  -4.896  -6.630  1.00 92.94           H  
ATOM    596  O   VAL A  36       3.560  -3.591  -6.084  1.00 92.94           O  
ATOM    597  CG1 VAL A  36       1.057  -4.054  -8.269  1.00 92.94           C  
ATOM    598 HG11 VAL A  36       0.106  -3.815  -8.745  1.00 92.94           H  
ATOM    599 HG12 VAL A  36       1.769  -4.374  -9.030  1.00 92.94           H  
ATOM    600 HG13 VAL A  36       1.422  -3.140  -7.801  1.00 92.94           H  
ATOM    601  CG2 VAL A  36       0.504  -6.440  -8.034  1.00 92.94           C  
ATOM    602 HG21 VAL A  36       1.358  -6.734  -8.645  1.00 92.94           H  
ATOM    603 HG22 VAL A  36       0.253  -7.265  -7.367  1.00 92.94           H  
ATOM    604 HG23 VAL A  36      -0.354  -6.250  -8.679  1.00 92.94           H  
ATOM    605  N   LEU A  37       1.821  -3.589  -4.655  1.00 95.50           N  
ATOM    606  H   LEU A  37       0.947  -4.024  -4.399  1.00 95.50           H  
ATOM    607  CA  LEU A  37       2.223  -2.371  -3.942  1.00 95.50           C  
ATOM    608  HA  LEU A  37       2.284  -1.561  -4.668  1.00 95.50           H  
ATOM    609  C   LEU A  37       3.612  -2.515  -3.293  1.00 95.50           C  
ATOM    610  CB  LEU A  37       1.143  -2.011  -2.900  1.00 95.50           C  
ATOM    611  HB2 LEU A  37       1.046  -2.837  -2.195  1.00 95.50           H  
ATOM    612  HB3 LEU A  37       0.187  -1.892  -3.410  1.00 95.50           H  
ATOM    613  O   LEU A  37       4.457  -1.637  -3.459  1.00 95.50           O  
ATOM    614  CG  LEU A  37       1.455  -0.723  -2.111  1.00 95.50           C  
ATOM    615  HG  LEU A  37       2.413  -0.850  -1.607  1.00 95.50           H  
ATOM    616  CD1 LEU A  37       1.534   0.511  -3.012  1.00 95.50           C  
ATOM    617 HD11 LEU A  37       1.183   1.400  -2.488  1.00 95.50           H  
ATOM    618 HD12 LEU A  37       0.919   0.375  -3.901  1.00 95.50           H  
ATOM    619 HD13 LEU A  37       2.573   0.673  -3.301  1.00 95.50           H  
ATOM    620  CD2 LEU A  37       0.428  -0.470  -1.019  1.00 95.50           C  
ATOM    621 HD21 LEU A  37      -0.493  -0.106  -1.474  1.00 95.50           H  
ATOM    622 HD22 LEU A  37       0.234  -1.383  -0.456  1.00 95.50           H  
ATOM    623 HD23 LEU A  37       0.807   0.293  -0.339  1.00 95.50           H  
ATOM    624  N   VAL A  38       3.873  -3.623  -2.585  1.00 94.12           N  
ATOM    625  H   VAL A  38       3.134  -4.304  -2.489  1.00 94.12           H  
ATOM    626  CA  VAL A  38       5.169  -3.881  -1.925  1.00 94.12           C  
ATOM    627  HA  VAL A  38       5.399  -3.050  -1.259  1.00 94.12           H  
ATOM    628  C   VAL A  38       6.300  -3.973  -2.946  1.00 94.12           C  
ATOM    629  CB  VAL A  38       5.106  -5.175  -1.083  1.00 94.12           C  
ATOM    630  HB  VAL A  38       4.697  -5.983  -1.690  1.00 94.12           H  
ATOM    631  O   VAL A  38       7.344  -3.347  -2.771  1.00 94.12           O  
ATOM    632  CG1 VAL A  38       6.492  -5.618  -0.579  1.00 94.12           C  
ATOM    633 HG11 VAL A  38       6.392  -6.299   0.266  1.00 94.12           H  
ATOM    634 HG12 VAL A  38       7.078  -4.752  -0.271  1.00 94.12           H  
ATOM    635 HG13 VAL A  38       7.019  -6.142  -1.376  1.00 94.12           H  
ATOM    636  CG2 VAL A  38       4.203  -5.006   0.151  1.00 94.12           C  
ATOM    637 HG21 VAL A  38       3.263  -4.525  -0.119  1.00 94.12           H  
ATOM    638 HG22 VAL A  38       4.705  -4.395   0.901  1.00 94.12           H  
ATOM    639 HG23 VAL A  38       3.986  -5.989   0.570  1.00 94.12           H  
ATOM    640  N   MET A  39       6.086  -4.723  -4.027  1.00 93.38           N  
ATOM    641  H   MET A  39       5.195  -5.189  -4.117  1.00 93.38           H  
ATOM    642  CA  MET A  39       7.075  -4.910  -5.083  1.00 93.38           C  
ATOM    643  HA  MET A  39       8.019  -5.224  -4.638  1.00 93.38           H  
ATOM    644  C   MET A  39       7.335  -3.611  -5.845  1.00 93.38           C  
ATOM    645  CB  MET A  39       6.585  -6.004  -6.040  1.00 93.38           C  
ATOM    646  HB2 MET A  39       7.214  -6.001  -6.931  1.00 93.38           H  
ATOM    647  HB3 MET A  39       5.574  -5.774  -6.373  1.00 93.38           H  
ATOM    648  O   MET A  39       8.489  -3.275  -6.110  1.00 93.38           O  
ATOM    649  CG  MET A  39       6.607  -7.406  -5.409  1.00 93.38           C  
ATOM    650  HG2 MET A  39       5.958  -7.430  -4.533  1.00 93.38           H  
ATOM    651  HG3 MET A  39       6.198  -8.109  -6.134  1.00 93.38           H  
ATOM    652  SD  MET A  39       8.206  -8.016  -4.834  1.00 93.38           S  
ATOM    653  CE  MET A  39       9.073  -7.967  -6.410  1.00 93.38           C  
ATOM    654  HE1 MET A  39       9.159  -6.937  -6.756  1.00 93.38           H  
ATOM    655  HE2 MET A  39      10.080  -8.331  -6.207  1.00 93.38           H  
ATOM    656  HE3 MET A  39       8.573  -8.615  -7.130  1.00 93.38           H  
ATOM    657  N   GLY A  40       6.280  -2.860  -6.166  1.00 95.50           N  
ATOM    658  H   GLY A  40       5.356  -3.196  -5.933  1.00 95.50           H  
ATOM    659  CA  GLY A  40       6.366  -1.562  -6.828  1.00 95.50           C  
ATOM    660  HA2 GLY A  40       6.871  -1.676  -7.787  1.00 95.50           H  
ATOM    661  HA3 GLY A  40       5.362  -1.175  -7.002  1.00 95.50           H  
ATOM    662  C   GLY A  40       7.117  -0.544  -5.976  1.00 95.50           C  
ATOM    663  O   GLY A  40       8.097   0.041  -6.436  1.00 95.50           O  
ATOM    664  N   TYR A  41       6.734  -0.401  -4.702  1.00 95.94           N  
ATOM    665  H   TYR A  41       5.931  -0.916  -4.371  1.00 95.94           H  
ATOM    666  CA  TYR A  41       7.408   0.500  -3.762  1.00 95.94           C  
ATOM    667  HA  TYR A  41       7.367   1.510  -4.170  1.00 95.94           H  
ATOM    668  C   TYR A  41       8.885   0.131  -3.568  1.00 95.94           C  
ATOM    669  CB  TYR A  41       6.672   0.505  -2.418  1.00 95.94           C  
ATOM    670  HB2 TYR A  41       5.642   0.822  -2.580  1.00 95.94           H  
ATOM    671  HB3 TYR A  41       6.644  -0.506  -2.012  1.00 95.94           H  
ATOM    672  O   TYR A  41       9.756   0.993  -3.672  1.00 95.94           O  
ATOM    673  CG  TYR A  41       7.309   1.440  -1.406  1.00 95.94           C  
ATOM    674  CD1 TYR A  41       8.052   0.924  -0.325  1.00 95.94           C  
ATOM    675  HD1 TYR A  41       8.156  -0.145  -0.207  1.00 95.94           H  
ATOM    676  CD2 TYR A  41       7.188   2.833  -1.570  1.00 95.94           C  
ATOM    677  HD2 TYR A  41       6.631   3.237  -2.403  1.00 95.94           H  
ATOM    678  CE1 TYR A  41       8.645   1.800   0.609  1.00 95.94           C  
ATOM    679  HE1 TYR A  41       9.193   1.412   1.456  1.00 95.94           H  
ATOM    680  CE2 TYR A  41       7.794   3.711  -0.651  1.00 95.94           C  
ATOM    681  HE2 TYR A  41       7.700   4.781  -0.762  1.00 95.94           H  
ATOM    682  OH  TYR A  41       9.094   4.062   1.322  1.00 95.94           O  
ATOM    683  HH  TYR A  41       9.477   3.652   2.101  1.00 95.94           H  
ATOM    684  CZ  TYR A  41       8.516   3.198   0.446  1.00 95.94           C  
ATOM    685  N   TYR A  42       9.195  -1.153  -3.353  1.00 94.88           N  
ATOM    686  H   TYR A  42       8.451  -1.832  -3.277  1.00 94.88           H  
ATOM    687  CA  TYR A  42      10.575  -1.617  -3.182  1.00 94.88           C  
ATOM    688  HA  TYR A  42      11.027  -1.056  -2.364  1.00 94.88           H  
ATOM    689  C   TYR A  42      11.432  -1.380  -4.433  1.00 94.88           C  
ATOM    690  CB  TYR A  42      10.563  -3.107  -2.813  1.00 94.88           C  
ATOM    691  HB2 TYR A  42      10.033  -3.225  -1.868  1.00 94.88           H  
ATOM    692  HB3 TYR A  42      10.002  -3.658  -3.568  1.00 94.88           H  
ATOM    693  O   TYR A  42      12.586  -0.966  -4.351  1.00 94.88           O  
ATOM    694  CG  TYR A  42      11.949  -3.717  -2.672  1.00 94.88           C  
ATOM    695  CD1 TYR A  42      12.466  -4.558  -3.678  1.00 94.88           C  
ATOM    696  HD1 TYR A  42      11.872  -4.796  -4.548  1.00 94.88           H  
ATOM    697  CD2 TYR A  42      12.721  -3.433  -1.527  1.00 94.88           C  
ATOM    698  HD2 TYR A  42      12.314  -2.798  -0.755  1.00 94.88           H  
ATOM    699  CE1 TYR A  42      13.757  -5.097  -3.540  1.00 94.88           C  
ATOM    700  HE1 TYR A  42      14.147  -5.775  -4.285  1.00 94.88           H  
ATOM    701  CE2 TYR A  42      14.010  -3.983  -1.387  1.00 94.88           C  
ATOM    702  HE2 TYR A  42      14.591  -3.779  -0.500  1.00 94.88           H  
ATOM    703  OH  TYR A  42      15.773  -5.350  -2.273  1.00 94.88           O  
ATOM    704  HH  TYR A  42      16.037  -5.424  -1.353  1.00 94.88           H  
ATOM    705  CZ  TYR A  42      14.532  -4.810  -2.403  1.00 94.88           C  
ATOM    706  N   SER A  43      10.866  -1.599  -5.617  1.00 96.50           N  
ATOM    707  H   SER A  43       9.908  -1.918  -5.645  1.00 96.50           H  
ATOM    708  CA  SER A  43      11.587  -1.412  -6.884  1.00 96.50           C  
ATOM    709  HA  SER A  43      12.558  -1.903  -6.818  1.00 96.50           H  
ATOM    710  C   SER A  43      11.836   0.070  -7.179  1.00 96.50           C  
ATOM    711  CB  SER A  43      10.797  -2.046  -8.029  1.00 96.50           C  
ATOM    712  HB2 SER A  43       9.840  -1.532  -8.129  1.00 96.50           H  
ATOM    713  HB3 SER A  43      11.358  -1.963  -8.960  1.00 96.50           H  
ATOM    714  O   SER A  43      12.930   0.448  -7.613  1.00 96.50           O  
ATOM    715  OG  SER A  43      10.547  -3.407  -7.737  1.00 96.50           O  
ATOM    716  HG  SER A  43       9.806  -3.422  -7.125  1.00 96.50           H  
ATOM    717  N   TYR A  44      10.852   0.920  -6.858  1.00 95.56           N  
ATOM    718  H   TYR A  44       9.977   0.539  -6.527  1.00 95.56           H  
ATOM    719  CA  TYR A  44      10.979   2.378  -6.893  1.00 95.56           C  
ATOM    720  HA  TYR A  44      11.241   2.689  -7.904  1.00 95.56           H  
ATOM    721  C   TYR A  44      12.093   2.867  -5.946  1.00 95.56           C  
ATOM    722  CB  TYR A  44       9.623   3.019  -6.549  1.00 95.56           C  
ATOM    723  HB2 TYR A  44       8.966   2.947  -7.415  1.00 95.56           H  
ATOM    724  HB3 TYR A  44       9.153   2.463  -5.737  1.00 95.56           H  
ATOM    725  O   TYR A  44      12.950   3.641  -6.377  1.00 95.56           O  
ATOM    726  CG  TYR A  44       9.739   4.472  -6.136  1.00 95.56           C  
ATOM    727  CD1 TYR A  44       9.528   4.837  -4.792  1.00 95.56           C  
ATOM    728  HD1 TYR A  44       9.235   4.091  -4.068  1.00 95.56           H  
ATOM    729  CD2 TYR A  44      10.151   5.437  -7.075  1.00 95.56           C  
ATOM    730  HD2 TYR A  44      10.338   5.144  -8.098  1.00 95.56           H  
ATOM    731  CE1 TYR A  44       9.728   6.169  -4.383  1.00 95.56           C  
ATOM    732  HE1 TYR A  44       9.563   6.445  -3.352  1.00 95.56           H  
ATOM    733  CE2 TYR A  44      10.359   6.768  -6.664  1.00 95.56           C  
ATOM    734  HE2 TYR A  44      10.681   7.513  -7.376  1.00 95.56           H  
ATOM    735  OH  TYR A  44      10.377   8.423  -4.931  1.00 95.56           O  
ATOM    736  HH  TYR A  44      10.091   8.582  -4.028  1.00 95.56           H  
ATOM    737  CZ  TYR A  44      10.161   7.136  -5.315  1.00 95.56           C  
ATOM    738  N   THR A  45      12.165   2.378  -4.696  1.00 94.88           N  
ATOM    739  H   THR A  45      11.441   1.752  -4.371  1.00 94.88           H  
ATOM    740  CA  THR A  45      13.209   2.821  -3.738  1.00 94.88           C  
ATOM    741  HA  THR A  45      13.159   3.909  -3.692  1.00 94.88           H  
ATOM    742  C   THR A  45      14.628   2.424  -4.183  1.00 94.88           C  
ATOM    743  CB  THR A  45      12.967   2.311  -2.305  1.00 94.88           C  
ATOM    744  HB  THR A  45      13.722   2.764  -1.663  1.00 94.88           H  
ATOM    745  O   THR A  45      15.613   3.090  -3.869  1.00 94.88           O  
ATOM    746  CG2 THR A  45      11.596   2.672  -1.718  1.00 94.88           C  
ATOM    747 HG21 THR A  45      10.936   3.090  -2.478  1.00 94.88           H  
ATOM    748 HG22 THR A  45      11.736   3.422  -0.940  1.00 94.88           H  
ATOM    749 HG23 THR A  45      11.108   1.802  -1.278  1.00 94.88           H  
ATOM    750  OG1 THR A  45      13.126   0.919  -2.198  1.00 94.88           O  
ATOM    751  HG1 THR A  45      12.661   0.660  -1.399  1.00 94.88           H  
ATOM    752  N   LYS A  46      14.749   1.367  -4.988  1.00 94.56           N  
ATOM    753  H   LYS A  46      13.887   0.864  -5.137  1.00 94.56           H  
ATOM    754  CA  LYS A  46      16.001   0.942  -5.669  1.00 94.56           C  
ATOM    755  HA  LYS A  46      16.869   1.186  -5.056  1.00 94.56           H  
ATOM    756  C   LYS A  46      16.285   1.699  -6.970  1.00 94.56           C  
ATOM    757  CB  LYS A  46      15.960  -0.584  -5.892  1.00 94.56           C  
ATOM    758  HB2 LYS A  46      16.809  -0.920  -6.488  1.00 94.56           H  
ATOM    759  HB3 LYS A  46      15.054  -0.805  -6.456  1.00 94.56           H  
ATOM    760  O   LYS A  46      17.297   1.411  -7.604  1.00 94.56           O  
ATOM    761  CG  LYS A  46      15.941  -1.418  -4.594  1.00 94.56           C  
ATOM    762  HG2 LYS A  46      15.844  -2.476  -4.839  1.00 94.56           H  
ATOM    763  HG3 LYS A  46      15.063  -1.115  -4.023  1.00 94.56           H  
ATOM    764  CD  LYS A  46      17.211  -1.227  -3.733  1.00 94.56           C  
ATOM    765  HD2 LYS A  46      17.339  -0.164  -3.532  1.00 94.56           H  
ATOM    766  HD3 LYS A  46      18.084  -1.619  -4.256  1.00 94.56           H  
ATOM    767  CE  LYS A  46      17.033  -1.965  -2.402  1.00 94.56           C  
ATOM    768  HE2 LYS A  46      16.129  -1.562  -1.944  1.00 94.56           H  
ATOM    769  HE3 LYS A  46      16.875  -3.024  -2.607  1.00 94.56           H  
ATOM    770  NZ  LYS A  46      18.200  -1.767  -1.499  1.00 94.56           N  
ATOM    771  HZ1 LYS A  46      18.625  -0.865  -1.657  1.00 94.56           H  
ATOM    772  HZ2 LYS A  46      18.892  -2.489  -1.643  1.00 94.56           H  
ATOM    773  HZ3 LYS A  46      17.881  -1.807  -0.542  1.00 94.56           H  
ATOM    774  N   ARG A  47      15.457   2.683  -7.349  1.00 94.50           N  
ATOM    775  H   ARG A  47      14.669   2.877  -6.747  1.00 94.50           H  
ATOM    776  CA  ARG A  47      15.533   3.453  -8.611  1.00 94.50           C  
ATOM    777  HA  ARG A  47      14.635   4.066  -8.678  1.00 94.50           H  
ATOM    778  C   ARG A  47      15.502   2.552  -9.854  1.00 94.50           C  
ATOM    779  CB  ARG A  47      16.744   4.408  -8.593  1.00 94.50           C  
ATOM    780  HB2 ARG A  47      17.662   3.822  -8.577  1.00 94.50           H  
ATOM    781  HB3 ARG A  47      16.749   4.999  -9.510  1.00 94.50           H  
ATOM    782  O   ARG A  47      16.162   2.845 -10.849  1.00 94.50           O  
ATOM    783  CG  ARG A  47      16.738   5.364  -7.397  1.00 94.50           C  
ATOM    784  HG2 ARG A  47      15.844   5.986  -7.431  1.00 94.50           H  
ATOM    785  HG3 ARG A  47      16.745   4.794  -6.468  1.00 94.50           H  
ATOM    786  CD  ARG A  47      17.992   6.231  -7.444  1.00 94.50           C  
ATOM    787  HD2 ARG A  47      18.862   5.575  -7.417  1.00 94.50           H  
ATOM    788  HD3 ARG A  47      18.000   6.787  -8.381  1.00 94.50           H  
ATOM    789  NE  ARG A  47      18.055   7.161  -6.309  1.00 94.50           N  
ATOM    790  HE  ARG A  47      17.311   7.089  -5.630  1.00 94.50           H  
ATOM    791  NH1 ARG A  47      20.020   8.210  -6.865  1.00 94.50           N  
ATOM    792 HH11 ARG A  47      20.078   7.652  -7.705  1.00 94.50           H  
ATOM    793 HH12 ARG A  47      20.793   8.801  -6.592  1.00 94.50           H  
ATOM    794  NH2 ARG A  47      18.935   8.829  -5.030  1.00 94.50           N  
ATOM    795 HH21 ARG A  47      19.592   9.587  -4.913  1.00 94.50           H  
ATOM    796 HH22 ARG A  47      18.173   8.732  -4.374  1.00 94.50           H  
ATOM    797  CZ  ARG A  47      18.997   8.055  -6.074  1.00 94.50           C  
ATOM    798  N   SER A  48      14.777   1.435  -9.782  1.00 94.81           N  
ATOM    799  H   SER A  48      14.206   1.276  -8.965  1.00 94.81           H  
ATOM    800  CA  SER A  48      14.690   0.486 -10.886  1.00 94.81           C  
ATOM    801  HA  SER A  48      15.603   0.569 -11.475  1.00 94.81           H  
ATOM    802  C   SER A  48      13.508   0.796 -11.799  1.00 94.81           C  
ATOM    803  CB  SER A  48      14.618  -0.950 -10.380  1.00 94.81           C  
ATOM    804  HB2 SER A  48      15.367  -1.103  -9.604  1.00 94.81           H  
ATOM    805  HB3 SER A  48      13.630  -1.151  -9.966  1.00 94.81           H  
ATOM    806  O   SER A  48      12.384   1.007 -11.352  1.00 94.81           O  
ATOM    807  OG  SER A  48      14.883  -1.819 -11.469  1.00 94.81           O  
ATOM    808  HG  SER A  48      15.830  -1.977 -11.493  1.00 94.81           H  
ATOM    809  N   GLU A  49      13.740   0.754 -13.109  1.00 94.06           N  
ATOM    810  H   GLU A  49      14.694   0.663 -13.430  1.00 94.06           H  
ATOM    811  CA  GLU A  49      12.681   0.804 -14.127  1.00 94.06           C  
ATOM    812  HA  GLU A  49      11.962   1.583 -13.876  1.00 94.06           H  
ATOM    813  C   GLU A  49      11.900  -0.513 -14.243  1.00 94.06           C  
ATOM    814  CB  GLU A  49      13.292   1.123 -15.496  1.00 94.06           C  
ATOM    815  HB2 GLU A  49      14.029   0.358 -15.740  1.00 94.06           H  
ATOM    816  HB3 GLU A  49      12.494   1.085 -16.238  1.00 94.06           H  
ATOM    817  O   GLU A  49      10.931  -0.596 -14.997  1.00 94.06           O  
ATOM    818  CG  GLU A  49      13.954   2.503 -15.576  1.00 94.06           C  
ATOM    819  HG2 GLU A  49      14.810   2.529 -14.903  1.00 94.06           H  
ATOM    820  HG3 GLU A  49      13.236   3.255 -15.249  1.00 94.06           H  
ATOM    821  CD  GLU A  49      14.420   2.822 -17.008  1.00 94.06           C  
ATOM    822  OE1 GLU A  49      14.956   3.934 -17.189  1.00 94.06           O  
ATOM    823  OE2 GLU A  49      14.227   1.973 -17.921  1.00 94.06           O  
ATOM    824  N   THR A  50      12.330  -1.557 -13.533  1.00 95.19           N  
ATOM    825  H   THR A  50      13.072  -1.409 -12.863  1.00 95.19           H  
ATOM    826  CA  THR A  50      11.691  -2.871 -13.547  1.00 95.19           C  
ATOM    827  HA  THR A  50      10.719  -2.766 -14.029  1.00 95.19           H  
ATOM    828  C   THR A  50      11.449  -3.388 -12.143  1.00 95.19           C  
ATOM    829  CB  THR A  50      12.517  -3.915 -14.309  1.00 95.19           C  
ATOM    830  HB  THR A  50      11.965  -4.855 -14.306  1.00 95.19           H  
ATOM    831  O   THR A  50      12.169  -3.016 -11.224  1.00 95.19           O  
ATOM    832  CG2 THR A  50      12.802  -3.539 -15.770  1.00 95.19           C  
ATOM    833 HG21 THR A  50      13.795  -3.099 -15.859  1.00 95.19           H  
ATOM    834 HG22 THR A  50      12.060  -2.823 -16.123  1.00 95.19           H  
ATOM    835 HG23 THR A  50      12.742  -4.435 -16.388  1.00 95.19           H  
ATOM    836  OG1 THR A  50      13.749  -4.110 -13.633  1.00 95.19           O  
ATOM    837  HG1 THR A  50      13.701  -3.595 -12.824  1.00 95.19           H  
ATOM    838  N   ILE A  51      10.503  -4.309 -11.989  1.00 95.44           N  
ATOM    839  H   ILE A  51       9.937  -4.547 -12.791  1.00 95.44           H  
ATOM    840  CA  ILE A  51      10.283  -5.014 -10.723  1.00 95.44           C  
ATOM    841  HA  ILE A  51      10.038  -4.268  -9.967  1.00 95.44           H  
ATOM    842  C   ILE A  51      11.579  -5.718 -10.286  1.00 95.44           C  
ATOM    843  CB  ILE A  51       9.094  -5.992 -10.856  1.00 95.44           C  
ATOM    844  HB  ILE A  51       9.337  -6.648 -11.692  1.00 95.44           H  
ATOM    845  O   ILE A  51      12.181  -6.464 -11.059  1.00 95.44           O  
ATOM    846  CG1 ILE A  51       7.776  -5.271 -11.232  1.00 95.44           C  
ATOM    847 HG12 ILE A  51       7.036  -6.019 -11.515  1.00 95.44           H  
ATOM    848 HG13 ILE A  51       7.945  -4.649 -12.112  1.00 95.44           H  
ATOM    849  CG2 ILE A  51       8.892  -6.906  -9.630  1.00 95.44           C  
ATOM    850 HG21 ILE A  51       8.621  -7.906  -9.969  1.00 95.44           H  
ATOM    851 HG22 ILE A  51       8.098  -6.540  -8.979  1.00 95.44           H  
ATOM    852 HG23 ILE A  51       9.793  -6.998  -9.023  1.00 95.44           H  
ATOM    853  CD1 ILE A  51       7.157  -4.375 -10.148  1.00 95.44           C  
ATOM    854 HD11 ILE A  51       7.925  -3.811  -9.618  1.00 95.44           H  
ATOM    855 HD12 ILE A  51       6.454  -3.683 -10.611  1.00 95.44           H  
ATOM    856 HD13 ILE A  51       6.602  -4.980  -9.431  1.00 95.44           H  
ATOM    857  N   ILE A  52      11.986  -5.506  -9.037  1.00 94.44           N  
ATOM    858  H   ILE A  52      11.445  -4.862  -8.479  1.00 94.44           H  
ATOM    859  CA  ILE A  52      13.115  -6.155  -8.365  1.00 94.44           C  
ATOM    860  HA  ILE A  52      13.707  -6.721  -9.085  1.00 94.44           H  
ATOM    861  C   ILE A  52      12.567  -7.127  -7.326  1.00 94.44           C  
ATOM    862  CB  ILE A  52      14.025  -5.099  -7.697  1.00 94.44           C  
ATOM    863  HB  ILE A  52      13.422  -4.551  -6.973  1.00 94.44           H  
ATOM    864  O   ILE A  52      11.806  -6.728  -6.448  1.00 94.44           O  
ATOM    865  CG1 ILE A  52      14.616  -4.071  -8.680  1.00 94.44           C  
ATOM    866 HG12 ILE A  52      15.286  -3.414  -8.125  1.00 94.44           H  
ATOM    867 HG13 ILE A  52      13.808  -3.450  -9.066  1.00 94.44           H  
ATOM    868  CG2 ILE A  52      15.192  -5.742  -6.928  1.00 94.44           C  
ATOM    869 HG21 ILE A  52      14.811  -6.431  -6.174  1.00 94.44           H  
ATOM    870 HG22 ILE A  52      15.851  -6.305  -7.588  1.00 94.44           H  
ATOM    871 HG23 ILE A  52      15.768  -4.971  -6.417  1.00 94.44           H  
ATOM    872  CD1 ILE A  52      15.386  -4.660  -9.869  1.00 94.44           C  
ATOM    873 HD11 ILE A  52      14.686  -4.999 -10.633  1.00 94.44           H  
ATOM    874 HD12 ILE A  52      16.028  -3.890 -10.297  1.00 94.44           H  
ATOM    875 HD13 ILE A  52      16.020  -5.495  -9.570  1.00 94.44           H  
ATOM    876  N   PHE A  53      12.969  -8.395  -7.407  1.00 88.88           N  
ATOM    877  H   PHE A  53      13.614  -8.641  -8.143  1.00 88.88           H  
ATOM    878  CA  PHE A  53      12.658  -9.405  -6.394  1.00 88.88           C  
ATOM    879  HA  PHE A  53      11.584  -9.401  -6.212  1.00 88.88           H  
ATOM    880  C   PHE A  53      13.330  -9.115  -5.049  1.00 88.88           C  
ATOM    881  CB  PHE A  53      13.003 -10.803  -6.900  1.00 88.88           C  
ATOM    882  HB2 PHE A  53      14.048 -10.814  -7.208  1.00 88.88           H  
ATOM    883  HB3 PHE A  53      12.901 -11.517  -6.083  1.00 88.88           H  
ATOM    884  O   PHE A  53      14.375  -8.468  -5.018  1.00 88.88           O  
ATOM    885  CG  PHE A  53      12.115 -11.280  -8.030  1.00 88.88           C  
ATOM    886  CD1 PHE A  53      10.709 -11.274  -7.904  1.00 88.88           C  
ATOM    887  HD1 PHE A  53      10.243 -10.908  -7.001  1.00 88.88           H  
ATOM    888  CD2 PHE A  53      12.706 -11.789  -9.195  1.00 88.88           C  
ATOM    889  HD2 PHE A  53      13.782 -11.806  -9.296  1.00 88.88           H  
ATOM    890  CE1 PHE A  53       9.900 -11.751  -8.951  1.00 88.88           C  
ATOM    891  HE1 PHE A  53       8.824 -11.740  -8.853  1.00 88.88           H  
ATOM    892  CE2 PHE A  53      11.899 -12.325 -10.206  1.00 88.88           C  
ATOM    893  HE2 PHE A  53      12.373 -12.799 -11.052  1.00 88.88           H  
ATOM    894  CZ  PHE A  53      10.498 -12.277 -10.108  1.00 88.88           C  
ATOM    895  HZ  PHE A  53       9.885 -12.673 -10.904  1.00 88.88           H  
ATOM    896  N   PRO A  54      12.824  -9.676  -3.933  1.00 83.50           N  
ATOM    897  CA  PRO A  54      13.508  -9.591  -2.640  1.00 83.50           C  
ATOM    898  HA  PRO A  54      13.502  -8.552  -2.310  1.00 83.50           H  
ATOM    899  C   PRO A  54      14.962 -10.088  -2.673  1.00 83.50           C  
ATOM    900  CB  PRO A  54      12.663 -10.439  -1.685  1.00 83.50           C  
ATOM    901  HB2 PRO A  54      12.669 -10.028  -0.675  1.00 83.50           H  
ATOM    902  HB3 PRO A  54      13.019 -11.470  -1.677  1.00 83.50           H  
ATOM    903  O   PRO A  54      15.777  -9.661  -1.865  1.00 83.50           O  
ATOM    904  CG  PRO A  54      11.266 -10.398  -2.299  1.00 83.50           C  
ATOM    905  HG2 PRO A  54      10.760  -9.477  -2.008  1.00 83.50           H  
ATOM    906  HG3 PRO A  54      10.678 -11.271  -2.017  1.00 83.50           H  
ATOM    907  CD  PRO A  54      11.555 -10.383  -3.796  1.00 83.50           C  
ATOM    908  HD2 PRO A  54      10.744  -9.873  -4.316  1.00 83.50           H  
ATOM    909  HD3 PRO A  54      11.660 -11.406  -4.158  1.00 83.50           H  
ATOM    910  N   SER A  55      15.305 -10.956  -3.631  1.00 86.19           N  
ATOM    911  H   SER A  55      14.597 -11.251  -4.287  1.00 86.19           H  
ATOM    912  CA  SER A  55      16.671 -11.431  -3.875  1.00 86.19           C  
ATOM    913  HA  SER A  55      17.118 -11.702  -2.919  1.00 86.19           H  
ATOM    914  C   SER A  55      17.593 -10.390  -4.543  1.00 86.19           C  
ATOM    915  CB  SER A  55      16.612 -12.689  -4.745  1.00 86.19           C  
ATOM    916  HB2 SER A  55      15.971 -13.437  -4.279  1.00 86.19           H  
ATOM    917  HB3 SER A  55      17.613 -13.108  -4.840  1.00 86.19           H  
ATOM    918  O   SER A  55      18.774 -10.661  -4.738  1.00 86.19           O  
ATOM    919  OG  SER A  55      16.102 -12.362  -6.025  1.00 86.19           O  
ATOM    920  HG  SER A  55      16.630 -12.839  -6.669  1.00 86.19           H  
ATOM    921  N   GLY A  56      17.072  -9.228  -4.957  1.00 87.38           N  
ATOM    922  H   GLY A  56      16.100  -9.045  -4.749  1.00 87.38           H  
ATOM    923  CA  GLY A  56      17.797  -8.180  -5.689  1.00 87.38           C  
ATOM    924  HA2 GLY A  56      17.317  -7.224  -5.481  1.00 87.38           H  
ATOM    925  HA3 GLY A  56      18.822  -8.132  -5.321  1.00 87.38           H  
ATOM    926  C   GLY A  56      17.848  -8.370  -7.211  1.00 87.38           C  
ATOM    927  O   GLY A  56      18.381  -7.513  -7.913  1.00 87.38           O  
ATOM    928  N   ILE A  57      17.280  -9.454  -7.745  1.00 90.06           N  
ATOM    929  H   ILE A  57      16.814 -10.097  -7.120  1.00 90.06           H  
ATOM    930  CA  ILE A  57      17.277  -9.741  -9.184  1.00 90.06           C  
ATOM    931  HA  ILE A  57      18.191  -9.334  -9.617  1.00 90.06           H  
ATOM    932  C   ILE A  57      16.095  -9.041  -9.856  1.00 90.06           C  
ATOM    933  CB  ILE A  57      17.278 -11.263  -9.451  1.00 90.06           C  
ATOM    934  HB  ILE A  57      16.427 -11.709  -8.937  1.00 90.06           H  
ATOM    935  O   ILE A  57      14.967  -9.088  -9.364  1.00 90.06           O  
ATOM    936  CG1 ILE A  57      18.583 -11.890  -8.904  1.00 90.06           C  
ATOM    937 HG12 ILE A  57      19.417 -11.581  -9.534  1.00 90.06           H  
ATOM    938 HG13 ILE A  57      18.779 -11.525  -7.896  1.00 90.06           H  
ATOM    939  CG2 ILE A  57      17.143 -11.557 -10.961  1.00 90.06           C  
ATOM    940 HG21 ILE A  57      16.161 -11.245 -11.318  1.00 90.06           H  
ATOM    941 HG22 ILE A  57      17.923 -11.041 -11.521  1.00 90.06           H  
ATOM    942 HG23 ILE A  57      17.216 -12.627 -11.156  1.00 90.06           H  
ATOM    943  CD1 ILE A  57      18.569 -13.425  -8.817  1.00 90.06           C  
ATOM    944 HD11 ILE A  57      17.805 -13.747  -8.109  1.00 90.06           H  
ATOM    945 HD12 ILE A  57      18.378 -13.879  -9.790  1.00 90.06           H  
ATOM    946 HD13 ILE A  57      19.544 -13.762  -8.467  1.00 90.06           H  
ATOM    947  N   SER A  58      16.329  -8.427 -11.019  1.00 91.06           N  
ATOM    948  H   SER A  58      17.274  -8.413 -11.377  1.00 91.06           H  
ATOM    949  CA  SER A  58      15.246  -7.880 -11.840  1.00 91.06           C  
ATOM    950  HA  SER A  58      14.624  -7.254 -11.201  1.00 91.06           H  
ATOM    951  C   SER A  58      14.372  -8.992 -12.415  1.00 91.06           C  
ATOM    952  CB  SER A  58      15.782  -7.002 -12.964  1.00 91.06           C  
ATOM    953  HB2 SER A  58      16.271  -6.120 -12.549  1.00 91.06           H  
ATOM    954  HB3 SER A  58      16.513  -7.568 -13.541  1.00 91.06           H  
ATOM    955  O   SER A  58      14.849  -9.905 -13.094  1.00 91.06           O  
ATOM    956  OG  SER A  58      14.724  -6.617 -13.815  1.00 91.06           O  
ATOM    957  HG  SER A  58      14.450  -5.721 -13.607  1.00 91.06           H  
ATOM    958  N   ALA A  59      13.064  -8.866 -12.213  1.00 90.31           N  
ATOM    959  H   ALA A  59      12.741  -8.091 -11.652  1.00 90.31           H  
ATOM    960  CA  ALA A  59      12.073  -9.809 -12.700  1.00 90.31           C  
ATOM    961  HA  ALA A  59      12.322 -10.789 -12.294  1.00 90.31           H  
ATOM    962  C   ALA A  59      12.053  -9.932 -14.237  1.00 90.31           C  
ATOM    963  CB  ALA A  59      10.713  -9.389 -12.142  1.00 90.31           C  
ATOM    964  HB1 ALA A  59       9.972 -10.151 -12.386  1.00 90.31           H  
ATOM    965  HB2 ALA A  59      10.414  -8.436 -12.580  1.00 90.31           H  
ATOM    966  HB3 ALA A  59      10.772  -9.292 -11.058  1.00 90.31           H  
ATOM    967  O   ALA A  59      11.619 -10.969 -14.745  1.00 90.31           O  
ATOM    968  N   ILE A  60      12.590  -8.949 -14.987  1.00 87.75           N  
ATOM    969  H   ILE A  60      12.999  -8.159 -14.510  1.00 87.75           H  
ATOM    970  CA  ILE A  60      12.679  -9.017 -16.460  1.00 87.75           C  
ATOM    971  HA  ILE A  60      11.676  -9.247 -16.819  1.00 87.75           H  
ATOM    972  C   ILE A  60      13.572 -10.165 -16.955  1.00 87.75           C  
ATOM    973  CB  ILE A  60      13.103  -7.641 -17.051  1.00 87.75           C  
ATOM    974  HB  ILE A  60      12.579  -6.862 -16.496  1.00 87.75           H  
ATOM    975  O   ILE A  60      13.446 -10.583 -18.103  1.00 87.75           O  
ATOM    976  CG1 ILE A  60      12.686  -7.488 -18.534  1.00 87.75           C  
ATOM    977 HG12 ILE A  60      12.996  -8.367 -19.098  1.00 87.75           H  
ATOM    978 HG13 ILE A  60      13.196  -6.630 -18.973  1.00 87.75           H  
ATOM    979  CG2 ILE A  60      14.623  -7.350 -16.925  1.00 87.75           C  
ATOM    980 HG21 ILE A  60      15.098  -7.260 -17.902  1.00 87.75           H  
ATOM    981 HG22 ILE A  60      15.143  -8.119 -16.354  1.00 87.75           H  
ATOM    982 HG23 ILE A  60      14.766  -6.406 -16.400  1.00 87.75           H  
ATOM    983  CD1 ILE A  60      11.186  -7.277 -18.749  1.00 87.75           C  
ATOM    984 HD11 ILE A  60      10.922  -7.583 -19.761  1.00 87.75           H  
ATOM    985 HD12 ILE A  60      10.597  -7.858 -18.039  1.00 87.75           H  
ATOM    986 HD13 ILE A  60      10.944  -6.222 -18.622  1.00 87.75           H  
ATOM    987  N   PHE A  61      14.452 -10.701 -16.105  1.00 87.62           N  
ATOM    988  H   PHE A  61      14.524 -10.322 -15.172  1.00 87.62           H  
ATOM    989  CA  PHE A  61      15.309 -11.835 -16.447  1.00 87.62           C  
ATOM    990  HA  PHE A  61      15.582 -11.769 -17.500  1.00 87.62           H  
ATOM    991  C   PHE A  61      14.615 -13.193 -16.273  1.00 87.62           C  
ATOM    992  CB  PHE A  61      16.600 -11.759 -15.617  1.00 87.62           C  
ATOM    993  HB2 PHE A  61      16.350 -11.775 -14.556  1.00 87.62           H  
ATOM    994  HB3 PHE A  61      17.191 -12.653 -15.819  1.00 87.62           H  
ATOM    995  O   PHE A  61      15.055 -14.174 -16.866  1.00 87.62           O  
ATOM    996  CG  PHE A  61      17.454 -10.534 -15.917  1.00 87.62           C  
ATOM    997  CD1 PHE A  61      18.038 -10.398 -17.187  1.00 87.62           C  
ATOM    998  HD1 PHE A  61      17.892 -11.186 -17.911  1.00 87.62           H  
ATOM    999  CD2 PHE A  61      17.674  -9.546 -14.940  1.00 87.62           C  
ATOM   1000  HD2 PHE A  61      17.235  -9.659 -13.960  1.00 87.62           H  
ATOM   1001  CE1 PHE A  61      18.833  -9.279 -17.489  1.00 87.62           C  
ATOM   1002  HE1 PHE A  61      19.309  -9.199 -18.455  1.00 87.62           H  
ATOM   1003  CE2 PHE A  61      18.478  -8.430 -15.236  1.00 87.62           C  
ATOM   1004  HE2 PHE A  61      18.670  -7.688 -14.475  1.00 87.62           H  
ATOM   1005  CZ  PHE A  61      19.045  -8.289 -16.514  1.00 87.62           C  
ATOM   1006  HZ  PHE A  61      19.669  -7.434 -16.731  1.00 87.62           H  
ATOM   1007  N   SER A  62      13.499 -13.257 -15.540  1.00 83.12           N  
ATOM   1008  H   SER A  62      13.169 -12.411 -15.098  1.00 83.12           H  
ATOM   1009  CA  SER A  62      12.816 -14.516 -15.187  1.00 83.12           C  
ATOM   1010  HA  SER A  62      13.509 -15.153 -14.638  1.00 83.12           H  
ATOM   1011  C   SER A  62      12.318 -15.303 -16.401  1.00 83.12           C  
ATOM   1012  CB  SER A  62      11.601 -14.242 -14.296  1.00 83.12           C  
ATOM   1013  HB2 SER A  62      11.275 -15.170 -13.825  1.00 83.12           H  
ATOM   1014  HB3 SER A  62      10.785 -13.842 -14.898  1.00 83.12           H  
ATOM   1015  O   SER A  62      12.194 -16.519 -16.344  1.00 83.12           O  
ATOM   1016  OG  SER A  62      11.914 -13.291 -13.311  1.00 83.12           O  
ATOM   1017  HG  SER A  62      11.701 -12.431 -13.679  1.00 83.12           H  
ATOM   1018  N   LEU A  63      12.026 -14.608 -17.506  1.00 84.31           N  
ATOM   1019  H   LEU A  63      12.177 -13.610 -17.478  1.00 84.31           H  
ATOM   1020  CA  LEU A  63      11.490 -15.190 -18.744  1.00 84.31           C  
ATOM   1021  HA  LEU A  63      11.317 -16.255 -18.592  1.00 84.31           H  
ATOM   1022  C   LEU A  63      12.493 -15.104 -19.909  1.00 84.31           C  
ATOM   1023  CB  LEU A  63      10.136 -14.535 -19.088  1.00 84.31           C  
ATOM   1024  HB2 LEU A  63      10.317 -13.486 -19.319  1.00 84.31           H  
ATOM   1025  HB3 LEU A  63       9.748 -15.012 -19.988  1.00 84.31           H  
ATOM   1026  O   LEU A  63      12.124 -15.294 -21.061  1.00 84.31           O  
ATOM   1027  CG  LEU A  63       9.061 -14.630 -17.987  1.00 84.31           C  
ATOM   1028  HG  LEU A  63       9.431 -14.121 -17.097  1.00 84.31           H  
ATOM   1029  CD1 LEU A  63       7.773 -13.925 -18.418  1.00 84.31           C  
ATOM   1030 HD11 LEU A  63       7.072 -14.642 -18.846  1.00 84.31           H  
ATOM   1031 HD12 LEU A  63       7.306 -13.454 -17.553  1.00 84.31           H  
ATOM   1032 HD13 LEU A  63       7.974 -13.169 -19.177  1.00 84.31           H  
ATOM   1033  CD2 LEU A  63       8.704 -16.069 -17.616  1.00 84.31           C  
ATOM   1034 HD21 LEU A  63       8.389 -16.620 -18.502  1.00 84.31           H  
ATOM   1035 HD22 LEU A  63       9.557 -16.578 -17.167  1.00 84.31           H  
ATOM   1036 HD23 LEU A  63       7.887 -16.065 -16.895  1.00 84.31           H  
ATOM   1037  N   ARG A  64      13.767 -14.818 -19.612  1.00 78.81           N  
ATOM   1038  H   ARG A  64      13.977 -14.718 -18.629  1.00 78.81           H  
ATOM   1039  CA  ARG A  64      14.861 -14.773 -20.609  1.00 78.81           C  
ATOM   1040  HA  ARG A  64      14.416 -14.616 -21.592  1.00 78.81           H  
ATOM   1041  C   ARG A  64      15.652 -16.087 -20.753  1.00 78.81           C  
ATOM   1042  CB  ARG A  64      15.803 -13.596 -20.337  1.00 78.81           C  
ATOM   1043  HB2 ARG A  64      16.723 -13.736 -20.904  1.00 78.81           H  
ATOM   1044  HB3 ARG A  64      16.062 -13.583 -19.278  1.00 78.81           H  
ATOM   1045  O   ARG A  64      16.623 -16.117 -21.501  1.00 78.81           O  
ATOM   1046  CG  ARG A  64      15.194 -12.246 -20.722  1.00 78.81           C  
ATOM   1047  HG2 ARG A  64      14.843 -12.290 -21.753  1.00 78.81           H  
ATOM   1048  HG3 ARG A  64      14.380 -12.011 -20.036  1.00 78.81           H  
ATOM   1049  CD  ARG A  64      16.298 -11.192 -20.666  1.00 78.81           C  
ATOM   1050  HD2 ARG A  64      16.771 -11.204 -19.684  1.00 78.81           H  
ATOM   1051  HD3 ARG A  64      17.020 -11.484 -21.429  1.00 78.81           H  
ATOM   1052  NE  ARG A  64      15.828  -9.834 -20.970  1.00 78.81           N  
ATOM   1053  HE  ARG A  64      14.829  -9.713 -21.050  1.00 78.81           H  
ATOM   1054  NH1 ARG A  64      17.900  -8.865 -21.127  1.00 78.81           N  
ATOM   1055 HH11 ARG A  64      18.299  -9.748 -20.843  1.00 78.81           H  
ATOM   1056 HH12 ARG A  64      18.494  -8.053 -21.213  1.00 78.81           H  
ATOM   1057  NH2 ARG A  64      16.048  -7.629 -21.405  1.00 78.81           N  
ATOM   1058 HH21 ARG A  64      15.042  -7.553 -21.363  1.00 78.81           H  
ATOM   1059 HH22 ARG A  64      16.631  -6.823 -21.580  1.00 78.81           H  
ATOM   1060  CZ  ARG A  64      16.600  -8.787 -21.177  1.00 78.81           C  
ATOM   1061  N   GLY A  65      15.289 -17.143 -20.023  1.00 80.69           N  
ATOM   1062  H   GLY A  65      14.464 -17.058 -19.448  1.00 80.69           H  
ATOM   1063  CA  GLY A  65      15.936 -18.461 -20.095  1.00 80.69           C  
ATOM   1064  HA2 GLY A  65      15.618 -19.058 -19.240  1.00 80.69           H  
ATOM   1065  HA3 GLY A  65      17.019 -18.342 -20.053  1.00 80.69           H  
ATOM   1066  C   GLY A  65      15.597 -19.241 -21.371  1.00 80.69           C  
ATOM   1067  O   GLY A  65      14.723 -18.840 -22.133  1.00 80.69           O  
ATOM   1068  N   GLU A  66      16.258 -20.382 -21.571  1.00 81.00           N  
ATOM   1069  H   GLU A  66      16.958 -20.661 -20.898  1.00 81.00           H  
ATOM   1070  CA  GLU A  66      16.207 -21.187 -22.809  1.00 81.00           C  
ATOM   1071  HA  GLU A  66      16.666 -20.628 -23.625  1.00 81.00           H  
ATOM   1072  C   GLU A  66      14.794 -21.565 -23.270  1.00 81.00           C  
ATOM   1073  CB  GLU A  66      17.020 -22.474 -22.593  1.00 81.00           C  
ATOM   1074  HB2 GLU A  66      16.660 -22.969 -21.691  1.00 81.00           H  
ATOM   1075  HB3 GLU A  66      16.867 -23.140 -23.442  1.00 81.00           H  
ATOM   1076  O   GLU A  66      14.539 -21.642 -24.466  1.00 81.00           O  
ATOM   1077  CG  GLU A  66      18.527 -22.184 -22.461  1.00 81.00           C  
ATOM   1078  HG2 GLU A  66      18.679 -21.459 -21.661  1.00 81.00           H  
ATOM   1079  HG3 GLU A  66      18.872 -21.733 -23.391  1.00 81.00           H  
ATOM   1080  CD  GLU A  66      19.368 -23.433 -22.155  1.00 81.00           C  
ATOM   1081  OE1 GLU A  66      20.600 -23.255 -22.042  1.00 81.00           O  
ATOM   1082  OE2 GLU A  66      18.778 -24.525 -21.996  1.00 81.00           O  
ATOM   1083  N   PHE A  67      13.855 -21.737 -22.337  1.00 83.06           N  
ATOM   1084  H   PHE A  67      14.140 -21.691 -21.369  1.00 83.06           H  
ATOM   1085  CA  PHE A  67      12.482 -22.134 -22.652  1.00 83.06           C  
ATOM   1086  HA  PHE A  67      12.519 -22.950 -23.374  1.00 83.06           H  
ATOM   1087  C   PHE A  67      11.632 -21.022 -23.286  1.00 83.06           C  
ATOM   1088  CB  PHE A  67      11.829 -22.655 -21.363  1.00 83.06           C  
ATOM   1089  HB2 PHE A  67      11.662 -21.824 -20.678  1.00 83.06           H  
ATOM   1090  HB3 PHE A  67      12.507 -23.356 -20.877  1.00 83.06           H  
ATOM   1091  O   PHE A  67      10.750 -21.304 -24.089  1.00 83.06           O  
ATOM   1092  CG  PHE A  67      10.516 -23.380 -21.610  1.00 83.06           C  
ATOM   1093  CD1 PHE A  67       9.290 -22.717 -21.444  1.00 83.06           C  
ATOM   1094  HD1 PHE A  67       9.296 -21.672 -21.173  1.00 83.06           H  
ATOM   1095  CD2 PHE A  67      10.530 -24.716 -22.047  1.00 83.06           C  
ATOM   1096  HD2 PHE A  67      11.474 -25.208 -22.230  1.00 83.06           H  
ATOM   1097  CE1 PHE A  67       8.081 -23.389 -21.684  1.00 83.06           C  
ATOM   1098  HE1 PHE A  67       7.143 -22.863 -21.580  1.00 83.06           H  
ATOM   1099  CE2 PHE A  67       9.319 -25.394 -22.268  1.00 83.06           C  
ATOM   1100  HE2 PHE A  67       9.339 -26.424 -22.593  1.00 83.06           H  
ATOM   1101  CZ  PHE A  67       8.094 -24.731 -22.090  1.00 83.06           C  
ATOM   1102  HZ  PHE A  67       7.167 -25.247 -22.288  1.00 83.06           H  
ATOM   1103  N   TYR A  68      11.892 -19.759 -22.941  1.00 85.69           N  
ATOM   1104  H   TYR A  68      12.699 -19.584 -22.360  1.00 85.69           H  
ATOM   1105  CA  TYR A  68      11.122 -18.604 -23.429  1.00 85.69           C  
ATOM   1106  HA  TYR A  68      10.353 -18.941 -24.124  1.00 85.69           H  
ATOM   1107  C   TYR A  68      11.988 -17.601 -24.206  1.00 85.69           C  
ATOM   1108  CB  TYR A  68      10.430 -17.924 -22.234  1.00 85.69           C  
ATOM   1109  HB2 TYR A  68      11.204 -17.638 -21.522  1.00 85.69           H  
ATOM   1110  HB3 TYR A  68       9.953 -17.011 -22.591  1.00 85.69           H  
ATOM   1111  O   TYR A  68      11.497 -16.587 -24.707  1.00 85.69           O  
ATOM   1112  CG  TYR A  68       9.381 -18.752 -21.498  1.00 85.69           C  
ATOM   1113  CD1 TYR A  68       8.237 -19.215 -22.179  1.00 85.69           C  
ATOM   1114  HD1 TYR A  68       8.124 -19.033 -23.237  1.00 85.69           H  
ATOM   1115  CD2 TYR A  68       9.538 -19.028 -20.122  1.00 85.69           C  
ATOM   1116  HD2 TYR A  68      10.404 -18.659 -19.595  1.00 85.69           H  
ATOM   1117  CE1 TYR A  68       7.247 -19.935 -21.483  1.00 85.69           C  
ATOM   1118  HE1 TYR A  68       6.371 -20.296 -22.002  1.00 85.69           H  
ATOM   1119  CE2 TYR A  68       8.565 -19.784 -19.439  1.00 85.69           C  
ATOM   1120  HE2 TYR A  68       8.696 -20.012 -18.391  1.00 85.69           H  
ATOM   1121  OH  TYR A  68       6.470 -20.970 -19.476  1.00 85.69           O  
ATOM   1122  HH  TYR A  68       6.725 -21.206 -18.582  1.00 85.69           H  
ATOM   1123  CZ  TYR A  68       7.411 -20.232 -20.117  1.00 85.69           C  
ATOM   1124  N   GLY A  69      13.290 -17.869 -24.308  1.00 84.12           N  
ATOM   1125  H   GLY A  69      13.640 -18.719 -23.890  1.00 84.12           H  
ATOM   1126  CA  GLY A  69      14.254 -17.022 -24.987  1.00 84.12           C  
ATOM   1127  HA2 GLY A  69      15.240 -17.484 -24.938  1.00 84.12           H  
ATOM   1128  HA3 GLY A  69      14.292 -16.056 -24.485  1.00 84.12           H  
ATOM   1129  C   GLY A  69      13.884 -16.830 -26.456  1.00 84.12           C  
ATOM   1130  O   GLY A  69      13.712 -17.787 -27.201  1.00 84.12           O  
ATOM   1131  N   GLY A  70      13.745 -15.571 -26.870  1.00 83.69           N  
ATOM   1132  H   GLY A  70      13.859 -14.847 -26.175  1.00 83.69           H  
ATOM   1133  CA  GLY A  70      13.375 -15.222 -28.245  1.00 83.69           C  
ATOM   1134  HA2 GLY A  70      13.864 -15.925 -28.919  1.00 83.69           H  
ATOM   1135  HA3 GLY A  70      13.754 -14.229 -28.489  1.00 83.69           H  
ATOM   1136  C   GLY A  70      11.874 -15.243 -28.547  1.00 83.69           C  
ATOM   1137  O   GLY A  70      11.473 -14.683 -29.564  1.00 83.69           O  
ATOM   1138  N   ASP A  71      11.021 -15.766 -27.659  1.00 91.94           N  
ATOM   1139  H   ASP A  71      11.370 -16.237 -26.837  1.00 91.94           H  
ATOM   1140  CA  ASP A  71       9.562 -15.694 -27.825  1.00 91.94           C  
ATOM   1141  HA  ASP A  71       9.325 -16.062 -28.823  1.00 91.94           H  
ATOM   1142  C   ASP A  71       9.080 -14.231 -27.728  1.00 91.94           C  
ATOM   1143  CB  ASP A  71       8.833 -16.608 -26.829  1.00 91.94           C  
ATOM   1144  HB2 ASP A  71       9.242 -17.614 -26.923  1.00 91.94           H  
ATOM   1145  HB3 ASP A  71       9.027 -16.261 -25.814  1.00 91.94           H  
ATOM   1146  O   ASP A  71       9.164 -13.564 -26.690  1.00 91.94           O  
ATOM   1147  CG  ASP A  71       7.320 -16.653 -27.069  1.00 91.94           C  
ATOM   1148  OD1 ASP A  71       6.705 -15.564 -27.166  1.00 91.94           O  
ATOM   1149  OD2 ASP A  71       6.763 -17.761 -27.131  1.00 91.94           O  
ATOM   1150  N   LEU A  72       8.591 -13.693 -28.848  1.00 91.62           N  
ATOM   1151  H   LEU A  72       8.570 -14.286 -29.665  1.00 91.62           H  
ATOM   1152  CA  LEU A  72       8.155 -12.298 -28.965  1.00 91.62           C  
ATOM   1153  HA  LEU A  72       8.954 -11.648 -28.610  1.00 91.62           H  
ATOM   1154  C   LEU A  72       6.919 -11.986 -28.110  1.00 91.62           C  
ATOM   1155  CB  LEU A  72       7.869 -12.007 -30.446  1.00 91.62           C  
ATOM   1156  HB2 LEU A  72       7.382 -11.034 -30.519  1.00 91.62           H  
ATOM   1157  HB3 LEU A  72       7.165 -12.754 -30.813  1.00 91.62           H  
ATOM   1158  O   LEU A  72       6.786 -10.863 -27.612  1.00 91.62           O  
ATOM   1159  CG  LEU A  72       9.109 -12.002 -31.361  1.00 91.62           C  
ATOM   1160  HG  LEU A  72       9.623 -12.961 -31.301  1.00 91.62           H  
ATOM   1161  CD1 LEU A  72       8.669 -11.790 -32.811  1.00 91.62           C  
ATOM   1162 HD11 LEU A  72       8.007 -12.601 -33.114  1.00 91.62           H  
ATOM   1163 HD12 LEU A  72       9.540 -11.805 -33.466  1.00 91.62           H  
ATOM   1164 HD13 LEU A  72       8.149 -10.838 -32.922  1.00 91.62           H  
ATOM   1165  CD2 LEU A  72      10.089 -10.886 -30.979  1.00 91.62           C  
ATOM   1166 HD21 LEU A  72       9.564  -9.933 -30.899  1.00 91.62           H  
ATOM   1167 HD22 LEU A  72      10.865 -10.812 -31.740  1.00 91.62           H  
ATOM   1168 HD23 LEU A  72      10.572 -11.131 -30.033  1.00 91.62           H  
ATOM   1169  N   THR A  73       6.035 -12.963 -27.919  1.00 92.56           N  
ATOM   1170  H   THR A  73       6.287 -13.901 -28.197  1.00 92.56           H  
ATOM   1171  CA  THR A  73       4.806 -12.820 -27.136  1.00 92.56           C  
ATOM   1172  HA  THR A  73       4.329 -11.877 -27.404  1.00 92.56           H  
ATOM   1173  C   THR A  73       5.135 -12.768 -25.650  1.00 92.56           C  
ATOM   1174  CB  THR A  73       3.829 -13.955 -27.475  1.00 92.56           C  
ATOM   1175  HB  THR A  73       4.293 -14.930 -27.332  1.00 92.56           H  
ATOM   1176  O   THR A  73       4.733 -11.819 -24.969  1.00 92.56           O  
ATOM   1177  CG2 THR A  73       2.537 -13.886 -26.661  1.00 92.56           C  
ATOM   1178 HG21 THR A  73       2.144 -12.870 -26.654  1.00 92.56           H  
ATOM   1179 HG22 THR A  73       2.742 -14.208 -25.640  1.00 92.56           H  
ATOM   1180 HG23 THR A  73       1.803 -14.571 -27.086  1.00 92.56           H  
ATOM   1181  OG1 THR A  73       3.452 -13.795 -28.824  1.00 92.56           O  
ATOM   1182  HG1 THR A  73       2.521 -13.563 -28.844  1.00 92.56           H  
ATOM   1183  N   ILE A  74       5.950 -13.706 -25.164  1.00 91.56           N  
ATOM   1184  H   ILE A  74       6.261 -14.433 -25.792  1.00 91.56           H  
ATOM   1185  CA  ILE A  74       6.433 -13.724 -23.776  1.00 91.56           C  
ATOM   1186  HA  ILE A  74       5.572 -13.677 -23.108  1.00 91.56           H  
ATOM   1187  C   ILE A  74       7.294 -12.495 -23.485  1.00 91.56           C  
ATOM   1188  CB  ILE A  74       7.195 -15.038 -23.503  1.00 91.56           C  
ATOM   1189  HB  ILE A  74       8.010 -15.090 -24.226  1.00 91.56           H  
ATOM   1190  O   ILE A  74       7.090 -11.840 -22.463  1.00 91.56           O  
ATOM   1191  CG1 ILE A  74       6.307 -16.285 -23.728  1.00 91.56           C  
ATOM   1192 HG12 ILE A  74       6.921 -17.176 -23.593  1.00 91.56           H  
ATOM   1193 HG13 ILE A  74       5.953 -16.302 -24.758  1.00 91.56           H  
ATOM   1194  CG2 ILE A  74       7.847 -15.062 -22.104  1.00 91.56           C  
ATOM   1195 HG21 ILE A  74       7.509 -14.235 -21.480  1.00 91.56           H  
ATOM   1196 HG22 ILE A  74       8.927 -14.991 -22.228  1.00 91.56           H  
ATOM   1197 HG23 ILE A  74       7.638 -15.996 -21.583  1.00 91.56           H  
ATOM   1198  CD1 ILE A  74       5.072 -16.394 -22.820  1.00 91.56           C  
ATOM   1199 HD11 ILE A  74       5.374 -16.473 -21.775  1.00 91.56           H  
ATOM   1200 HD12 ILE A  74       4.423 -15.529 -22.953  1.00 91.56           H  
ATOM   1201 HD13 ILE A  74       4.519 -17.291 -23.097  1.00 91.56           H  
ATOM   1202  N   ASN A  75       8.165 -12.079 -24.410  1.00 89.38           N  
ATOM   1203  H   ASN A  75       8.345 -12.677 -25.203  1.00 89.38           H  
ATOM   1204  CA  ASN A  75       8.945 -10.850 -24.246  1.00 89.38           C  
ATOM   1205  HA  ASN A  75       9.514 -10.919 -23.319  1.00 89.38           H  
ATOM   1206  C   ASN A  75       8.056  -9.601 -24.139  1.00 89.38           C  
ATOM   1207  CB  ASN A  75       9.921 -10.707 -25.424  1.00 89.38           C  
ATOM   1208  HB2 ASN A  75       9.412 -10.910 -26.366  1.00 89.38           H  
ATOM   1209  HB3 ASN A  75      10.285  -9.680 -25.457  1.00 89.38           H  
ATOM   1210  O   ASN A  75       8.354  -8.688 -23.361  1.00 89.38           O  
ATOM   1211  CG  ASN A  75      11.142 -11.594 -25.283  1.00 89.38           C  
ATOM   1212  ND2 ASN A  75      11.698 -12.060 -26.370  1.00 89.38           N  
ATOM   1213 HD21 ASN A  75      12.424 -12.741 -26.198  1.00 89.38           H  
ATOM   1214 HD22 ASN A  75      11.145 -12.120 -27.213  1.00 89.38           H  
ATOM   1215  OD1 ASN A  75      11.682 -11.766 -24.206  1.00 89.38           O  
ATOM   1216  N   LYS A  76       6.957  -9.535 -24.901  1.00 92.44           N  
ATOM   1217  H   LYS A  76       6.763 -10.299 -25.532  1.00 92.44           H  
ATOM   1218  CA  LYS A  76       6.005  -8.421 -24.820  1.00 92.44           C  
ATOM   1219  HA  LYS A  76       6.568  -7.488 -24.865  1.00 92.44           H  
ATOM   1220  C   LYS A  76       5.261  -8.430 -23.483  1.00 92.44           C  
ATOM   1221  CB  LYS A  76       5.060  -8.479 -26.030  1.00 92.44           C  
ATOM   1222  HB2 LYS A  76       5.653  -8.487 -26.944  1.00 92.44           H  
ATOM   1223  HB3 LYS A  76       4.479  -9.400 -25.995  1.00 92.44           H  
ATOM   1224  O   LYS A  76       5.183  -7.385 -22.839  1.00 92.44           O  
ATOM   1225  CG  LYS A  76       4.099  -7.279 -26.075  1.00 92.44           C  
ATOM   1226  HG2 LYS A  76       3.516  -7.248 -25.155  1.00 92.44           H  
ATOM   1227  HG3 LYS A  76       4.674  -6.358 -26.165  1.00 92.44           H  
ATOM   1228  CD  LYS A  76       3.137  -7.399 -27.266  1.00 92.44           C  
ATOM   1229  HD2 LYS A  76       3.708  -7.353 -28.194  1.00 92.44           H  
ATOM   1230  HD3 LYS A  76       2.631  -8.362 -27.210  1.00 92.44           H  
ATOM   1231  CE  LYS A  76       2.096  -6.272 -27.227  1.00 92.44           C  
ATOM   1232  HE2 LYS A  76       2.610  -5.312 -27.231  1.00 92.44           H  
ATOM   1233  HE3 LYS A  76       1.546  -6.358 -26.290  1.00 92.44           H  
ATOM   1234  NZ  LYS A  76       1.157  -6.358 -28.377  1.00 92.44           N  
ATOM   1235  HZ1 LYS A  76       0.390  -5.712 -28.260  1.00 92.44           H  
ATOM   1236  HZ2 LYS A  76       0.773  -7.289 -28.455  1.00 92.44           H  
ATOM   1237  HZ3 LYS A  76       1.628  -6.138 -29.243  1.00 92.44           H  
ATOM   1238  N   LEU A  77       4.765  -9.588 -23.045  1.00 92.38           N  
ATOM   1239  H   LEU A  77       4.867 -10.407 -23.627  1.00 92.38           H  
ATOM   1240  CA  LEU A  77       4.075  -9.737 -21.759  1.00 92.38           C  
ATOM   1241  HA  LEU A  77       3.257  -9.018 -21.703  1.00 92.38           H  
ATOM   1242  C   LEU A  77       5.001  -9.422 -20.579  1.00 92.38           C  
ATOM   1243  CB  LEU A  77       3.512 -11.163 -21.636  1.00 92.38           C  
ATOM   1244  HB2 LEU A  77       4.321 -11.868 -21.830  1.00 92.38           H  
ATOM   1245  HB3 LEU A  77       3.174 -11.321 -20.612  1.00 92.38           H  
ATOM   1246  O   LEU A  77       4.623  -8.663 -19.690  1.00 92.38           O  
ATOM   1247  CG  LEU A  77       2.341 -11.477 -22.589  1.00 92.38           C  
ATOM   1248  HG  LEU A  77       2.637 -11.242 -23.611  1.00 92.38           H  
ATOM   1249  CD1 LEU A  77       1.978 -12.968 -22.524  1.00 92.38           C  
ATOM   1250 HD11 LEU A  77       2.721 -13.534 -21.962  1.00 92.38           H  
ATOM   1251 HD12 LEU A  77       1.005 -13.120 -22.057  1.00 92.38           H  
ATOM   1252 HD13 LEU A  77       1.944 -13.374 -23.535  1.00 92.38           H  
ATOM   1253  CD2 LEU A  77       1.090 -10.646 -22.269  1.00 92.38           C  
ATOM   1254 HD21 LEU A  77       0.302 -10.912 -22.974  1.00 92.38           H  
ATOM   1255 HD22 LEU A  77       1.292  -9.579 -22.361  1.00 92.38           H  
ATOM   1256 HD23 LEU A  77       0.751 -10.867 -21.257  1.00 92.38           H  
ATOM   1257  N   SER A  78       6.249  -9.898 -20.620  1.00 91.62           N  
ATOM   1258  H   SER A  78       6.482 -10.556 -21.350  1.00 91.62           H  
ATOM   1259  CA  SER A  78       7.277  -9.593 -19.620  1.00 91.62           C  
ATOM   1260  HA  SER A  78       6.933  -9.945 -18.648  1.00 91.62           H  
ATOM   1261  C   SER A  78       7.532  -8.088 -19.509  1.00 91.62           C  
ATOM   1262  CB  SER A  78       8.574 -10.304 -19.992  1.00 91.62           C  
ATOM   1263  HB2 SER A  78       8.388 -11.372 -20.111  1.00 91.62           H  
ATOM   1264  HB3 SER A  78       8.947  -9.922 -20.943  1.00 91.62           H  
ATOM   1265  O   SER A  78       7.576  -7.547 -18.403  1.00 91.62           O  
ATOM   1266  OG  SER A  78       9.537 -10.099 -18.992  1.00 91.62           O  
ATOM   1267  HG  SER A  78       9.236 -10.520 -18.183  1.00 91.62           H  
ATOM   1268  N   LYS A  79       7.633  -7.369 -20.641  1.00 92.62           N  
ATOM   1269  H   LYS A  79       7.599  -7.857 -21.525  1.00 92.62           H  
ATOM   1270  CA  LYS A  79       7.778  -5.900 -20.621  1.00 92.62           C  
ATOM   1271  HA  LYS A  79       8.612  -5.647 -19.967  1.00 92.62           H  
ATOM   1272  C   LYS A  79       6.548  -5.212 -20.030  1.00 92.62           C  
ATOM   1273  CB  LYS A  79       8.063  -5.355 -22.028  1.00 92.62           C  
ATOM   1274  HB2 LYS A  79       7.934  -4.273 -22.001  1.00 92.62           H  
ATOM   1275  HB3 LYS A  79       7.336  -5.762 -22.730  1.00 92.62           H  
ATOM   1276  O   LYS A  79       6.703  -4.219 -19.329  1.00 92.62           O  
ATOM   1277  CG  LYS A  79       9.491  -5.648 -22.517  1.00 92.62           C  
ATOM   1278  HG2 LYS A  79      10.207  -5.160 -21.855  1.00 92.62           H  
ATOM   1279  HG3 LYS A  79       9.680  -6.721 -22.497  1.00 92.62           H  
ATOM   1280  CD  LYS A  79       9.672  -5.118 -23.946  1.00 92.62           C  
ATOM   1281  HD2 LYS A  79       8.868  -5.512 -24.568  1.00 92.62           H  
ATOM   1282  HD3 LYS A  79       9.610  -4.030 -23.933  1.00 92.62           H  
ATOM   1283  CE  LYS A  79      11.015  -5.562 -24.537  1.00 92.62           C  
ATOM   1284  HE2 LYS A  79      11.824  -5.213 -23.896  1.00 92.62           H  
ATOM   1285  HE3 LYS A  79      11.035  -6.652 -24.539  1.00 92.62           H  
ATOM   1286  NZ  LYS A  79      11.195  -5.054 -25.924  1.00 92.62           N  
ATOM   1287  HZ1 LYS A  79      12.001  -5.480 -26.357  1.00 92.62           H  
ATOM   1288  HZ2 LYS A  79      11.323  -4.052 -25.931  1.00 92.62           H  
ATOM   1289  HZ3 LYS A  79      10.389  -5.280 -26.490  1.00 92.62           H  
ATOM   1290  N   ILE A  80       5.344  -5.719 -20.286  1.00 93.19           N  
ATOM   1291  H   ILE A  80       5.275  -6.545 -20.863  1.00 93.19           H  
ATOM   1292  CA  ILE A  80       4.125  -5.160 -19.695  1.00 93.19           C  
ATOM   1293  HA  ILE A  80       4.127  -4.083 -19.865  1.00 93.19           H  
ATOM   1294  C   ILE A  80       4.129  -5.371 -18.170  1.00 93.19           C  
ATOM   1295  CB  ILE A  80       2.865  -5.742 -20.381  1.00 93.19           C  
ATOM   1296  HB  ILE A  80       2.939  -6.829 -20.402  1.00 93.19           H  
ATOM   1297  O   ILE A  80       3.994  -4.408 -17.416  1.00 93.19           O  
ATOM   1298  CG1 ILE A  80       2.759  -5.218 -21.834  1.00 93.19           C  
ATOM   1299 HG12 ILE A  80       3.735  -5.266 -22.316  1.00 93.19           H  
ATOM   1300 HG13 ILE A  80       2.457  -4.171 -21.814  1.00 93.19           H  
ATOM   1301  CG2 ILE A  80       1.593  -5.366 -19.590  1.00 93.19           C  
ATOM   1302 HG21 ILE A  80       1.582  -5.884 -18.631  1.00 93.19           H  
ATOM   1303 HG22 ILE A  80       1.557  -4.291 -19.413  1.00 93.19           H  
ATOM   1304 HG23 ILE A  80       0.697  -5.677 -20.127  1.00 93.19           H  
ATOM   1305  CD1 ILE A  80       1.782  -6.005 -22.720  1.00 93.19           C  
ATOM   1306 HD11 ILE A  80       2.118  -7.038 -22.812  1.00 93.19           H  
ATOM   1307 HD12 ILE A  80       1.763  -5.551 -23.711  1.00 93.19           H  
ATOM   1308 HD13 ILE A  80       0.773  -5.989 -22.308  1.00 93.19           H  
ATOM   1309  N   VAL A  81       4.353  -6.610 -17.725  1.00 92.06           N  
ATOM   1310  H   VAL A  81       4.483  -7.342 -18.409  1.00 92.06           H  
ATOM   1311  CA  VAL A  81       4.215  -7.015 -16.313  1.00 92.06           C  
ATOM   1312  HA  VAL A  81       3.290  -6.596 -15.918  1.00 92.06           H  
ATOM   1313  C   VAL A  81       5.354  -6.490 -15.443  1.00 92.06           C  
ATOM   1314  CB  VAL A  81       4.129  -8.552 -16.222  1.00 92.06           C  
ATOM   1315  HB  VAL A  81       5.013  -8.976 -16.700  1.00 92.06           H  
ATOM   1316  O   VAL A  81       5.108  -6.118 -14.301  1.00 92.06           O  
ATOM   1317  CG1 VAL A  81       4.070  -9.066 -14.780  1.00 92.06           C  
ATOM   1318 HG11 VAL A  81       5.001  -8.854 -14.255  1.00 92.06           H  
ATOM   1319 HG12 VAL A  81       3.248  -8.590 -14.244  1.00 92.06           H  
ATOM   1320 HG13 VAL A  81       3.920 -10.146 -14.777  1.00 92.06           H  
ATOM   1321  CG2 VAL A  81       2.884  -9.102 -16.946  1.00 92.06           C  
ATOM   1322 HG21 VAL A  81       2.038  -9.154 -16.260  1.00 92.06           H  
ATOM   1323 HG22 VAL A  81       3.101 -10.104 -17.316  1.00 92.06           H  
ATOM   1324 HG23 VAL A  81       2.599  -8.478 -17.793  1.00 92.06           H  
ATOM   1325  N   PHE A  82       6.589  -6.449 -15.953  1.00 93.56           N  
ATOM   1326  H   PHE A  82       6.741  -6.826 -16.878  1.00 93.56           H  
ATOM   1327  CA  PHE A  82       7.764  -6.117 -15.138  1.00 93.56           C  
ATOM   1328  HA  PHE A  82       7.460  -6.057 -14.092  1.00 93.56           H  
ATOM   1329  C   PHE A  82       8.399  -4.764 -15.427  1.00 93.56           C  
ATOM   1330  CB  PHE A  82       8.825  -7.226 -15.228  1.00 93.56           C  
ATOM   1331  HB2 PHE A  82       9.667  -6.962 -14.589  1.00 93.56           H  
ATOM   1332  HB3 PHE A  82       9.201  -7.269 -16.251  1.00 93.56           H  
ATOM   1333  O   PHE A  82       9.237  -4.356 -14.634  1.00 93.56           O  
ATOM   1334  CG  PHE A  82       8.357  -8.607 -14.798  1.00 93.56           C  
ATOM   1335  CD1 PHE A  82       7.644  -8.780 -13.596  1.00 93.56           C  
ATOM   1336  HD1 PHE A  82       7.398  -7.927 -12.981  1.00 93.56           H  
ATOM   1337  CD2 PHE A  82       8.675  -9.730 -15.581  1.00 93.56           C  
ATOM   1338  HD2 PHE A  82       9.263  -9.597 -16.478  1.00 93.56           H  
ATOM   1339  CE1 PHE A  82       7.245 -10.063 -13.189  1.00 93.56           C  
ATOM   1340  HE1 PHE A  82       6.698 -10.185 -12.266  1.00 93.56           H  
ATOM   1341  CE2 PHE A  82       8.255 -11.011 -15.185  1.00 93.56           C  
ATOM   1342  HE2 PHE A  82       8.503 -11.872 -15.788  1.00 93.56           H  
ATOM   1343  CZ  PHE A  82       7.537 -11.179 -13.990  1.00 93.56           C  
ATOM   1344  HZ  PHE A  82       7.220 -12.164 -13.680  1.00 93.56           H  
ATOM   1345  N   LYS A  83       8.039  -4.072 -16.517  1.00 94.50           N  
ATOM   1346  H   LYS A  83       7.316  -4.466 -17.103  1.00 94.50           H  
ATOM   1347  CA  LYS A  83       8.561  -2.728 -16.845  1.00 94.50           C  
ATOM   1348  HA  LYS A  83       9.215  -2.389 -16.042  1.00 94.50           H  
ATOM   1349  C   LYS A  83       7.444  -1.682 -16.890  1.00 94.50           C  
ATOM   1350  CB  LYS A  83       9.422  -2.771 -18.124  1.00 94.50           C  
ATOM   1351  HB2 LYS A  83      10.230  -3.486 -17.973  1.00 94.50           H  
ATOM   1352  HB3 LYS A  83       8.828  -3.103 -18.976  1.00 94.50           H  
ATOM   1353  O   LYS A  83       7.508  -0.696 -16.169  1.00 94.50           O  
ATOM   1354  CG  LYS A  83      10.026  -1.400 -18.459  1.00 94.50           C  
ATOM   1355  HG2 LYS A  83       9.223  -0.681 -18.623  1.00 94.50           H  
ATOM   1356  HG3 LYS A  83      10.629  -1.065 -17.616  1.00 94.50           H  
ATOM   1357  CD  LYS A  83      10.905  -1.446 -19.712  1.00 94.50           C  
ATOM   1358  HD2 LYS A  83      10.301  -1.738 -20.570  1.00 94.50           H  
ATOM   1359  HD3 LYS A  83      11.707  -2.168 -19.559  1.00 94.50           H  
ATOM   1360  CE  LYS A  83      11.497  -0.043 -19.925  1.00 94.50           C  
ATOM   1361  HE2 LYS A  83      10.682   0.667 -20.069  1.00 94.50           H  
ATOM   1362  HE3 LYS A  83      12.023   0.252 -19.017  1.00 94.50           H  
ATOM   1363  NZ  LYS A  83      12.440   0.028 -21.072  1.00 94.50           N  
ATOM   1364  HZ1 LYS A  83      11.968  -0.166 -21.944  1.00 94.50           H  
ATOM   1365  HZ2 LYS A  83      12.822   0.963 -21.101  1.00 94.50           H  
ATOM   1366  HZ3 LYS A  83      13.219  -0.595 -20.915  1.00 94.50           H  
ATOM   1367  N   LYS A  84       6.388  -1.903 -17.682  1.00 95.38           N  
ATOM   1368  H   LYS A  84       6.368  -2.755 -18.225  1.00 95.38           H  
ATOM   1369  CA  LYS A  84       5.291  -0.928 -17.826  1.00 95.38           C  
ATOM   1370  HA  LYS A  84       5.720   0.042 -18.077  1.00 95.38           H  
ATOM   1371  C   LYS A  84       4.513  -0.734 -16.517  1.00 95.38           C  
ATOM   1372  CB  LYS A  84       4.386  -1.350 -18.987  1.00 95.38           C  
ATOM   1373  HB2 LYS A  84       3.859  -2.266 -18.723  1.00 95.38           H  
ATOM   1374  HB3 LYS A  84       5.003  -1.528 -19.869  1.00 95.38           H  
ATOM   1375  O   LYS A  84       4.105   0.378 -16.207  1.00 95.38           O  
ATOM   1376  CG  LYS A  84       3.345  -0.276 -19.320  1.00 95.38           C  
ATOM   1377  HG2 LYS A  84       3.848   0.672 -19.512  1.00 95.38           H  
ATOM   1378  HG3 LYS A  84       2.666  -0.155 -18.476  1.00 95.38           H  
ATOM   1379  CD  LYS A  84       2.539  -0.664 -20.562  1.00 95.38           C  
ATOM   1380  HD2 LYS A  84       2.047  -1.620 -20.381  1.00 95.38           H  
ATOM   1381  HD3 LYS A  84       3.213  -0.744 -21.415  1.00 95.38           H  
ATOM   1382  CE  LYS A  84       1.498   0.430 -20.811  1.00 95.38           C  
ATOM   1383  HE2 LYS A  84       2.005   1.394 -20.855  1.00 95.38           H  
ATOM   1384  HE3 LYS A  84       0.830   0.457 -19.950  1.00 95.38           H  
ATOM   1385  NZ  LYS A  84       0.727   0.188 -22.055  1.00 95.38           N  
ATOM   1386  HZ1 LYS A  84      -0.236   0.456 -21.910  1.00 95.38           H  
ATOM   1387  HZ2 LYS A  84       0.763  -0.788 -22.310  1.00 95.38           H  
ATOM   1388  HZ3 LYS A  84       1.103   0.755 -22.801  1.00 95.38           H  
ATOM   1389  N   SER A  85       4.361  -1.788 -15.714  1.00 93.56           N  
ATOM   1390  H   SER A  85       4.668  -2.696 -16.034  1.00 93.56           H  
ATOM   1391  CA  SER A  85       3.738  -1.709 -14.382  1.00 93.56           C  
ATOM   1392  HA  SER A  85       2.722  -1.330 -14.491  1.00 93.56           H  
ATOM   1393  C   SER A  85       4.468  -0.782 -13.397  1.00 93.56           C  
ATOM   1394  CB  SER A  85       3.671  -3.105 -13.766  1.00 93.56           C  
ATOM   1395  HB2 SER A  85       3.223  -3.793 -14.483  1.00 93.56           H  
ATOM   1396  HB3 SER A  85       3.059  -3.078 -12.865  1.00 93.56           H  
ATOM   1397  O   SER A  85       3.851  -0.318 -12.443  1.00 93.56           O  
ATOM   1398  OG  SER A  85       4.981  -3.543 -13.448  1.00 93.56           O  
ATOM   1399  HG  SER A  85       4.935  -4.466 -13.188  1.00 93.56           H  
ATOM   1400  N   MET A  86       5.754  -0.485 -13.630  1.00 95.81           N  
ATOM   1401  H   MET A  86       6.200  -0.881 -14.445  1.00 95.81           H  
ATOM   1402  CA  MET A  86       6.548   0.416 -12.793  1.00 95.81           C  
ATOM   1403  HA  MET A  86       6.220   0.317 -11.758  1.00 95.81           H  
ATOM   1404  C   MET A  86       6.357   1.888 -13.157  1.00 95.81           C  
ATOM   1405  CB  MET A  86       8.037   0.036 -12.868  1.00 95.81           C  
ATOM   1406  HB2 MET A  86       8.641   0.861 -12.491  1.00 95.81           H  
ATOM   1407  HB3 MET A  86       8.340  -0.125 -13.902  1.00 95.81           H  
ATOM   1408  O   MET A  86       6.729   2.756 -12.371  1.00 95.81           O  
ATOM   1409  CG  MET A  86       8.376  -1.207 -12.044  1.00 95.81           C  
ATOM   1410  HG2 MET A  86       7.843  -2.063 -12.458  1.00 95.81           H  
ATOM   1411  HG3 MET A  86       9.447  -1.392 -12.129  1.00 95.81           H  
ATOM   1412  SD  MET A  86       7.971  -1.078 -10.279  1.00 95.81           S  
ATOM   1413  CE  MET A  86       8.933   0.383  -9.788  1.00 95.81           C  
ATOM   1414  HE1 MET A  86       8.600   1.264 -10.337  1.00 95.81           H  
ATOM   1415  HE2 MET A  86       9.995   0.220  -9.974  1.00 95.81           H  
ATOM   1416  HE3 MET A  86       8.780   0.565  -8.724  1.00 95.81           H  
ATOM   1417  N   GLU A  87       5.776   2.202 -14.321  1.00 95.50           N  
ATOM   1418  H   GLU A  87       5.429   1.463 -14.916  1.00 95.50           H  
ATOM   1419  CA  GLU A  87       5.596   3.590 -14.770  1.00 95.50           C  
ATOM   1420  HA  GLU A  87       6.580   4.055 -14.824  1.00 95.50           H  
ATOM   1421  C   GLU A  87       4.772   4.430 -13.772  1.00 95.50           C  
ATOM   1422  CB  GLU A  87       4.984   3.652 -16.187  1.00 95.50           C  
ATOM   1423  HB2 GLU A  87       4.059   3.076 -16.217  1.00 95.50           H  
ATOM   1424  HB3 GLU A  87       4.735   4.689 -16.410  1.00 95.50           H  
ATOM   1425  O   GLU A  87       5.210   5.536 -13.441  1.00 95.50           O  
ATOM   1426  CG  GLU A  87       5.911   3.123 -17.297  1.00 95.50           C  
ATOM   1427  HG2 GLU A  87       6.767   3.791 -17.383  1.00 95.50           H  
ATOM   1428  HG3 GLU A  87       6.286   2.141 -17.007  1.00 95.50           H  
ATOM   1429  CD  GLU A  87       5.210   2.995 -18.666  1.00 95.50           C  
ATOM   1430  OE1 GLU A  87       5.863   2.462 -19.594  1.00 95.50           O  
ATOM   1431  OE2 GLU A  87       4.021   3.374 -18.799  1.00 95.50           O  
ATOM   1432  N   PRO A  88       3.645   3.934 -13.212  1.00 95.00           N  
ATOM   1433  CA  PRO A  88       2.906   4.657 -12.181  1.00 95.00           C  
ATOM   1434  HA  PRO A  88       2.607   5.625 -12.582  1.00 95.00           H  
ATOM   1435  C   PRO A  88       3.727   4.891 -10.909  1.00 95.00           C  
ATOM   1436  CB  PRO A  88       1.647   3.824 -11.900  1.00 95.00           C  
ATOM   1437  HB2 PRO A  88       0.784   4.453 -11.679  1.00 95.00           H  
ATOM   1438  HB3 PRO A  88       1.828   3.117 -11.091  1.00 95.00           H  
ATOM   1439  O   PRO A  88       3.758   6.016 -10.422  1.00 95.00           O  
ATOM   1440  CG  PRO A  88       1.446   3.038 -13.191  1.00 95.00           C  
ATOM   1441  HG2 PRO A  88       0.964   3.668 -13.939  1.00 95.00           H  
ATOM   1442  HG3 PRO A  88       0.884   2.119 -13.024  1.00 95.00           H  
ATOM   1443  CD  PRO A  88       2.886   2.748 -13.590  1.00 95.00           C  
ATOM   1444  HD2 PRO A  88       2.924   2.524 -14.656  1.00 95.00           H  
ATOM   1445  HD3 PRO A  88       3.253   1.897 -13.017  1.00 95.00           H  
ATOM   1446  N   PHE A  89       4.454   3.886 -10.409  1.00 95.69           N  
ATOM   1447  H   PHE A  89       4.425   2.986 -10.868  1.00 95.69           H  
ATOM   1448  CA  PHE A  89       5.271   4.016  -9.191  1.00 95.69           C  
ATOM   1449  HA  PHE A  89       4.639   4.368  -8.376  1.00 95.69           H  
ATOM   1450  C   PHE A  89       6.405   5.038  -9.365  1.00 95.69           C  
ATOM   1451  CB  PHE A  89       5.830   2.638  -8.805  1.00 95.69           C  
ATOM   1452  HB2 PHE A  89       6.561   2.776  -8.008  1.00 95.69           H  
ATOM   1453  HB3 PHE A  89       6.348   2.199  -9.658  1.00 95.69           H  
ATOM   1454  O   PHE A  89       6.596   5.907  -8.514  1.00 95.69           O  
ATOM   1455  CG  PHE A  89       4.772   1.671  -8.306  1.00 95.69           C  
ATOM   1456  CD1 PHE A  89       4.394   1.692  -6.952  1.00 95.69           C  
ATOM   1457  HD1 PHE A  89       4.863   2.385  -6.269  1.00 95.69           H  
ATOM   1458  CD2 PHE A  89       4.148   0.771  -9.191  1.00 95.69           C  
ATOM   1459  HD2 PHE A  89       4.439   0.742 -10.230  1.00 95.69           H  
ATOM   1460  CE1 PHE A  89       3.391   0.826  -6.490  1.00 95.69           C  
ATOM   1461  HE1 PHE A  89       3.089   0.858  -5.453  1.00 95.69           H  
ATOM   1462  CE2 PHE A  89       3.134  -0.086  -8.727  1.00 95.69           C  
ATOM   1463  HE2 PHE A  89       2.639  -0.755  -9.415  1.00 95.69           H  
ATOM   1464  CZ  PHE A  89       2.751  -0.056  -7.376  1.00 95.69           C  
ATOM   1465  HZ  PHE A  89       1.958  -0.699  -7.024  1.00 95.69           H  
ATOM   1466  N   ASN A  90       7.101   4.992 -10.504  1.00 94.56           N  
ATOM   1467  H   ASN A  90       6.908   4.234 -11.144  1.00 94.56           H  
ATOM   1468  CA  ASN A  90       8.184   5.924 -10.826  1.00 94.56           C  
ATOM   1469  HA  ASN A  90       8.878   5.965  -9.986  1.00 94.56           H  
ATOM   1470  C   ASN A  90       7.682   7.357 -11.056  1.00 94.56           C  
ATOM   1471  CB  ASN A  90       8.925   5.396 -12.066  1.00 94.56           C  
ATOM   1472  HB2 ASN A  90       9.652   6.141 -12.390  1.00 94.56           H  
ATOM   1473  HB3 ASN A  90       8.214   5.235 -12.876  1.00 94.56           H  
ATOM   1474  O   ASN A  90       8.400   8.318 -10.769  1.00 94.56           O  
ATOM   1475  CG  ASN A  90       9.680   4.107 -11.792  1.00 94.56           C  
ATOM   1476  ND2 ASN A  90       9.975   3.326 -12.802  1.00 94.56           N  
ATOM   1477 HD21 ASN A  90       9.666   3.540 -13.740  1.00 94.56           H  
ATOM   1478 HD22 ASN A  90      10.469   2.481 -12.553  1.00 94.56           H  
ATOM   1479  OD1 ASN A  90      10.044   3.795 -10.673  1.00 94.56           O  
ATOM   1480  N   ARG A  91       6.453   7.510 -11.567  1.00 94.94           N  
ATOM   1481  H   ARG A  91       5.951   6.680 -11.848  1.00 94.94           H  
ATOM   1482  CA  ARG A  91       5.807   8.815 -11.753  1.00 94.94           C  
ATOM   1483  HA  ARG A  91       6.538   9.517 -12.154  1.00 94.94           H  
ATOM   1484  C   ARG A  91       5.321   9.405 -10.430  1.00 94.94           C  
ATOM   1485  CB  ARG A  91       4.665   8.660 -12.766  1.00 94.94           C  
ATOM   1486  HB2 ARG A  91       3.950   7.933 -12.380  1.00 94.94           H  
ATOM   1487  HB3 ARG A  91       5.071   8.276 -13.702  1.00 94.94           H  
ATOM   1488  O   ARG A  91       5.596  10.571 -10.169  1.00 94.94           O  
ATOM   1489  CG  ARG A  91       3.949   9.991 -13.043  1.00 94.94           C  
ATOM   1490  HG2 ARG A  91       4.666  10.716 -13.429  1.00 94.94           H  
ATOM   1491  HG3 ARG A  91       3.516  10.388 -12.125  1.00 94.94           H  
ATOM   1492  CD  ARG A  91       2.829   9.808 -14.066  1.00 94.94           C  
ATOM   1493  HD2 ARG A  91       3.260   9.440 -14.997  1.00 94.94           H  
ATOM   1494  HD3 ARG A  91       2.369  10.778 -14.255  1.00 94.94           H  
ATOM   1495  NE  ARG A  91       1.786   8.902 -13.559  1.00 94.94           N  
ATOM   1496  HE  ARG A  91       1.550   9.002 -12.582  1.00 94.94           H  
ATOM   1497  NH1 ARG A  91       1.223   7.840 -15.526  1.00 94.94           N  
ATOM   1498 HH11 ARG A  91       1.940   8.354 -16.017  1.00 94.94           H  
ATOM   1499 HH12 ARG A  91       0.829   7.001 -15.926  1.00 94.94           H  
ATOM   1500  NH2 ARG A  91       0.098   7.404 -13.679  1.00 94.94           N  
ATOM   1501 HH21 ARG A  91       0.075   7.382 -12.670  1.00 94.94           H  
ATOM   1502 HH22 ARG A  91      -0.789   7.420 -14.163  1.00 94.94           H  
ATOM   1503  CZ  ARG A  91       1.062   8.050 -14.252  1.00 94.94           C  
ATOM   1504  N   VAL A  92       4.595   8.618  -9.632  1.00 93.81           N  
ATOM   1505  H   VAL A  92       4.428   7.666  -9.925  1.00 93.81           H  
ATOM   1506  CA  VAL A  92       3.941   9.079  -8.401  1.00 93.81           C  
ATOM   1507  HA  VAL A  92       3.461  10.037  -8.601  1.00 93.81           H  
ATOM   1508  C   VAL A  92       4.967   9.342  -7.300  1.00 93.81           C  
ATOM   1509  CB  VAL A  92       2.842   8.085  -7.958  1.00 93.81           C  
ATOM   1510  HB  VAL A  92       3.287   7.098  -7.830  1.00 93.81           H  
ATOM   1511  O   VAL A  92       4.758  10.281  -6.543  1.00 93.81           O  
ATOM   1512  CG1 VAL A  92       2.149   8.488  -6.654  1.00 93.81           C  
ATOM   1513 HG11 VAL A  92       1.368   7.763  -6.422  1.00 93.81           H  
ATOM   1514 HG12 VAL A  92       2.847   8.533  -5.817  1.00 93.81           H  
ATOM   1515 HG13 VAL A  92       1.666   9.457  -6.778  1.00 93.81           H  
ATOM   1516  CG2 VAL A  92       1.707   8.008  -8.994  1.00 93.81           C  
ATOM   1517 HG21 VAL A  92       0.988   7.245  -8.695  1.00 93.81           H  
ATOM   1518 HG22 VAL A  92       2.089   7.756  -9.984  1.00 93.81           H  
ATOM   1519 HG23 VAL A  92       1.188   8.965  -9.056  1.00 93.81           H  
ATOM   1520  N   LYS A  93       6.097   8.616  -7.248  1.00 93.00           N  
ATOM   1521  H   LYS A  93       6.208   7.857  -7.905  1.00 93.00           H  
ATOM   1522  CA  LYS A  93       7.155   8.812  -6.238  1.00 93.00           C  
ATOM   1523  HA  LYS A  93       7.859   7.983  -6.317  1.00 93.00           H  
ATOM   1524  C   LYS A  93       6.592   8.778  -4.817  1.00 93.00           C  
ATOM   1525  CB  LYS A  93       7.919  10.123  -6.494  1.00 93.00           C  
ATOM   1526  HB2 LYS A  93       7.223  10.961  -6.457  1.00 93.00           H  
ATOM   1527  HB3 LYS A  93       8.640  10.270  -5.690  1.00 93.00           H  
ATOM   1528  O   LYS A  93       6.454   9.814  -4.178  1.00 93.00           O  
ATOM   1529  CG  LYS A  93       8.661  10.154  -7.826  1.00 93.00           C  
ATOM   1530  HG2 LYS A  93       7.953  10.042  -8.647  1.00 93.00           H  
ATOM   1531  HG3 LYS A  93       9.388   9.341  -7.861  1.00 93.00           H  
ATOM   1532  CD  LYS A  93       9.382  11.496  -7.956  1.00 93.00           C  
ATOM   1533  HD2 LYS A  93      10.030  11.640  -7.091  1.00 93.00           H  
ATOM   1534  HD3 LYS A  93       8.639  12.294  -7.986  1.00 93.00           H  
ATOM   1535  CE  LYS A  93      10.215  11.502  -9.237  1.00 93.00           C  
ATOM   1536  HE2 LYS A  93      10.943  10.693  -9.172  1.00 93.00           H  
ATOM   1537  HE3 LYS A  93       9.555  11.296 -10.079  1.00 93.00           H  
ATOM   1538  NZ  LYS A  93      10.899  12.809  -9.406  1.00 93.00           N  
ATOM   1539  HZ1 LYS A  93      11.423  13.032  -8.572  1.00 93.00           H  
ATOM   1540  HZ2 LYS A  93      10.213  13.535  -9.557  1.00 93.00           H  
ATOM   1541  HZ3 LYS A  93      11.523  12.775 -10.199  1.00 93.00           H  
ATOM   1542  N   LEU A  94       6.222   7.590  -4.356  1.00 94.44           N  
ATOM   1543  H   LEU A  94       6.395   6.771  -4.921  1.00 94.44           H  
ATOM   1544  CA  LEU A  94       5.579   7.419  -3.053  1.00 94.44           C  
ATOM   1545  HA  LEU A  94       4.720   8.087  -2.984  1.00 94.44           H  
ATOM   1546  C   LEU A  94       6.521   7.805  -1.918  1.00 94.44           C  
ATOM   1547  CB  LEU A  94       5.118   5.964  -2.848  1.00 94.44           C  
ATOM   1548  HB2 LEU A  94       5.773   5.269  -3.373  1.00 94.44           H  
ATOM   1549  HB3 LEU A  94       5.182   5.736  -1.784  1.00 94.44           H  
ATOM   1550  O   LEU A  94       7.674   7.366  -1.889  1.00 94.44           O  
ATOM   1551  CG  LEU A  94       3.660   5.758  -3.251  1.00 94.44           C  
ATOM   1552  HG  LEU A  94       3.059   6.534  -2.778  1.00 94.44           H  
ATOM   1553  CD1 LEU A  94       3.493   5.859  -4.758  1.00 94.44           C  
ATOM   1554 HD11 LEU A  94       2.460   6.175  -4.903  1.00 94.44           H  
ATOM   1555 HD12 LEU A  94       4.138   6.629  -5.182  1.00 94.44           H  
ATOM   1556 HD13 LEU A  94       3.677   4.915  -5.270  1.00 94.44           H  
ATOM   1557  CD2 LEU A  94       3.140   4.402  -2.768  1.00 94.44           C  
ATOM   1558 HD21 LEU A  94       2.997   4.439  -1.688  1.00 94.44           H  
ATOM   1559 HD22 LEU A  94       2.195   4.175  -3.263  1.00 94.44           H  
ATOM   1560 HD23 LEU A  94       3.863   3.622  -3.005  1.00 94.44           H  
ATOM   1561  N   GLU A  95       6.000   8.568  -0.966  1.00 95.44           N  
ATOM   1562  H   GLU A  95       5.071   8.946  -1.086  1.00 95.44           H  
ATOM   1563  CA  GLU A  95       6.634   8.757   0.333  1.00 95.44           C  
ATOM   1564  HA  GLU A  95       7.716   8.776   0.197  1.00 95.44           H  
ATOM   1565  C   GLU A  95       6.301   7.582   1.262  1.00 95.44           C  
ATOM   1566  CB  GLU A  95       6.226  10.112   0.926  1.00 95.44           C  
ATOM   1567  HB2 GLU A  95       6.689  10.206   1.908  1.00 95.44           H  
ATOM   1568  HB3 GLU A  95       5.143  10.146   1.044  1.00 95.44           H  
ATOM   1569  O   GLU A  95       5.328   6.851   1.063  1.00 95.44           O  
ATOM   1570  CG  GLU A  95       6.691  11.275   0.027  1.00 95.44           C  
ATOM   1571  HG2 GLU A  95       6.190  11.204  -0.938  1.00 95.44           H  
ATOM   1572  HG3 GLU A  95       7.761  11.161  -0.144  1.00 95.44           H  
ATOM   1573  CD  GLU A  95       6.429  12.673   0.610  1.00 95.44           C  
ATOM   1574  OE1 GLU A  95       6.772  13.655  -0.096  1.00 95.44           O  
ATOM   1575  OE2 GLU A  95       5.949  12.758   1.761  1.00 95.44           O  
ATOM   1576  N   GLU A  96       7.124   7.376   2.289  1.00 96.25           N  
ATOM   1577  H   GLU A  96       7.892   8.015   2.441  1.00 96.25           H  
ATOM   1578  CA  GLU A  96       6.960   6.250   3.213  1.00 96.25           C  
ATOM   1579  HA  GLU A  96       6.964   5.326   2.634  1.00 96.25           H  
ATOM   1580  C   GLU A  96       5.614   6.310   3.953  1.00 96.25           C  
ATOM   1581  CB  GLU A  96       8.152   6.211   4.183  1.00 96.25           C  
ATOM   1582  HB2 GLU A  96       9.063   6.177   3.585  1.00 96.25           H  
ATOM   1583  HB3 GLU A  96       8.161   7.120   4.784  1.00 96.25           H  
ATOM   1584  O   GLU A  96       4.931   5.292   4.060  1.00 96.25           O  
ATOM   1585  CG  GLU A  96       8.126   4.984   5.109  1.00 96.25           C  
ATOM   1586  HG2 GLU A  96       7.249   5.049   5.754  1.00 96.25           H  
ATOM   1587  HG3 GLU A  96       8.025   4.089   4.494  1.00 96.25           H  
ATOM   1588  CD  GLU A  96       9.378   4.845   5.987  1.00 96.25           C  
ATOM   1589  OE1 GLU A  96       9.384   3.898   6.804  1.00 96.25           O  
ATOM   1590  OE2 GLU A  96      10.341   5.621   5.798  1.00 96.25           O  
ATOM   1591  N   GLU A  97       5.190   7.502   4.388  1.00 96.31           N  
ATOM   1592  H   GLU A  97       5.777   8.309   4.234  1.00 96.31           H  
ATOM   1593  CA  GLU A  97       3.908   7.706   5.073  1.00 96.31           C  
ATOM   1594  HA  GLU A  97       3.864   7.034   5.929  1.00 96.31           H  
ATOM   1595  C   GLU A  97       2.715   7.370   4.162  1.00 96.31           C  
ATOM   1596  CB  GLU A  97       3.843   9.153   5.592  1.00 96.31           C  
ATOM   1597  HB2 GLU A  97       4.749   9.358   6.163  1.00 96.31           H  
ATOM   1598  HB3 GLU A  97       3.798   9.841   4.748  1.00 96.31           H  
ATOM   1599  O   GLU A  97       1.809   6.633   4.560  1.00 96.31           O  
ATOM   1600  CG  GLU A  97       2.624   9.374   6.500  1.00 96.31           C  
ATOM   1601  HG2 GLU A  97       1.718   9.212   5.917  1.00 96.31           H  
ATOM   1602  HG3 GLU A  97       2.649   8.628   7.294  1.00 96.31           H  
ATOM   1603  CD  GLU A  97       2.555  10.776   7.130  1.00 96.31           C  
ATOM   1604  OE1 GLU A  97       1.699  10.945   8.031  1.00 96.31           O  
ATOM   1605  OE2 GLU A  97       3.319  11.673   6.710  1.00 96.31           O  
ATOM   1606  N   GLU A  98       2.754   7.827   2.906  1.00 97.56           N  
ATOM   1607  H   GLU A  98       3.535   8.407   2.634  1.00 97.56           H  
ATOM   1608  CA  GLU A  98       1.755   7.502   1.883  1.00 97.56           C  
ATOM   1609  HA  GLU A  98       0.773   7.844   2.209  1.00 97.56           H  
ATOM   1610  C   GLU A  98       1.678   5.988   1.648  1.00 97.56           C  
ATOM   1611  CB  GLU A  98       2.113   8.196   0.556  1.00 97.56           C  
ATOM   1612  HB2 GLU A  98       3.092   7.844   0.232  1.00 97.56           H  
ATOM   1613  HB3 GLU A  98       1.391   7.887  -0.200  1.00 97.56           H  
ATOM   1614  O   GLU A  98       0.592   5.409   1.616  1.00 97.56           O  
ATOM   1615  CG  GLU A  98       2.124   9.733   0.638  1.00 97.56           C  
ATOM   1616  HG2 GLU A  98       1.121  10.065   0.905  1.00 97.56           H  
ATOM   1617  HG3 GLU A  98       2.803  10.053   1.428  1.00 97.56           H  
ATOM   1618  CD  GLU A  98       2.567  10.365  -0.695  1.00 97.56           C  
ATOM   1619  OE1 GLU A  98       2.003  11.404  -1.105  1.00 97.56           O  
ATOM   1620  OE2 GLU A  98       3.413   9.771  -1.408  1.00 97.56           O  
ATOM   1621  N   TYR A  99       2.835   5.326   1.542  1.00 97.44           N  
ATOM   1622  H   TYR A  99       3.688   5.865   1.587  1.00 97.44           H  
ATOM   1623  CA  TYR A  99       2.928   3.878   1.346  1.00 97.44           C  
ATOM   1624  HA  TYR A  99       2.376   3.619   0.443  1.00 97.44           H  
ATOM   1625  C   TYR A  99       2.299   3.082   2.499  1.00 97.44           C  
ATOM   1626  CB  TYR A  99       4.405   3.504   1.146  1.00 97.44           C  
ATOM   1627  HB2 TYR A  99       4.734   3.889   0.181  1.00 97.44           H  
ATOM   1628  HB3 TYR A  99       5.004   4.007   1.905  1.00 97.44           H  
ATOM   1629  O   TYR A  99       1.533   2.146   2.247  1.00 97.44           O  
ATOM   1630  CG  TYR A  99       4.691   2.015   1.221  1.00 97.44           C  
ATOM   1631  CD1 TYR A  99       5.390   1.493   2.328  1.00 97.44           C  
ATOM   1632  HD1 TYR A  99       5.716   2.156   3.115  1.00 97.44           H  
ATOM   1633  CD2 TYR A  99       4.266   1.159   0.187  1.00 97.44           C  
ATOM   1634  HD2 TYR A  99       3.732   1.567  -0.658  1.00 97.44           H  
ATOM   1635  CE1 TYR A  99       5.692   0.119   2.386  1.00 97.44           C  
ATOM   1636  HE1 TYR A  99       6.252  -0.267   3.224  1.00 97.44           H  
ATOM   1637  CE2 TYR A  99       4.571  -0.214   0.241  1.00 97.44           C  
ATOM   1638  HE2 TYR A  99       4.299  -0.870  -0.573  1.00 97.44           H  
ATOM   1639  OH  TYR A  99       5.642  -2.043   1.362  1.00 97.44           O  
ATOM   1640  HH  TYR A  99       6.356  -2.185   1.988  1.00 97.44           H  
ATOM   1641  CZ  TYR A  99       5.301  -0.728   1.329  1.00 97.44           C  
ATOM   1642  N   VAL A 100       2.581   3.441   3.759  1.00 96.50           N  
ATOM   1643  H   VAL A 100       3.200   4.223   3.912  1.00 96.50           H  
ATOM   1644  CA  VAL A 100       2.002   2.725   4.913  1.00 96.50           C  
ATOM   1645  HA  VAL A 100       2.184   1.659   4.772  1.00 96.50           H  
ATOM   1646  C   VAL A 100       0.482   2.923   4.960  1.00 96.50           C  
ATOM   1647  CB  VAL A 100       2.656   3.142   6.249  1.00 96.50           C  
ATOM   1648  HB  VAL A 100       2.377   4.174   6.457  1.00 96.50           H  
ATOM   1649  O   VAL A 100      -0.252   1.965   5.219  1.00 96.50           O  
ATOM   1650  CG1 VAL A 100       2.171   2.282   7.433  1.00 96.50           C  
ATOM   1651 HG11 VAL A 100       2.839   1.440   7.614  1.00 96.50           H  
ATOM   1652 HG12 VAL A 100       1.168   1.886   7.272  1.00 96.50           H  
ATOM   1653 HG13 VAL A 100       2.143   2.906   8.326  1.00 96.50           H  
ATOM   1654  CG2 VAL A 100       4.193   3.054   6.205  1.00 96.50           C  
ATOM   1655 HG21 VAL A 100       4.611   2.678   7.139  1.00 96.50           H  
ATOM   1656 HG22 VAL A 100       4.600   4.058   6.085  1.00 96.50           H  
ATOM   1657 HG23 VAL A 100       4.536   2.429   5.380  1.00 96.50           H  
ATOM   1658  N   LEU A 101      -0.009   4.127   4.651  1.00 97.44           N  
ATOM   1659  H   LEU A 101       0.634   4.877   4.441  1.00 97.44           H  
ATOM   1660  CA  LEU A 101      -1.445   4.411   4.615  1.00 97.44           C  
ATOM   1661  HA  LEU A 101      -1.898   4.029   5.529  1.00 97.44           H  
ATOM   1662  C   LEU A 101      -2.150   3.671   3.469  1.00 97.44           C  
ATOM   1663  CB  LEU A 101      -1.660   5.931   4.556  1.00 97.44           C  
ATOM   1664  HB2 LEU A 101      -1.054   6.336   3.746  1.00 97.44           H  
ATOM   1665  HB3 LEU A 101      -2.706   6.125   4.318  1.00 97.44           H  
ATOM   1666  O   LEU A 101      -3.210   3.092   3.695  1.00 97.44           O  
ATOM   1667  CG  LEU A 101      -1.308   6.660   5.870  1.00 97.44           C  
ATOM   1668  HG  LEU A 101      -0.308   6.380   6.201  1.00 97.44           H  
ATOM   1669  CD1 LEU A 101      -1.335   8.170   5.662  1.00 97.44           C  
ATOM   1670 HD11 LEU A 101      -0.727   8.446   4.800  1.00 97.44           H  
ATOM   1671 HD12 LEU A 101      -2.363   8.500   5.516  1.00 97.44           H  
ATOM   1672 HD13 LEU A 101      -0.920   8.667   6.539  1.00 97.44           H  
ATOM   1673  CD2 LEU A 101      -2.305   6.331   6.990  1.00 97.44           C  
ATOM   1674 HD21 LEU A 101      -3.324   6.536   6.663  1.00 97.44           H  
ATOM   1675 HD22 LEU A 101      -2.073   6.941   7.863  1.00 97.44           H  
ATOM   1676 HD23 LEU A 101      -2.213   5.284   7.277  1.00 97.44           H  
ATOM   1677  N   LEU A 102      -1.543   3.579   2.280  1.00 97.62           N  
ATOM   1678  H   LEU A 102      -0.695   4.107   2.128  1.00 97.62           H  
ATOM   1679  CA  LEU A 102      -2.069   2.750   1.183  1.00 97.62           C  
ATOM   1680  HA  LEU A 102      -3.094   3.056   0.976  1.00 97.62           H  
ATOM   1681  C   LEU A 102      -2.137   1.266   1.564  1.00 97.62           C  
ATOM   1682  CB  LEU A 102      -1.209   2.929  -0.082  1.00 97.62           C  
ATOM   1683  HB2 LEU A 102      -0.162   2.798   0.193  1.00 97.62           H  
ATOM   1684  HB3 LEU A 102      -1.467   2.140  -0.789  1.00 97.62           H  
ATOM   1685  O   LEU A 102      -3.137   0.608   1.279  1.00 97.62           O  
ATOM   1686  CG  LEU A 102      -1.378   4.282  -0.797  1.00 97.62           C  
ATOM   1687  HG  LEU A 102      -1.172   5.095  -0.101  1.00 97.62           H  
ATOM   1688  CD1 LEU A 102      -0.389   4.368  -1.961  1.00 97.62           C  
ATOM   1689 HD11 LEU A 102       0.545   3.877  -1.689  1.00 97.62           H  
ATOM   1690 HD12 LEU A 102      -0.180   5.416  -2.176  1.00 97.62           H  
ATOM   1691 HD13 LEU A 102      -0.800   3.894  -2.852  1.00 97.62           H  
ATOM   1692  CD2 LEU A 102      -2.793   4.464  -1.347  1.00 97.62           C  
ATOM   1693 HD21 LEU A 102      -3.524   4.478  -0.538  1.00 97.62           H  
ATOM   1694 HD22 LEU A 102      -2.871   5.415  -1.874  1.00 97.62           H  
ATOM   1695 HD23 LEU A 102      -3.027   3.660  -2.045  1.00 97.62           H  
ATOM   1696  N   LYS A 103      -1.129   0.740   2.276  1.00 96.44           N  
ATOM   1697  H   LYS A 103      -0.321   1.319   2.454  1.00 96.44           H  
ATOM   1698  CA  LYS A 103      -1.207  -0.623   2.826  1.00 96.44           C  
ATOM   1699  HA  LYS A 103      -1.395  -1.320   2.009  1.00 96.44           H  
ATOM   1700  C   LYS A 103      -2.382  -0.772   3.785  1.00 96.44           C  
ATOM   1701  CB  LYS A 103       0.087  -1.023   3.539  1.00 96.44           C  
ATOM   1702  HB2 LYS A 103      -0.118  -1.936   4.100  1.00 96.44           H  
ATOM   1703  HB3 LYS A 103       0.378  -0.251   4.251  1.00 96.44           H  
ATOM   1704  O   LYS A 103      -3.104  -1.758   3.690  1.00 96.44           O  
ATOM   1705  CG  LYS A 103       1.240  -1.288   2.565  1.00 96.44           C  
ATOM   1706  HG2 LYS A 103       0.948  -2.062   1.856  1.00 96.44           H  
ATOM   1707  HG3 LYS A 103       1.459  -0.379   2.005  1.00 96.44           H  
ATOM   1708  CD  LYS A 103       2.516  -1.724   3.292  1.00 96.44           C  
ATOM   1709  HD2 LYS A 103       2.809  -0.944   3.995  1.00 96.44           H  
ATOM   1710  HD3 LYS A 103       3.296  -1.824   2.537  1.00 96.44           H  
ATOM   1711  CE  LYS A 103       2.360  -3.067   4.013  1.00 96.44           C  
ATOM   1712  HE2 LYS A 103       1.550  -2.980   4.737  1.00 96.44           H  
ATOM   1713  HE3 LYS A 103       2.088  -3.822   3.276  1.00 96.44           H  
ATOM   1714  NZ  LYS A 103       3.613  -3.455   4.702  1.00 96.44           N  
ATOM   1715  HZ1 LYS A 103       3.888  -2.737   5.357  1.00 96.44           H  
ATOM   1716  HZ2 LYS A 103       3.486  -4.322   5.205  1.00 96.44           H  
ATOM   1717  HZ3 LYS A 103       4.353  -3.577   4.026  1.00 96.44           H  
ATOM   1718  N   ALA A 104      -2.588   0.181   4.693  1.00 96.44           N  
ATOM   1719  H   ALA A 104      -1.959   0.972   4.721  1.00 96.44           H  
ATOM   1720  CA  ALA A 104      -3.690   0.132   5.655  1.00 96.44           C  
ATOM   1721  HA  ALA A 104      -3.635  -0.814   6.193  1.00 96.44           H  
ATOM   1722  C   ALA A 104      -5.074   0.192   4.975  1.00 96.44           C  
ATOM   1723  CB  ALA A 104      -3.498   1.262   6.671  1.00 96.44           C  
ATOM   1724  HB1 ALA A 104      -4.224   1.136   7.474  1.00 96.44           H  
ATOM   1725  HB2 ALA A 104      -3.648   2.232   6.196  1.00 96.44           H  
ATOM   1726  HB3 ALA A 104      -2.494   1.219   7.094  1.00 96.44           H  
ATOM   1727  O   ALA A 104      -5.994  -0.500   5.409  1.00 96.44           O  
ATOM   1728  N   ILE A 105      -5.205   0.951   3.879  1.00 96.94           N  
ATOM   1729  H   ILE A 105      -4.436   1.556   3.626  1.00 96.94           H  
ATOM   1730  CA  ILE A 105      -6.413   0.980   3.035  1.00 96.94           C  
ATOM   1731  HA  ILE A 105      -7.282   1.163   3.667  1.00 96.94           H  
ATOM   1732  C   ILE A 105      -6.641  -0.374   2.341  1.00 96.94           C  
ATOM   1733  CB  ILE A 105      -6.323   2.138   2.012  1.00 96.94           C  
ATOM   1734  HB  ILE A 105      -5.379   2.049   1.474  1.00 96.94           H  
ATOM   1735  O   ILE A 105      -7.764  -0.871   2.323  1.00 96.94           O  
ATOM   1736  CG1 ILE A 105      -6.358   3.506   2.736  1.00 96.94           C  
ATOM   1737 HG12 ILE A 105      -5.643   3.511   3.559  1.00 96.94           H  
ATOM   1738 HG13 ILE A 105      -7.345   3.668   3.169  1.00 96.94           H  
ATOM   1739  CG2 ILE A 105      -7.464   2.075   0.980  1.00 96.94           C  
ATOM   1740 HG21 ILE A 105      -7.348   1.201   0.339  1.00 96.94           H  
ATOM   1741 HG22 ILE A 105      -8.426   2.022   1.491  1.00 96.94           H  
ATOM   1742 HG23 ILE A 105      -7.452   2.957   0.340  1.00 96.94           H  
ATOM   1743  CD1 ILE A 105      -6.009   4.697   1.826  1.00 96.94           C  
ATOM   1744 HD11 ILE A 105      -5.468   5.445   2.405  1.00 96.94           H  
ATOM   1745 HD12 ILE A 105      -5.379   4.373   0.997  1.00 96.94           H  
ATOM   1746 HD13 ILE A 105      -6.923   5.142   1.435  1.00 96.94           H  
ATOM   1747  N   ILE A 106      -5.587  -1.019   1.824  1.00 96.62           N  
ATOM   1748  H   ILE A 106      -4.693  -0.550   1.803  1.00 96.62           H  
ATOM   1749  CA  ILE A 106      -5.709  -2.369   1.250  1.00 96.62           C  
ATOM   1750  HA  ILE A 106      -6.518  -2.362   0.519  1.00 96.62           H  
ATOM   1751  C   ILE A 106      -6.113  -3.379   2.332  1.00 96.62           C  
ATOM   1752  CB  ILE A 106      -4.411  -2.782   0.519  1.00 96.62           C  
ATOM   1753  HB  ILE A 106      -3.557  -2.622   1.178  1.00 96.62           H  
ATOM   1754  O   ILE A 106      -7.002  -4.191   2.103  1.00 96.62           O  
ATOM   1755  CG1 ILE A 106      -4.221  -1.952  -0.764  1.00 96.62           C  
ATOM   1756 HG12 ILE A 106      -4.942  -2.279  -1.513  1.00 96.62           H  
ATOM   1757 HG13 ILE A 106      -4.410  -0.899  -0.554  1.00 96.62           H  
ATOM   1758  CG2 ILE A 106      -4.466  -4.271   0.141  1.00 96.62           C  
ATOM   1759 HG21 ILE A 106      -4.361  -4.868   1.047  1.00 96.62           H  
ATOM   1760 HG22 ILE A 106      -3.662  -4.558  -0.537  1.00 96.62           H  
ATOM   1761 HG23 ILE A 106      -5.415  -4.494  -0.348  1.00 96.62           H  
ATOM   1762  CD1 ILE A 106      -2.808  -2.059  -1.349  1.00 96.62           C  
ATOM   1763 HD11 ILE A 106      -2.853  -1.939  -2.431  1.00 96.62           H  
ATOM   1764 HD12 ILE A 106      -2.327  -3.010  -1.119  1.00 96.62           H  
ATOM   1765 HD13 ILE A 106      -2.208  -1.263  -0.909  1.00 96.62           H  
ATOM   1766  N   TYR A 107      -5.516  -3.318   3.525  1.00 96.31           N  
ATOM   1767  H   TYR A 107      -4.783  -2.637   3.663  1.00 96.31           H  
ATOM   1768  CA  TYR A 107      -5.878  -4.203   4.635  1.00 96.31           C  
ATOM   1769  HA  TYR A 107      -5.832  -5.232   4.280  1.00 96.31           H  
ATOM   1770  C   TYR A 107      -7.309  -3.998   5.155  1.00 96.31           C  
ATOM   1771  CB  TYR A 107      -4.885  -4.040   5.797  1.00 96.31           C  
ATOM   1772  HB2 TYR A 107      -4.681  -2.984   5.976  1.00 96.31           H  
ATOM   1773  HB3 TYR A 107      -5.362  -4.430   6.696  1.00 96.31           H  
ATOM   1774  O   TYR A 107      -7.830  -4.898   5.804  1.00 96.31           O  
ATOM   1775  CG  TYR A 107      -3.582  -4.799   5.647  1.00 96.31           C  
ATOM   1776  CD1 TYR A 107      -3.596  -6.205   5.697  1.00 96.31           C  
ATOM   1777  HD1 TYR A 107      -4.531  -6.727   5.838  1.00 96.31           H  
ATOM   1778  CD2 TYR A 107      -2.359  -4.113   5.519  1.00 96.31           C  
ATOM   1779  HD2 TYR A 107      -2.344  -3.034   5.551  1.00 96.31           H  
ATOM   1780  CE1 TYR A 107      -2.395  -6.925   5.569  1.00 96.31           C  
ATOM   1781  HE1 TYR A 107      -2.391  -8.005   5.593  1.00 96.31           H  
ATOM   1782  CE2 TYR A 107      -1.158  -4.830   5.390  1.00 96.31           C  
ATOM   1783  HE2 TYR A 107      -0.223  -4.298   5.290  1.00 96.31           H  
ATOM   1784  OH  TYR A 107      -0.020  -6.936   5.338  1.00 96.31           O  
ATOM   1785  HH  TYR A 107       0.753  -6.367   5.363  1.00 96.31           H  
ATOM   1786  CZ  TYR A 107      -1.178  -6.238   5.423  1.00 96.31           C  
ATOM   1787  N   SER A 108      -7.950  -2.857   4.891  1.00 96.00           N  
ATOM   1788  H   SER A 108      -7.473  -2.131   4.376  1.00 96.00           H  
ATOM   1789  CA  SER A 108      -9.342  -2.578   5.270  1.00 96.00           C  
ATOM   1790  HA  SER A 108      -9.630  -3.283   6.050  1.00 96.00           H  
ATOM   1791  C   SER A 108     -10.341  -2.791   4.120  1.00 96.00           C  
ATOM   1792  CB  SER A 108      -9.461  -1.195   5.905  1.00 96.00           C  
ATOM   1793  HB2 SER A 108     -10.503  -1.001   6.160  1.00 96.00           H  
ATOM   1794  HB3 SER A 108      -8.873  -1.174   6.823  1.00 96.00           H  
ATOM   1795  O   SER A 108     -11.488  -2.349   4.185  1.00 96.00           O  
ATOM   1796  OG  SER A 108      -8.978  -0.192   5.042  1.00 96.00           O  
ATOM   1797  HG  SER A 108      -8.198   0.199   5.442  1.00 96.00           H  
ATOM   1798  N   HIS A 109      -9.935  -3.488   3.052  1.00 94.31           N  
ATOM   1799  H   HIS A 109      -8.975  -3.801   3.017  1.00 94.31           H  
ATOM   1800  CA  HIS A 109     -10.775  -3.713   1.877  1.00 94.31           C  
ATOM   1801  HA  HIS A 109     -10.991  -2.736   1.444  1.00 94.31           H  
ATOM   1802  C   HIS A 109     -12.107  -4.411   2.210  1.00 94.31           C  
ATOM   1803  CB  HIS A 109      -9.989  -4.519   0.842  1.00 94.31           C  
ATOM   1804  HB2 HIS A 109      -9.716  -5.488   1.259  1.00 94.31           H  
ATOM   1805  HB3 HIS A 109      -9.076  -3.981   0.586  1.00 94.31           H  
ATOM   1806  O   HIS A 109     -12.122  -5.555   2.656  1.00 94.31           O  
ATOM   1807  CG  HIS A 109     -10.791  -4.721  -0.413  1.00 94.31           C  
ATOM   1808  CD2 HIS A 109     -11.467  -5.851  -0.777  1.00 94.31           C  
ATOM   1809  HD2 HIS A 109     -11.506  -6.773  -0.216  1.00 94.31           H  
ATOM   1810  ND1 HIS A 109     -11.028  -3.770  -1.379  1.00 94.31           N  
ATOM   1811  HD1 HIS A 109     -10.594  -2.860  -1.437  1.00 94.31           H  
ATOM   1812  CE1 HIS A 109     -11.820  -4.319  -2.315  1.00 94.31           C  
ATOM   1813  HE1 HIS A 109     -12.158  -3.830  -3.217  1.00 94.31           H  
ATOM   1814  NE2 HIS A 109     -12.117  -5.584  -1.987  1.00 94.31           N  
ATOM   1815  N   MET A 110     -13.225  -3.734   1.933  1.00 88.12           N  
ATOM   1816  H   MET A 110     -13.108  -2.758   1.700  1.00 88.12           H  
ATOM   1817  CA  MET A 110     -14.571  -4.205   2.280  1.00 88.12           C  
ATOM   1818  HA  MET A 110     -14.457  -5.074   2.927  1.00 88.12           H  
ATOM   1819  C   MET A 110     -15.455  -4.667   1.110  1.00 88.12           C  
ATOM   1820  CB  MET A 110     -15.264  -3.135   3.152  1.00 88.12           C  
ATOM   1821  HB2 MET A 110     -16.224  -3.503   3.517  1.00 88.12           H  
ATOM   1822  HB3 MET A 110     -14.637  -2.942   4.023  1.00 88.12           H  
ATOM   1823  O   MET A 110     -16.476  -5.309   1.354  1.00 88.12           O  
ATOM   1824  CG  MET A 110     -15.460  -1.765   2.472  1.00 88.12           C  
ATOM   1825  HG2 MET A 110     -15.093  -1.013   3.171  1.00 88.12           H  
ATOM   1826  HG3 MET A 110     -14.807  -1.697   1.602  1.00 88.12           H  
ATOM   1827  SD  MET A 110     -17.158  -1.234   2.026  1.00 88.12           S  
ATOM   1828  CE  MET A 110     -17.660  -2.360   0.737  1.00 88.12           C  
ATOM   1829  HE1 MET A 110     -18.394  -1.845   0.118  1.00 88.12           H  
ATOM   1830  HE2 MET A 110     -18.080  -3.281   1.141  1.00 88.12           H  
ATOM   1831  HE3 MET A 110     -16.761  -2.524   0.142  1.00 88.12           H  
ATOM   1832  N   VAL A 111     -15.118  -4.366  -0.156  1.00 74.38           N  
ATOM   1833  H   VAL A 111     -14.242  -3.898  -0.343  1.00 74.38           H  
ATOM   1834  CA  VAL A 111     -16.021  -4.623  -1.303  1.00 74.38           C  
ATOM   1835  HA  VAL A 111     -17.046  -4.554  -0.941  1.00 74.38           H  
ATOM   1836  C   VAL A 111     -15.859  -6.042  -1.846  1.00 74.38           C  
ATOM   1837  CB  VAL A 111     -15.891  -3.609  -2.479  1.00 74.38           C  
ATOM   1838  HB  VAL A 111     -14.926  -3.768  -2.961  1.00 74.38           H  
ATOM   1839  O   VAL A 111     -15.230  -6.254  -2.880  1.00 74.38           O  
ATOM   1840  CG1 VAL A 111     -17.007  -3.857  -3.534  1.00 74.38           C  
ATOM   1841 HG11 VAL A 111     -17.551  -2.944  -3.777  1.00 74.38           H  
ATOM   1842 HG12 VAL A 111     -16.542  -4.240  -4.443  1.00 74.38           H  
ATOM   1843 HG13 VAL A 111     -17.721  -4.614  -3.209  1.00 74.38           H  
ATOM   1844  CG2 VAL A 111     -15.889  -2.114  -2.123  1.00 74.38           C  
ATOM   1845 HG21 VAL A 111     -16.883  -1.669  -2.082  1.00 74.38           H  
ATOM   1846 HG22 VAL A 111     -15.343  -1.985  -1.188  1.00 74.38           H  
ATOM   1847 HG23 VAL A 111     -15.336  -1.568  -2.888  1.00 74.38           H  
ATOM   1848  N   THR A 112     -16.422  -7.045  -1.169  1.00 70.56           N  
ATOM   1849  H   THR A 112     -16.913  -6.865  -0.305  1.00 70.56           H  
ATOM   1850  CA  THR A 112     -16.364  -8.425  -1.684  1.00 70.56           C  
ATOM   1851  HA  THR A 112     -16.294  -8.369  -2.771  1.00 70.56           H  
ATOM   1852  C   THR A 112     -17.612  -9.261  -1.373  1.00 70.56           C  
ATOM   1853  CB  THR A 112     -15.107  -9.171  -1.197  1.00 70.56           C  
ATOM   1854  HB  THR A 112     -15.057 -10.120  -1.730  1.00 70.56           H  
ATOM   1855  O   THR A 112     -18.301  -9.034  -0.380  1.00 70.56           O  
ATOM   1856  CG2 THR A 112     -13.774  -8.456  -1.396  1.00 70.56           C  
ATOM   1857 HG21 THR A 112     -12.971  -9.103  -1.042  1.00 70.56           H  
ATOM   1858 HG22 THR A 112     -13.618  -8.260  -2.457  1.00 70.56           H  
ATOM   1859 HG23 THR A 112     -13.749  -7.521  -0.837  1.00 70.56           H  
ATOM   1860  OG1 THR A 112     -15.208  -9.447   0.173  1.00 70.56           O  
ATOM   1861  HG1 THR A 112     -14.997  -8.637   0.643  1.00 70.56           H  
ATOM   1862  N   ASN A 113     -17.881 -10.273  -2.209  1.00 76.56           N  
ATOM   1863  H   ASN A 113     -17.288 -10.390  -3.018  1.00 76.56           H  
ATOM   1864  CA  ASN A 113     -19.063 -11.145  -2.101  1.00 76.56           C  
ATOM   1865  HA  ASN A 113     -19.907 -10.528  -1.790  1.00 76.56           H  
ATOM   1866  C   ASN A 113     -18.939 -12.251  -1.020  1.00 76.56           C  
ATOM   1867  CB  ASN A 113     -19.408 -11.724  -3.499  1.00 76.56           C  
ATOM   1868  HB2 ASN A 113     -18.549 -12.273  -3.883  1.00 76.56           H  
ATOM   1869  HB3 ASN A 113     -20.237 -12.425  -3.409  1.00 76.56           H  
ATOM   1870  O   ASN A 113     -19.810 -13.116  -0.946  1.00 76.56           O  
ATOM   1871  CG  ASN A 113     -19.818 -10.653  -4.503  1.00 76.56           C  
ATOM   1872  ND2 ASN A 113     -19.940 -10.987  -5.771  1.00 76.56           N  
ATOM   1873 HD21 ASN A 113     -19.949 -11.958  -6.052  1.00 76.56           H  
ATOM   1874 HD22 ASN A 113     -20.038 -10.208  -6.406  1.00 76.56           H  
ATOM   1875  OD1 ASN A 113     -20.011  -9.496  -4.185  1.00 76.56           O  
ATOM   1876  N   GLY A 114     -17.862 -12.258  -0.219  1.00 85.31           N  
ATOM   1877  H   GLY A 114     -17.202 -11.497  -0.299  1.00 85.31           H  
ATOM   1878  CA  GLY A 114     -17.545 -13.336   0.731  1.00 85.31           C  
ATOM   1879  HA2 GLY A 114     -16.541 -13.695   0.507  1.00 85.31           H  
ATOM   1880  HA3 GLY A 114     -18.231 -14.174   0.603  1.00 85.31           H  
ATOM   1881  C   GLY A 114     -17.566 -12.946   2.211  1.00 85.31           C  
ATOM   1882  O   GLY A 114     -17.483 -13.830   3.056  1.00 85.31           O  
ATOM   1883  N   LEU A 115     -17.679 -11.653   2.533  1.00 93.38           N  
ATOM   1884  H   LEU A 115     -17.826 -10.981   1.793  1.00 93.38           H  
ATOM   1885  CA  LEU A 115     -17.646 -11.157   3.912  1.00 93.38           C  
ATOM   1886  HA  LEU A 115     -16.980 -11.795   4.493  1.00 93.38           H  
ATOM   1887  C   LEU A 115     -19.016 -11.222   4.590  1.00 93.38           C  
ATOM   1888  CB  LEU A 115     -17.114  -9.713   3.951  1.00 93.38           C  
ATOM   1889  HB2 LEU A 115     -17.731  -9.111   3.284  1.00 93.38           H  
ATOM   1890  HB3 LEU A 115     -17.225  -9.322   4.963  1.00 93.38           H  
ATOM   1891  O   LEU A 115     -20.047 -10.942   3.972  1.00 93.38           O  
ATOM   1892  CG  LEU A 115     -15.642  -9.556   3.541  1.00 93.38           C  
ATOM   1893  HG  LEU A 115     -15.470 -10.106   2.616  1.00 93.38           H  
ATOM   1894  CD1 LEU A 115     -15.346  -8.076   3.291  1.00 93.38           C  
ATOM   1895 HD11 LEU A 115     -14.287  -7.942   3.072  1.00 93.38           H  
ATOM   1896 HD12 LEU A 115     -15.627  -7.491   4.167  1.00 93.38           H  
ATOM   1897 HD13 LEU A 115     -15.936  -7.723   2.446  1.00 93.38           H  
ATOM   1898  CD2 LEU A 115     -14.676 -10.095   4.591  1.00 93.38           C  
ATOM   1899 HD21 LEU A 115     -14.752  -9.528   5.519  1.00 93.38           H  
ATOM   1900 HD22 LEU A 115     -13.654 -10.049   4.214  1.00 93.38           H  
ATOM   1901 HD23 LEU A 115     -14.916 -11.138   4.798  1.00 93.38           H  
ATOM   1902  N   SER A 116     -19.015 -11.500   5.891  1.00 95.00           N  
ATOM   1903  H   SER A 116     -18.129 -11.729   6.319  1.00 95.00           H  
ATOM   1904  CA  SER A 116     -20.176 -11.352   6.761  1.00 95.00           C  
ATOM   1905  HA  SER A 116     -20.990 -11.944   6.340  1.00 95.00           H  
ATOM   1906  C   SER A 116     -20.631  -9.884   6.832  1.00 95.00           C  
ATOM   1907  CB  SER A 116     -19.857 -11.915   8.155  1.00 95.00           C  
ATOM   1908  HB2 SER A 116     -20.792 -12.140   8.667  1.00 95.00           H  
ATOM   1909  HB3 SER A 116     -19.288 -12.840   8.066  1.00 95.00           H  
ATOM   1910  O   SER A 116     -19.851  -8.948   6.633  1.00 95.00           O  
ATOM   1911  OG  SER A 116     -19.147 -10.972   8.937  1.00 95.00           O  
ATOM   1912  HG  SER A 116     -18.213 -11.191   8.895  1.00 95.00           H  
ATOM   1913  N   GLN A 117     -21.902  -9.640   7.174  1.00 93.88           N  
ATOM   1914  H   GLN A 117     -22.532 -10.419   7.300  1.00 93.88           H  
ATOM   1915  CA  GLN A 117     -22.398  -8.267   7.361  1.00 93.88           C  
ATOM   1916  HA  GLN A 117     -22.263  -7.707   6.435  1.00 93.88           H  
ATOM   1917  C   GLN A 117     -21.637  -7.524   8.470  1.00 93.88           C  
ATOM   1918  CB  GLN A 117     -23.882  -8.279   7.737  1.00 93.88           C  
ATOM   1919  HB2 GLN A 117     -24.028  -8.948   8.586  1.00 93.88           H  
ATOM   1920  HB3 GLN A 117     -24.158  -7.271   8.048  1.00 93.88           H  
ATOM   1921  O   GLN A 117     -21.475  -6.306   8.405  1.00 93.88           O  
ATOM   1922  CG  GLN A 117     -24.809  -8.694   6.595  1.00 93.88           C  
ATOM   1923  HG2 GLN A 117     -24.685  -8.011   5.754  1.00 93.88           H  
ATOM   1924  HG3 GLN A 117     -24.547  -9.697   6.257  1.00 93.88           H  
ATOM   1925  CD  GLN A 117     -26.271  -8.672   7.024  1.00 93.88           C  
ATOM   1926  NE2 GLN A 117     -27.137  -9.366   6.326  1.00 93.88           N  
ATOM   1927 HE21 GLN A 117     -26.842  -9.908   5.527  1.00 93.88           H  
ATOM   1928 HE22 GLN A 117     -28.098  -9.317   6.634  1.00 93.88           H  
ATOM   1929  OE1 GLN A 117     -26.669  -8.031   7.984  1.00 93.88           O  
ATOM   1930  N   ASN A 118     -21.195  -8.241   9.507  1.00 94.56           N  
ATOM   1931  H   ASN A 118     -21.273  -9.247   9.466  1.00 94.56           H  
ATOM   1932  CA  ASN A 118     -20.412  -7.657  10.588  1.00 94.56           C  
ATOM   1933  HA  ASN A 118     -20.886  -6.727  10.901  1.00 94.56           H  
ATOM   1934  C   ASN A 118     -18.988  -7.313  10.116  1.00 94.56           C  
ATOM   1935  CB  ASN A 118     -20.423  -8.625  11.776  1.00 94.56           C  
ATOM   1936  HB2 ASN A 118     -21.449  -8.850  12.067  1.00 94.56           H  
ATOM   1937  HB3 ASN A 118     -19.933  -9.559  11.502  1.00 94.56           H  
ATOM   1938  O   ASN A 118     -18.499  -6.218  10.391  1.00 94.56           O  
ATOM   1939  CG  ASN A 118     -19.723  -7.998  12.963  1.00 94.56           C  
ATOM   1940  ND2 ASN A 118     -18.683  -8.617  13.463  1.00 94.56           N  
ATOM   1941 HD21 ASN A 118     -18.186  -8.160  14.215  1.00 94.56           H  
ATOM   1942 HD22 ASN A 118     -18.332  -9.465  13.042  1.00 94.56           H  
ATOM   1943  OD1 ASN A 118     -20.110  -6.944  13.440  1.00 94.56           O  
ATOM   1944  N   GLY A 119     -18.372  -8.208   9.339  1.00 95.50           N  
ATOM   1945  H   GLY A 119     -18.814  -9.099   9.164  1.00 95.50           H  
ATOM   1946  CA  GLY A 119     -17.062  -8.007   8.723  1.00 95.50           C  
ATOM   1947  HA2 GLY A 119     -16.312  -7.881   9.504  1.00 95.50           H  
ATOM   1948  HA3 GLY A 119     -16.808  -8.882   8.124  1.00 95.50           H  
ATOM   1949  C   GLY A 119     -17.038  -6.796   7.795  1.00 95.50           C  
ATOM   1950  O   GLY A 119     -16.161  -5.945   7.924  1.00 95.50           O  
ATOM   1951  N   GLN A 120     -18.057  -6.648   6.940  1.00 95.38           N  
ATOM   1952  H   GLN A 120     -18.723  -7.403   6.859  1.00 95.38           H  
ATOM   1953  CA  GLN A 120     -18.211  -5.471   6.078  1.00 95.38           C  
ATOM   1954  HA  GLN A 120     -17.337  -5.389   5.433  1.00 95.38           H  
ATOM   1955  C   GLN A 120     -18.302  -4.171   6.886  1.00 95.38           C  
ATOM   1956  CB  GLN A 120     -19.466  -5.605   5.209  1.00 95.38           C  
ATOM   1957  HB2 GLN A 120     -19.643  -4.646   4.721  1.00 95.38           H  
ATOM   1958  HB3 GLN A 120     -20.322  -5.826   5.846  1.00 95.38           H  
ATOM   1959  O   GLN A 120     -17.654  -3.192   6.529  1.00 95.38           O  
ATOM   1960  CG  GLN A 120     -19.340  -6.676   4.129  1.00 95.38           C  
ATOM   1961  HG2 GLN A 120     -19.014  -7.617   4.571  1.00 95.38           H  
ATOM   1962  HG3 GLN A 120     -18.577  -6.369   3.414  1.00 95.38           H  
ATOM   1963  CD  GLN A 120     -20.626  -6.897   3.344  1.00 95.38           C  
ATOM   1964  NE2 GLN A 120     -20.654  -7.862   2.450  1.00 95.38           N  
ATOM   1965 HE21 GLN A 120     -19.881  -8.502   2.335  1.00 95.38           H  
ATOM   1966 HE22 GLN A 120     -21.397  -7.833   1.767  1.00 95.38           H  
ATOM   1967  OE1 GLN A 120     -21.612  -6.183   3.467  1.00 95.38           O  
ATOM   1968  N   LYS A 121     -19.066  -4.147   7.991  1.00 95.38           N  
ATOM   1969  H   LYS A 121     -19.580  -4.982   8.230  1.00 95.38           H  
ATOM   1970  CA  LYS A 121     -19.177  -2.952   8.852  1.00 95.38           C  
ATOM   1971  HA  LYS A 121     -19.460  -2.099   8.235  1.00 95.38           H  
ATOM   1972  C   LYS A 121     -17.843  -2.579   9.495  1.00 95.38           C  
ATOM   1973  CB  LYS A 121     -20.229  -3.155   9.951  1.00 95.38           C  
ATOM   1974  HB2 LYS A 121     -20.045  -4.099  10.465  1.00 95.38           H  
ATOM   1975  HB3 LYS A 121     -20.119  -2.352  10.680  1.00 95.38           H  
ATOM   1976  O   LYS A 121     -17.498  -1.400   9.517  1.00 95.38           O  
ATOM   1977  CG  LYS A 121     -21.668  -3.121   9.426  1.00 95.38           C  
ATOM   1978  HG2 LYS A 121     -21.877  -2.139   9.002  1.00 95.38           H  
ATOM   1979  HG3 LYS A 121     -21.795  -3.866   8.641  1.00 95.38           H  
ATOM   1980  CD  LYS A 121     -22.641  -3.410  10.575  1.00 95.38           C  
ATOM   1981  HD2 LYS A 121     -22.362  -4.351  11.047  1.00 95.38           H  
ATOM   1982  HD3 LYS A 121     -22.574  -2.607  11.309  1.00 95.38           H  
ATOM   1983  CE  LYS A 121     -24.071  -3.519  10.042  1.00 95.38           C  
ATOM   1984  HE2 LYS A 121     -24.332  -2.585   9.545  1.00 95.38           H  
ATOM   1985  HE3 LYS A 121     -24.097  -4.316   9.298  1.00 95.38           H  
ATOM   1986  NZ  LYS A 121     -25.028  -3.811  11.137  1.00 95.38           N  
ATOM   1987  HZ1 LYS A 121     -24.774  -4.674  11.596  1.00 95.38           H  
ATOM   1988  HZ2 LYS A 121     -25.019  -3.062  11.815  1.00 95.38           H  
ATOM   1989  HZ3 LYS A 121     -25.962  -3.907  10.765  1.00 95.38           H  
ATOM   1990  N   ILE A 122     -17.108  -3.564  10.019  1.00 96.56           N  
ATOM   1991  H   ILE A 122     -17.464  -4.508   9.969  1.00 96.56           H  
ATOM   1992  CA  ILE A 122     -15.795  -3.331  10.638  1.00 96.56           C  
ATOM   1993  HA  ILE A 122     -15.898  -2.558  11.399  1.00 96.56           H  
ATOM   1994  C   ILE A 122     -14.813  -2.796   9.592  1.00 96.56           C  
ATOM   1995  CB  ILE A 122     -15.264  -4.621  11.312  1.00 96.56           C  
ATOM   1996  HB  ILE A 122     -15.331  -5.443  10.600  1.00 96.56           H  
ATOM   1997  O   ILE A 122     -14.172  -1.771   9.814  1.00 96.56           O  
ATOM   1998  CG1 ILE A 122     -16.110  -4.968  12.558  1.00 96.56           C  
ATOM   1999 HG12 ILE A 122     -15.854  -4.281  13.364  1.00 96.56           H  
ATOM   2000 HG13 ILE A 122     -17.170  -4.840  12.339  1.00 96.56           H  
ATOM   2001  CG2 ILE A 122     -13.780  -4.437  11.713  1.00 96.56           C  
ATOM   2002 HG21 ILE A 122     -13.147  -4.459  10.826  1.00 96.56           H  
ATOM   2003 HG22 ILE A 122     -13.441  -5.239  12.367  1.00 96.56           H  
ATOM   2004 HG23 ILE A 122     -13.645  -3.480  12.217  1.00 96.56           H  
ATOM   2005  CD1 ILE A 122     -15.922  -6.409  13.045  1.00 96.56           C  
ATOM   2006 HD11 ILE A 122     -14.871  -6.631  13.228  1.00 96.56           H  
ATOM   2007 HD12 ILE A 122     -16.476  -6.548  13.973  1.00 96.56           H  
ATOM   2008 HD13 ILE A 122     -16.308  -7.103  12.298  1.00 96.56           H  
ATOM   2009  N   LEU A 123     -14.728  -3.467   8.443  1.00 96.69           N  
ATOM   2010  H   LEU A 123     -15.292  -4.296   8.318  1.00 96.69           H  
ATOM   2011  CA  LEU A 123     -13.799  -3.103   7.379  1.00 96.69           C  
ATOM   2012  HA  LEU A 123     -12.806  -2.982   7.810  1.00 96.69           H  
ATOM   2013  C   LEU A 123     -14.135  -1.748   6.753  1.00 96.69           C  
ATOM   2014  CB  LEU A 123     -13.772  -4.236   6.340  1.00 96.69           C  
ATOM   2015  HB2 LEU A 123     -13.230  -3.887   5.461  1.00 96.69           H  
ATOM   2016  HB3 LEU A 123     -14.792  -4.475   6.037  1.00 96.69           H  
ATOM   2017  O   LEU A 123     -13.225  -0.961   6.523  1.00 96.69           O  
ATOM   2018  CG  LEU A 123     -13.078  -5.514   6.844  1.00 96.69           C  
ATOM   2019  HG  LEU A 123     -13.516  -5.826   7.792  1.00 96.69           H  
ATOM   2020  CD1 LEU A 123     -13.263  -6.646   5.837  1.00 96.69           C  
ATOM   2021 HD11 LEU A 123     -13.008  -6.298   4.836  1.00 96.69           H  
ATOM   2022 HD12 LEU A 123     -12.617  -7.483   6.104  1.00 96.69           H  
ATOM   2023 HD13 LEU A 123     -14.297  -6.991   5.858  1.00 96.69           H  
ATOM   2024  CD2 LEU A 123     -11.585  -5.253   7.050  1.00 96.69           C  
ATOM   2025 HD21 LEU A 123     -11.437  -4.605   7.914  1.00 96.69           H  
ATOM   2026 HD22 LEU A 123     -11.037  -6.178   7.231  1.00 96.69           H  
ATOM   2027 HD23 LEU A 123     -11.165  -4.797   6.154  1.00 96.69           H  
ATOM   2028  N   LEU A 124     -15.419  -1.421   6.570  1.00 95.81           N  
ATOM   2029  H   LEU A 124     -16.129  -2.114   6.760  1.00 95.81           H  
ATOM   2030  CA  LEU A 124     -15.846  -0.102   6.091  1.00 95.81           C  
ATOM   2031  HA  LEU A 124     -15.367   0.076   5.128  1.00 95.81           H  
ATOM   2032  C   LEU A 124     -15.385   1.015   7.039  1.00 95.81           C  
ATOM   2033  CB  LEU A 124     -17.374  -0.096   5.895  1.00 95.81           C  
ATOM   2034  HB2 LEU A 124     -17.634  -0.844   5.145  1.00 95.81           H  
ATOM   2035  HB3 LEU A 124     -17.844  -0.376   6.838  1.00 95.81           H  
ATOM   2036  O   LEU A 124     -14.791   1.987   6.579  1.00 95.81           O  
ATOM   2037  CG  LEU A 124     -17.956   1.264   5.459  1.00 95.81           C  
ATOM   2038  HG  LEU A 124     -17.686   2.021   6.195  1.00 95.81           H  
ATOM   2039  CD1 LEU A 124     -17.477   1.724   4.078  1.00 95.81           C  
ATOM   2040 HD11 LEU A 124     -17.703   2.785   3.972  1.00 95.81           H  
ATOM   2041 HD12 LEU A 124     -17.996   1.171   3.294  1.00 95.81           H  
ATOM   2042 HD13 LEU A 124     -16.400   1.599   3.966  1.00 95.81           H  
ATOM   2043  CD2 LEU A 124     -19.485   1.171   5.420  1.00 95.81           C  
ATOM   2044 HD21 LEU A 124     -19.864   0.919   6.410  1.00 95.81           H  
ATOM   2045 HD22 LEU A 124     -19.886   2.142   5.129  1.00 95.81           H  
ATOM   2046 HD23 LEU A 124     -19.802   0.415   4.702  1.00 95.81           H  
ATOM   2047  N   ALA A 125     -15.587   0.855   8.353  1.00 97.00           N  
ATOM   2048  H   ALA A 125     -16.061   0.025   8.680  1.00 97.00           H  
ATOM   2049  CA  ALA A 125     -15.164   1.858   9.332  1.00 97.00           C  
ATOM   2050  HA  ALA A 125     -15.648   2.803   9.086  1.00 97.00           H  
ATOM   2051  C   ALA A 125     -13.642   2.090   9.311  1.00 97.00           C  
ATOM   2052  CB  ALA A 125     -15.634   1.406  10.720  1.00 97.00           C  
ATOM   2053  HB1 ALA A 125     -15.165   0.459  10.988  1.00 97.00           H  
ATOM   2054  HB2 ALA A 125     -16.718   1.285  10.724  1.00 97.00           H  
ATOM   2055  HB3 ALA A 125     -15.359   2.165  11.452  1.00 97.00           H  
ATOM   2056  O   ALA A 125     -13.175   3.223   9.438  1.00 97.00           O  
ATOM   2057  N   GLU A 126     -12.854   1.030   9.126  1.00 97.19           N  
ATOM   2058  H   GLU A 126     -13.282   0.119   9.044  1.00 97.19           H  
ATOM   2059  CA  GLU A 126     -11.396   1.132   9.033  1.00 97.19           C  
ATOM   2060  HA  GLU A 126     -11.035   1.824   9.793  1.00 97.19           H  
ATOM   2061  C   GLU A 126     -10.951   1.708   7.679  1.00 97.19           C  
ATOM   2062  CB  GLU A 126     -10.758  -0.233   9.316  1.00 97.19           C  
ATOM   2063  HB2 GLU A 126     -11.165  -0.968   8.621  1.00 97.19           H  
ATOM   2064  HB3 GLU A 126      -9.683  -0.175   9.143  1.00 97.19           H  
ATOM   2065  O   GLU A 126     -10.029   2.524   7.631  1.00 97.19           O  
ATOM   2066  CG  GLU A 126     -11.011  -0.719  10.755  1.00 97.19           C  
ATOM   2067  HG2 GLU A 126     -12.084  -0.770  10.941  1.00 97.19           H  
ATOM   2068  HG3 GLU A 126     -10.654  -1.748  10.803  1.00 97.19           H  
ATOM   2069  CD  GLU A 126     -10.358   0.113  11.886  1.00 97.19           C  
ATOM   2070  OE1 GLU A 126     -10.839   0.012  13.043  1.00 97.19           O  
ATOM   2071  OE2 GLU A 126      -9.358   0.837  11.661  1.00 97.19           O  
ATOM   2072  N   ALA A 127     -11.641   1.372   6.586  1.00 95.94           N  
ATOM   2073  H   ALA A 127     -12.388   0.697   6.666  1.00 95.94           H  
ATOM   2074  CA  ALA A 127     -11.379   1.930   5.261  1.00 95.94           C  
ATOM   2075  HA  ALA A 127     -10.331   1.775   5.008  1.00 95.94           H  
ATOM   2076  C   ALA A 127     -11.620   3.441   5.240  1.00 95.94           C  
ATOM   2077  CB  ALA A 127     -12.245   1.198   4.230  1.00 95.94           C  
ATOM   2078  HB1 ALA A 127     -11.973   1.534   3.229  1.00 95.94           H  
ATOM   2079  HB2 ALA A 127     -13.299   1.408   4.409  1.00 95.94           H  
ATOM   2080  HB3 ALA A 127     -12.076   0.124   4.303  1.00 95.94           H  
ATOM   2081  O   ALA A 127     -10.755   4.191   4.782  1.00 95.94           O  
ATOM   2082  N   GLU A 128     -12.743   3.900   5.798  1.00 96.81           N  
ATOM   2083  H   GLU A 128     -13.425   3.227   6.119  1.00 96.81           H  
ATOM   2084  CA  GLU A 128     -13.051   5.324   5.961  1.00 96.81           C  
ATOM   2085  HA  GLU A 128     -13.032   5.819   4.990  1.00 96.81           H  
ATOM   2086  C   GLU A 128     -12.026   6.023   6.856  1.00 96.81           C  
ATOM   2087  CB  GLU A 128     -14.449   5.487   6.571  1.00 96.81           C  
ATOM   2088  HB2 GLU A 128     -14.523   4.863   7.461  1.00 96.81           H  
ATOM   2089  HB3 GLU A 128     -14.577   6.528   6.869  1.00 96.81           H  
ATOM   2090  O   GLU A 128     -11.547   7.108   6.519  1.00 96.81           O  
ATOM   2091  CG  GLU A 128     -15.565   5.132   5.576  1.00 96.81           C  
ATOM   2092  HG2 GLU A 128     -15.430   4.109   5.224  1.00 96.81           H  
ATOM   2093  HG3 GLU A 128     -15.471   5.789   4.712  1.00 96.81           H  
ATOM   2094  CD  GLU A 128     -16.971   5.279   6.179  1.00 96.81           C  
ATOM   2095  OE1 GLU A 128     -17.923   5.397   5.376  1.00 96.81           O  
ATOM   2096  OE2 GLU A 128     -17.098   5.297   7.426  1.00 96.81           O  
ATOM   2097  N   LYS A 129     -11.629   5.382   7.964  1.00 97.69           N  
ATOM   2098  H   LYS A 129     -12.086   4.512   8.194  1.00 97.69           H  
ATOM   2099  CA  LYS A 129     -10.610   5.914   8.874  1.00 97.69           C  
ATOM   2100  HA  LYS A 129     -10.943   6.891   9.224  1.00 97.69           H  
ATOM   2101  C   LYS A 129      -9.271   6.125   8.170  1.00 97.69           C  
ATOM   2102  CB  LYS A 129     -10.486   4.978  10.082  1.00 97.69           C  
ATOM   2103  HB2 LYS A 129     -11.446   4.927  10.595  1.00 97.69           H  
ATOM   2104  HB3 LYS A 129     -10.231   3.976   9.736  1.00 97.69           H  
ATOM   2105  O   LYS A 129      -8.737   7.232   8.220  1.00 97.69           O  
ATOM   2106  CG  LYS A 129      -9.410   5.441  11.070  1.00 97.69           C  
ATOM   2107  HG2 LYS A 129      -9.675   6.416  11.479  1.00 97.69           H  
ATOM   2108  HG3 LYS A 129      -8.446   5.507  10.565  1.00 97.69           H  
ATOM   2109  CD  LYS A 129      -9.295   4.409  12.188  1.00 97.69           C  
ATOM   2110  HD2 LYS A 129     -10.238   4.351  12.730  1.00 97.69           H  
ATOM   2111  HD3 LYS A 129      -9.086   3.437  11.741  1.00 97.69           H  
ATOM   2112  CE  LYS A 129      -8.159   4.781  13.136  1.00 97.69           C  
ATOM   2113  HE2 LYS A 129      -7.241   4.872  12.554  1.00 97.69           H  
ATOM   2114  HE3 LYS A 129      -8.379   5.746  13.593  1.00 97.69           H  
ATOM   2115  NZ  LYS A 129      -8.020   3.719  14.156  1.00 97.69           N  
ATOM   2116  HZ1 LYS A 129      -7.884   2.834  13.687  1.00 97.69           H  
ATOM   2117  HZ2 LYS A 129      -8.878   3.636  14.681  1.00 97.69           H  
ATOM   2118  HZ3 LYS A 129      -7.247   3.912  14.777  1.00 97.69           H  
ATOM   2119  N   TYR A 130      -8.707   5.098   7.534  1.00 97.56           N  
ATOM   2120  H   TYR A 130      -9.191   4.211   7.515  1.00 97.56           H  
ATOM   2121  CA  TYR A 130      -7.385   5.205   6.905  1.00 97.56           C  
ATOM   2122  HA  TYR A 130      -6.699   5.661   7.619  1.00 97.56           H  
ATOM   2123  C   TYR A 130      -7.405   6.122   5.681  1.00 97.56           C  
ATOM   2124  CB  TYR A 130      -6.844   3.813   6.555  1.00 97.56           C  
ATOM   2125  HB2 TYR A 130      -5.920   3.936   5.990  1.00 97.56           H  
ATOM   2126  HB3 TYR A 130      -7.558   3.298   5.912  1.00 97.56           H  
ATOM   2127  O   TYR A 130      -6.492   6.928   5.509  1.00 97.56           O  
ATOM   2128  CG  TYR A 130      -6.519   2.947   7.762  1.00 97.56           C  
ATOM   2129  CD1 TYR A 130      -5.579   3.388   8.718  1.00 97.56           C  
ATOM   2130  HD1 TYR A 130      -5.082   4.337   8.583  1.00 97.56           H  
ATOM   2131  CD2 TYR A 130      -7.131   1.689   7.916  1.00 97.56           C  
ATOM   2132  HD2 TYR A 130      -7.863   1.350   7.199  1.00 97.56           H  
ATOM   2133  CE1 TYR A 130      -5.263   2.575   9.824  1.00 97.56           C  
ATOM   2134  HE1 TYR A 130      -4.533   2.912  10.545  1.00 97.56           H  
ATOM   2135  CE2 TYR A 130      -6.810   0.875   9.016  1.00 97.56           C  
ATOM   2136  HE2 TYR A 130      -7.305  -0.077   9.142  1.00 97.56           H  
ATOM   2137  OH  TYR A 130      -5.522   0.506  11.006  1.00 97.56           O  
ATOM   2138  HH  TYR A 130      -4.803   0.887  11.515  1.00 97.56           H  
ATOM   2139  CZ  TYR A 130      -5.871   1.310   9.968  1.00 97.56           C  
ATOM   2140  N   SER A 131      -8.484   6.081   4.899  1.00 97.56           N  
ATOM   2141  H   SER A 131      -9.190   5.382   5.083  1.00 97.56           H  
ATOM   2142  CA  SER A 131      -8.722   6.995   3.777  1.00 97.56           C  
ATOM   2143  HA  SER A 131      -7.903   6.919   3.062  1.00 97.56           H  
ATOM   2144  C   SER A 131      -8.798   8.457   4.245  1.00 97.56           C  
ATOM   2145  CB  SER A 131     -10.027   6.619   3.079  1.00 97.56           C  
ATOM   2146  HB2 SER A 131     -10.843   6.621   3.802  1.00 97.56           H  
ATOM   2147  HB3 SER A 131     -10.258   7.361   2.315  1.00 97.56           H  
ATOM   2148  O   SER A 131      -8.155   9.341   3.669  1.00 97.56           O  
ATOM   2149  OG  SER A 131      -9.919   5.342   2.501  1.00 97.56           O  
ATOM   2150  HG  SER A 131     -10.185   4.711   3.174  1.00 97.56           H  
ATOM   2151  N   GLY A 132      -9.528   8.717   5.339  1.00 98.12           N  
ATOM   2152  H   GLY A 132     -10.060   7.966   5.755  1.00 98.12           H  
ATOM   2153  CA  GLY A 132      -9.622  10.044   5.953  1.00 98.12           C  
ATOM   2154  HA2 GLY A 132      -9.972  10.765   5.215  1.00 98.12           H  
ATOM   2155  HA3 GLY A 132     -10.356   9.993   6.757  1.00 98.12           H  
ATOM   2156  C   GLY A 132      -8.295  10.537   6.531  1.00 98.12           C  
ATOM   2157  O   GLY A 132      -7.986  11.719   6.388  1.00 98.12           O  
ATOM   2158  N   ILE A 133      -7.487   9.659   7.138  1.00 98.31           N  
ATOM   2159  H   ILE A 133      -7.802   8.704   7.237  1.00 98.31           H  
ATOM   2160  CA  ILE A 133      -6.144  10.011   7.623  1.00 98.31           C  
ATOM   2161  HA  ILE A 133      -6.219  10.900   8.249  1.00 98.31           H  
ATOM   2162  C   ILE A 133      -5.255  10.395   6.437  1.00 98.31           C  
ATOM   2163  CB  ILE A 133      -5.526   8.872   8.474  1.00 98.31           C  
ATOM   2164  HB  ILE A 133      -5.604   7.945   7.906  1.00 98.31           H  
ATOM   2165  O   ILE A 133      -4.652  11.467   6.465  1.00 98.31           O  
ATOM   2166  CG1 ILE A 133      -6.276   8.721   9.815  1.00 98.31           C  
ATOM   2167 HG12 ILE A 133      -6.080   9.591  10.441  1.00 98.31           H  
ATOM   2168 HG13 ILE A 133      -7.351   8.696   9.635  1.00 98.31           H  
ATOM   2169  CG2 ILE A 133      -4.035   9.139   8.766  1.00 98.31           C  
ATOM   2170 HG21 ILE A 133      -3.579   8.356   9.371  1.00 98.31           H  
ATOM   2171 HG22 ILE A 133      -3.924  10.092   9.284  1.00 98.31           H  
ATOM   2172 HG23 ILE A 133      -3.477   9.194   7.831  1.00 98.31           H  
ATOM   2173  CD1 ILE A 133      -5.901   7.449  10.585  1.00 98.31           C  
ATOM   2174 HD11 ILE A 133      -6.620   7.305  11.392  1.00 98.31           H  
ATOM   2175 HD12 ILE A 133      -4.907   7.549  11.020  1.00 98.31           H  
ATOM   2176 HD13 ILE A 133      -5.925   6.587   9.919  1.00 98.31           H  
ATOM   2177  N   LEU A 134      -5.219   9.573   5.381  1.00 98.31           N  
ATOM   2178  H   LEU A 134      -5.751   8.715   5.401  1.00 98.31           H  
ATOM   2179  CA  LEU A 134      -4.424   9.858   4.189  1.00 98.31           C  
ATOM   2180  HA  LEU A 134      -3.384   9.977   4.494  1.00 98.31           H  
ATOM   2181  C   LEU A 134      -4.826  11.192   3.559  1.00 98.31           C  
ATOM   2182  CB  LEU A 134      -4.537   8.669   3.215  1.00 98.31           C  
ATOM   2183  HB2 LEU A 134      -4.136   7.777   3.697  1.00 98.31           H  
ATOM   2184  HB3 LEU A 134      -5.592   8.484   3.008  1.00 98.31           H  
ATOM   2185  O   LEU A 134      -3.971  12.049   3.353  1.00 98.31           O  
ATOM   2186  CG  LEU A 134      -3.801   8.893   1.882  1.00 98.31           C  
ATOM   2187  HG  LEU A 134      -4.173   9.816   1.436  1.00 98.31           H  
ATOM   2188  CD1 LEU A 134      -2.287   9.019   2.060  1.00 98.31           C  
ATOM   2189 HD11 LEU A 134      -1.878   8.089   2.454  1.00 98.31           H  
ATOM   2190 HD12 LEU A 134      -2.040   9.837   2.737  1.00 98.31           H  
ATOM   2191 HD13 LEU A 134      -1.820   9.228   1.098  1.00 98.31           H  
ATOM   2192  CD2 LEU A 134      -4.080   7.757   0.894  1.00 98.31           C  
ATOM   2193 HD21 LEU A 134      -3.552   6.852   1.193  1.00 98.31           H  
ATOM   2194 HD22 LEU A 134      -5.148   7.546   0.850  1.00 98.31           H  
ATOM   2195 HD23 LEU A 134      -3.748   8.057  -0.100  1.00 98.31           H  
ATOM   2196  N   LEU A 135      -6.121  11.417   3.323  1.00 98.44           N  
ATOM   2197  H   LEU A 135      -6.785  10.678   3.505  1.00 98.44           H  
ATOM   2198  CA  LEU A 135      -6.587  12.681   2.753  1.00 98.44           C  
ATOM   2199  HA  LEU A 135      -6.114  12.797   1.778  1.00 98.44           H  
ATOM   2200  C   LEU A 135      -6.168  13.883   3.614  1.00 98.44           C  
ATOM   2201  CB  LEU A 135      -8.114  12.618   2.568  1.00 98.44           C  
ATOM   2202  HB2 LEU A 135      -8.354  11.796   1.894  1.00 98.44           H  
ATOM   2203  HB3 LEU A 135      -8.575  12.408   3.533  1.00 98.44           H  
ATOM   2204  O   LEU A 135      -5.675  14.874   3.077  1.00 98.44           O  
ATOM   2205  CG  LEU A 135      -8.721  13.920   2.008  1.00 98.44           C  
ATOM   2206  HG  LEU A 135      -8.494  14.748   2.679  1.00 98.44           H  
ATOM   2207  CD1 LEU A 135      -8.196  14.255   0.608  1.00 98.44           C  
ATOM   2208 HD11 LEU A 135      -8.442  13.444  -0.078  1.00 98.44           H  
ATOM   2209 HD12 LEU A 135      -8.658  15.178   0.259  1.00 98.44           H  
ATOM   2210 HD13 LEU A 135      -7.115  14.395   0.627  1.00 98.44           H  
ATOM   2211  CD2 LEU A 135     -10.243  13.795   1.935  1.00 98.44           C  
ATOM   2212 HD21 LEU A 135     -10.641  13.586   2.928  1.00 98.44           H  
ATOM   2213 HD22 LEU A 135     -10.522  12.985   1.261  1.00 98.44           H  
ATOM   2214 HD23 LEU A 135     -10.670  14.732   1.577  1.00 98.44           H  
ATOM   2215  N   LYS A 136      -6.318  13.791   4.941  1.00 98.38           N  
ATOM   2216  H   LYS A 136      -6.702  12.939   5.322  1.00 98.38           H  
ATOM   2217  CA  LYS A 136      -5.948  14.879   5.855  1.00 98.38           C  
ATOM   2218  HA  LYS A 136      -6.427  15.794   5.506  1.00 98.38           H  
ATOM   2219  C   LYS A 136      -4.444  15.151   5.850  1.00 98.38           C  
ATOM   2220  CB  LYS A 136      -6.474  14.550   7.256  1.00 98.38           C  
ATOM   2221  HB2 LYS A 136      -7.538  14.328   7.178  1.00 98.38           H  
ATOM   2222  HB3 LYS A 136      -5.966  13.670   7.649  1.00 98.38           H  
ATOM   2223  O   LYS A 136      -4.052  16.313   5.834  1.00 98.38           O  
ATOM   2224  CG  LYS A 136      -6.288  15.724   8.222  1.00 98.38           C  
ATOM   2225  HG2 LYS A 136      -5.224  15.887   8.399  1.00 98.38           H  
ATOM   2226  HG3 LYS A 136      -6.718  16.625   7.785  1.00 98.38           H  
ATOM   2227  CD  LYS A 136      -6.980  15.430   9.555  1.00 98.38           C  
ATOM   2228  HD2 LYS A 136      -8.027  15.192   9.367  1.00 98.38           H  
ATOM   2229  HD3 LYS A 136      -6.498  14.572  10.024  1.00 98.38           H  
ATOM   2230  CE  LYS A 136      -6.889  16.655  10.469  1.00 98.38           C  
ATOM   2231  HE2 LYS A 136      -5.839  16.871  10.666  1.00 98.38           H  
ATOM   2232  HE3 LYS A 136      -7.313  17.507   9.939  1.00 98.38           H  
ATOM   2233  NZ  LYS A 136      -7.619  16.432  11.742  1.00 98.38           N  
ATOM   2234  HZ1 LYS A 136      -7.181  15.693  12.274  1.00 98.38           H  
ATOM   2235  HZ2 LYS A 136      -7.617  17.276  12.295  1.00 98.38           H  
ATOM   2236  HZ3 LYS A 136      -8.577  16.173  11.549  1.00 98.38           H  
ATOM   2237  N   VAL A 137      -3.610  14.110   5.838  1.00 98.06           N  
ATOM   2238  H   VAL A 137      -3.999  13.178   5.844  1.00 98.06           H  
ATOM   2239  CA  VAL A 137      -2.145  14.245   5.756  1.00 98.06           C  
ATOM   2240  HA  VAL A 137      -1.791  14.856   6.587  1.00 98.06           H  
ATOM   2241  C   VAL A 137      -1.749  14.975   4.472  1.00 98.06           C  
ATOM   2242  CB  VAL A 137      -1.465  12.864   5.867  1.00 98.06           C  
ATOM   2243  HB  VAL A 137      -1.971  12.155   5.212  1.00 98.06           H  
ATOM   2244  O   VAL A 137      -1.050  15.986   4.513  1.00 98.06           O  
ATOM   2245  CG1 VAL A 137       0.012  12.924   5.457  1.00 98.06           C  
ATOM   2246 HG11 VAL A 137       0.559  12.098   5.911  1.00 98.06           H  
ATOM   2247 HG12 VAL A 137       0.472  13.853   5.793  1.00 98.06           H  
ATOM   2248 HG13 VAL A 137       0.107  12.835   4.374  1.00 98.06           H  
ATOM   2249  CG2 VAL A 137      -1.560  12.348   7.312  1.00 98.06           C  
ATOM   2250 HG21 VAL A 137      -1.176  11.328   7.352  1.00 98.06           H  
ATOM   2251 HG22 VAL A 137      -0.942  12.965   7.964  1.00 98.06           H  
ATOM   2252 HG23 VAL A 137      -2.588  12.353   7.672  1.00 98.06           H  
ATOM   2253  N   LEU A 138      -2.299  14.550   3.334  1.00 98.19           N  
ATOM   2254  H   LEU A 138      -2.875  13.721   3.355  1.00 98.19           H  
ATOM   2255  CA  LEU A 138      -2.005  15.173   2.044  1.00 98.19           C  
ATOM   2256  HA  LEU A 138      -0.925  15.197   1.903  1.00 98.19           H  
ATOM   2257  C   LEU A 138      -2.506  16.619   1.960  1.00 98.19           C  
ATOM   2258  CB  LEU A 138      -2.654  14.333   0.940  1.00 98.19           C  
ATOM   2259  HB2 LEU A 138      -2.503  14.834  -0.016  1.00 98.19           H  
ATOM   2260  HB3 LEU A 138      -3.727  14.286   1.131  1.00 98.19           H  
ATOM   2261  O   LEU A 138      -1.818  17.485   1.423  1.00 98.19           O  
ATOM   2262  CG  LEU A 138      -2.097  12.905   0.840  1.00 98.19           C  
ATOM   2263  HG  LEU A 138      -2.243  12.372   1.780  1.00 98.19           H  
ATOM   2264  CD1 LEU A 138      -2.870  12.166  -0.239  1.00 98.19           C  
ATOM   2265 HD11 LEU A 138      -2.840  11.098  -0.024  1.00 98.19           H  
ATOM   2266 HD12 LEU A 138      -2.429  12.363  -1.216  1.00 98.19           H  
ATOM   2267 HD13 LEU A 138      -3.912  12.485  -0.229  1.00 98.19           H  
ATOM   2268  CD2 LEU A 138      -0.605  12.877   0.547  1.00 98.19           C  
ATOM   2269 HD21 LEU A 138      -0.353  13.577  -0.249  1.00 98.19           H  
ATOM   2270 HD22 LEU A 138      -0.300  11.871   0.257  1.00 98.19           H  
ATOM   2271 HD23 LEU A 138      -0.046  13.142   1.445  1.00 98.19           H  
ATOM   2272  N   GLN A 139      -3.693  16.908   2.496  1.00 98.25           N  
ATOM   2273  H   GLN A 139      -4.234  16.159   2.905  1.00 98.25           H  
ATOM   2274  CA  GLN A 139      -4.215  18.276   2.537  1.00 98.25           C  
ATOM   2275  HA  GLN A 139      -4.161  18.708   1.538  1.00 98.25           H  
ATOM   2276  C   GLN A 139      -3.394  19.188   3.460  1.00 98.25           C  
ATOM   2277  CB  GLN A 139      -5.674  18.269   2.990  1.00 98.25           C  
ATOM   2278  HB2 GLN A 139      -5.958  19.297   3.214  1.00 98.25           H  
ATOM   2279  HB3 GLN A 139      -5.759  17.680   3.904  1.00 98.25           H  
ATOM   2280  O   GLN A 139      -3.240  20.367   3.145  1.00 98.25           O  
ATOM   2281  CG  GLN A 139      -6.667  17.742   1.943  1.00 98.25           C  
ATOM   2282  HG2 GLN A 139      -6.456  16.708   1.672  1.00 98.25           H  
ATOM   2283  HG3 GLN A 139      -6.588  18.330   1.029  1.00 98.25           H  
ATOM   2284  CD  GLN A 139      -8.100  17.808   2.468  1.00 98.25           C  
ATOM   2285  NE2 GLN A 139      -9.084  17.684   1.594  1.00 98.25           N  
ATOM   2286 HE21 GLN A 139     -10.014  17.809   1.969  1.00 98.25           H  
ATOM   2287 HE22 GLN A 139      -8.871  17.605   0.610  1.00 98.25           H  
ATOM   2288  OE1 GLN A 139      -8.373  18.023   3.638  1.00 98.25           O  
ATOM   2289  N   ASN A 140      -2.843  18.663   4.558  1.00 97.69           N  
ATOM   2290  H   ASN A 140      -3.061  17.707   4.799  1.00 97.69           H  
ATOM   2291  CA  ASN A 140      -1.938  19.413   5.431  1.00 97.69           C  
ATOM   2292  HA  ASN A 140      -2.379  20.383   5.664  1.00 97.69           H  
ATOM   2293  C   ASN A 140      -0.589  19.691   4.754  1.00 97.69           C  
ATOM   2294  CB  ASN A 140      -1.734  18.636   6.736  1.00 97.69           C  
ATOM   2295  HB2 ASN A 140      -1.429  17.613   6.511  1.00 97.69           H  
ATOM   2296  HB3 ASN A 140      -0.917  19.100   7.289  1.00 97.69           H  
ATOM   2297  O   ASN A 140      -0.053  20.784   4.911  1.00 97.69           O  
ATOM   2298  CG  ASN A 140      -2.939  18.602   7.654  1.00 97.69           C  
ATOM   2299  ND2 ASN A 140      -2.882  17.774   8.667  1.00 97.69           N  
ATOM   2300 HD21 ASN A 140      -3.673  17.788   9.296  1.00 97.69           H  
ATOM   2301 HD22 ASN A 140      -2.079  17.169   8.761  1.00 97.69           H  
ATOM   2302  OD1 ASN A 140      -3.912  19.331   7.543  1.00 97.69           O  
ATOM   2303  N   ASN A 141      -0.061  18.734   3.986  1.00 96.94           N  
ATOM   2304  H   ASN A 141      -0.499  17.824   3.994  1.00 96.94           H  
ATOM   2305  CA  ASN A 141       1.257  18.856   3.356  1.00 96.94           C  
ATOM   2306  HA  ASN A 141       1.929  19.368   4.044  1.00 96.94           H  
ATOM   2307  C   ASN A 141       1.229  19.697   2.067  1.00 96.94           C  
ATOM   2308  CB  ASN A 141       1.820  17.441   3.104  1.00 96.94           C  
ATOM   2309  HB2 ASN A 141       2.741  17.529   2.528  1.00 96.94           H  
ATOM   2310  HB3 ASN A 141       1.110  16.859   2.516  1.00 96.94           H  
ATOM   2311  O   ASN A 141       2.168  20.441   1.794  1.00 96.94           O  
ATOM   2312  CG  ASN A 141       2.149  16.673   4.377  1.00 96.94           C  
ATOM   2313  ND2 ASN A 141       2.514  15.418   4.261  1.00 96.94           N  
ATOM   2314 HD21 ASN A 141       2.748  14.922   5.109  1.00 96.94           H  
ATOM   2315 HD22 ASN A 141       2.677  14.988   3.361  1.00 96.94           H  
ATOM   2316  OD1 ASN A 141       2.101  17.193   5.481  1.00 96.94           O  
ATOM   2317  N   TYR A 142       0.157  19.598   1.271  1.00 96.94           N  
ATOM   2318  H   TYR A 142      -0.549  18.925   1.533  1.00 96.94           H  
ATOM   2319  CA  TYR A 142       0.077  20.201  -0.070  1.00 96.94           C  
ATOM   2320  HA  TYR A 142       1.009  20.728  -0.274  1.00 96.94           H  
ATOM   2321  C   TYR A 142      -1.054  21.231  -0.242  1.00 96.94           C  
ATOM   2322  CB  TYR A 142      -0.034  19.087  -1.121  1.00 96.94           C  
ATOM   2323  HB2 TYR A 142      -1.001  18.595  -1.017  1.00 96.94           H  
ATOM   2324  HB3 TYR A 142       0.011  19.543  -2.110  1.00 96.94           H  
ATOM   2325  O   TYR A 142      -1.176  21.852  -1.299  1.00 96.94           O  
ATOM   2326  CG  TYR A 142       1.064  18.039  -1.082  1.00 96.94           C  
ATOM   2327  CD1 TYR A 142       2.333  18.330  -1.629  1.00 96.94           C  
ATOM   2328  HD1 TYR A 142       2.525  19.303  -2.056  1.00 96.94           H  
ATOM   2329  CD2 TYR A 142       0.821  16.776  -0.506  1.00 96.94           C  
ATOM   2330  HD2 TYR A 142      -0.149  16.539  -0.094  1.00 96.94           H  
ATOM   2331  CE1 TYR A 142       3.353  17.356  -1.603  1.00 96.94           C  
ATOM   2332  HE1 TYR A 142       4.328  17.566  -2.017  1.00 96.94           H  
ATOM   2333  CE2 TYR A 142       1.845  15.816  -0.465  1.00 96.94           C  
ATOM   2334  HE2 TYR A 142       1.686  14.849  -0.012  1.00 96.94           H  
ATOM   2335  OH  TYR A 142       4.046  15.123  -0.965  1.00 96.94           O  
ATOM   2336  HH  TYR A 142       4.963  15.363  -1.119  1.00 96.94           H  
ATOM   2337  CZ  TYR A 142       3.109  16.098  -1.012  1.00 96.94           C  
ATOM   2338  N   GLY A 143      -1.897  21.425   0.772  1.00 97.88           N  
ATOM   2339  H   GLY A 143      -1.760  20.889   1.617  1.00 97.88           H  
ATOM   2340  CA  GLY A 143      -3.097  22.263   0.720  1.00 97.88           C  
ATOM   2341  HA2 GLY A 143      -3.284  22.627   1.730  1.00 97.88           H  
ATOM   2342  HA3 GLY A 143      -2.924  23.123   0.073  1.00 97.88           H  
ATOM   2343  C   GLY A 143      -4.350  21.511   0.231  1.00 97.88           C  
ATOM   2344  O   GLY A 143      -4.252  20.394  -0.282  1.00 97.88           O  
ATOM   2345  N   PRO A 144      -5.558  22.102   0.336  1.00 96.75           N  
ATOM   2346  CA  PRO A 144      -6.812  21.373   0.122  1.00 96.75           C  
ATOM   2347  HA  PRO A 144      -6.874  20.586   0.873  1.00 96.75           H  
ATOM   2348  C   PRO A 144      -6.944  20.732  -1.267  1.00 96.75           C  
ATOM   2349  CB  PRO A 144      -7.935  22.388   0.381  1.00 96.75           C  
ATOM   2350  HB2 PRO A 144      -8.798  21.914   0.848  1.00 96.75           H  
ATOM   2351  HB3 PRO A 144      -8.229  22.885  -0.543  1.00 96.75           H  
ATOM   2352  O   PRO A 144      -7.265  19.549  -1.383  1.00 96.75           O  
ATOM   2353  CG  PRO A 144      -7.290  23.415   1.314  1.00 96.75           C  
ATOM   2354  HG2 PRO A 144      -7.369  23.070   2.345  1.00 96.75           H  
ATOM   2355  HG3 PRO A 144      -7.751  24.395   1.197  1.00 96.75           H  
ATOM   2356  CD  PRO A 144      -5.823  23.427   0.883  1.00 96.75           C  
ATOM   2357  HD2 PRO A 144      -5.674  24.181   0.110  1.00 96.75           H  
ATOM   2358  HD3 PRO A 144      -5.201  23.644   1.751  1.00 96.75           H  
ATOM   2359  N   ILE A 145      -6.686  21.509  -2.326  1.00 97.62           N  
ATOM   2360  H   ILE A 145      -6.392  22.460  -2.151  1.00 97.62           H  
ATOM   2361  CA  ILE A 145      -6.866  21.066  -3.717  1.00 97.62           C  
ATOM   2362  HA  ILE A 145      -7.743  20.419  -3.742  1.00 97.62           H  
ATOM   2363  C   ILE A 145      -5.690  20.193  -4.190  1.00 97.62           C  
ATOM   2364  CB  ILE A 145      -7.173  22.260  -4.662  1.00 97.62           C  
ATOM   2365  HB  ILE A 145      -6.370  22.995  -4.612  1.00 97.62           H  
ATOM   2366  O   ILE A 145      -5.953  19.110  -4.722  1.00 97.62           O  
ATOM   2367  CG1 ILE A 145      -8.472  22.986  -4.238  1.00 97.62           C  
ATOM   2368 HG12 ILE A 145      -9.322  22.314  -4.363  1.00 97.62           H  
ATOM   2369 HG13 ILE A 145      -8.407  23.254  -3.183  1.00 97.62           H  
ATOM   2370  CG2 ILE A 145      -7.272  21.784  -6.126  1.00 97.62           C  
ATOM   2371 HG21 ILE A 145      -6.344  21.307  -6.442  1.00 97.62           H  
ATOM   2372 HG22 ILE A 145      -8.096  21.077  -6.228  1.00 97.62           H  
ATOM   2373 HG23 ILE A 145      -7.437  22.633  -6.789  1.00 97.62           H  
ATOM   2374  CD1 ILE A 145      -8.738  24.285  -5.013  1.00 97.62           C  
ATOM   2375 HD11 ILE A 145      -8.993  24.069  -6.050  1.00 97.62           H  
ATOM   2376 HD12 ILE A 145      -9.580  24.804  -4.554  1.00 97.62           H  
ATOM   2377 HD13 ILE A 145      -7.862  24.933  -4.975  1.00 97.62           H  
ATOM   2378  N   PRO A 146      -4.411  20.584  -4.000  1.00 97.75           N  
ATOM   2379  CA  PRO A 146      -3.304  19.720  -4.405  1.00 97.75           C  
ATOM   2380  HA  PRO A 146      -3.424  19.447  -5.454  1.00 97.75           H  
ATOM   2381  C   PRO A 146      -3.237  18.431  -3.576  1.00 97.75           C  
ATOM   2382  CB  PRO A 146      -2.037  20.567  -4.261  1.00 97.75           C  
ATOM   2383  HB2 PRO A 146      -1.575  20.371  -3.293  1.00 97.75           H  
ATOM   2384  HB3 PRO A 146      -1.318  20.374  -5.056  1.00 97.75           H  
ATOM   2385  O   PRO A 146      -2.961  17.375  -4.136  1.00 97.75           O  
ATOM   2386  CG  PRO A 146      -2.541  22.009  -4.291  1.00 97.75           C  
ATOM   2387  HG2 PRO A 146      -2.684  22.334  -5.322  1.00 97.75           H  
ATOM   2388  HG3 PRO A 146      -1.878  22.694  -3.763  1.00 97.75           H  
ATOM   2389  CD  PRO A 146      -3.883  21.879  -3.578  1.00 97.75           C  
ATOM   2390  HD2 PRO A 146      -4.525  22.716  -3.853  1.00 97.75           H  
ATOM   2391  HD3 PRO A 146      -3.719  21.876  -2.500  1.00 97.75           H  
ATOM   2392  N   GLY A 147      -3.598  18.485  -2.289  1.00 97.88           N  
ATOM   2393  H   GLY A 147      -3.791  19.380  -1.864  1.00 97.88           H  
ATOM   2394  CA  GLY A 147      -3.707  17.310  -1.423  1.00 97.88           C  
ATOM   2395  HA2 GLY A 147      -3.945  17.636  -0.411  1.00 97.88           H  
ATOM   2396  HA3 GLY A 147      -2.750  16.789  -1.392  1.00 97.88           H  
ATOM   2397  C   GLY A 147      -4.787  16.332  -1.888  1.00 97.88           C  
ATOM   2398  O   GLY A 147      -4.537  15.134  -1.975  1.00 97.88           O  
ATOM   2399  N   ALA A 148      -5.961  16.827  -2.300  1.00 97.81           N  
ATOM   2400  H   ALA A 148      -6.150  17.812  -2.186  1.00 97.81           H  
ATOM   2401  CA  ALA A 148      -7.001  15.990  -2.908  1.00 97.81           C  
ATOM   2402  HA  ALA A 148      -7.200  15.144  -2.249  1.00 97.81           H  
ATOM   2403  C   ALA A 148      -6.586  15.407  -4.275  1.00 97.81           C  
ATOM   2404  CB  ALA A 148      -8.285  16.819  -3.031  1.00 97.81           C  
ATOM   2405  HB1 ALA A 148      -9.046  16.239  -3.552  1.00 97.81           H  
ATOM   2406  HB2 ALA A 148      -8.650  17.072  -2.035  1.00 97.81           H  
ATOM   2407  HB3 ALA A 148      -8.092  17.737  -3.587  1.00 97.81           H  
ATOM   2408  O   ALA A 148      -6.931  14.271  -4.599  1.00 97.81           O  
ATOM   2409  N   ARG A 149      -5.816  16.152  -5.084  1.00 97.50           N  
ATOM   2410  H   ARG A 149      -5.592  17.093  -4.795  1.00 97.50           H  
ATOM   2411  CA  ARG A 149      -5.252  15.621  -6.339  1.00 97.50           C  
ATOM   2412  HA  ARG A 149      -6.062  15.182  -6.922  1.00 97.50           H  
ATOM   2413  C   ARG A 149      -4.267  14.488  -6.058  1.00 97.50           C  
ATOM   2414  CB  ARG A 149      -4.611  16.752  -7.155  1.00 97.50           C  
ATOM   2415  HB2 ARG A 149      -5.341  17.552  -7.273  1.00 97.50           H  
ATOM   2416  HB3 ARG A 149      -3.746  17.149  -6.624  1.00 97.50           H  
ATOM   2417  O   ARG A 149      -4.373  13.437  -6.680  1.00 97.50           O  
ATOM   2418  CG  ARG A 149      -4.161  16.247  -8.536  1.00 97.50           C  
ATOM   2419  HG2 ARG A 149      -3.418  15.459  -8.411  1.00 97.50           H  
ATOM   2420  HG3 ARG A 149      -5.013  15.840  -9.081  1.00 97.50           H  
ATOM   2421  CD  ARG A 149      -3.520  17.362  -9.357  1.00 97.50           C  
ATOM   2422  HD2 ARG A 149      -2.696  17.777  -8.777  1.00 97.50           H  
ATOM   2423  HD3 ARG A 149      -3.113  16.925 -10.269  1.00 97.50           H  
ATOM   2424  NE  ARG A 149      -4.492  18.417  -9.708  1.00 97.50           N  
ATOM   2425  HE  ARG A 149      -5.467  18.192  -9.572  1.00 97.50           H  
ATOM   2426  NH1 ARG A 149      -2.959  20.001 -10.288  1.00 97.50           N  
ATOM   2427 HH11 ARG A 149      -2.397  19.296 -10.743  1.00 97.50           H  
ATOM   2428 HH12 ARG A 149      -2.499  20.389  -9.477  1.00 97.50           H  
ATOM   2429  NH2 ARG A 149      -5.103  20.540 -10.297  1.00 97.50           N  
ATOM   2430 HH21 ARG A 149      -4.802  21.438 -10.648  1.00 97.50           H  
ATOM   2431 HH22 ARG A 149      -6.084  20.306 -10.241  1.00 97.50           H  
ATOM   2432  CZ  ARG A 149      -4.190  19.638 -10.091  1.00 97.50           C  
ATOM   2433  N   ARG A 150      -3.370  14.685  -5.087  1.00 97.69           N  
ATOM   2434  H   ARG A 150      -3.348  15.589  -4.638  1.00 97.69           H  
ATOM   2435  CA  ARG A 150      -2.394  13.683  -4.644  1.00 97.69           C  
ATOM   2436  HA  ARG A 150      -1.810  13.374  -5.511  1.00 97.69           H  
ATOM   2437  C   ARG A 150      -3.095  12.433  -4.115  1.00 97.69           C  
ATOM   2438  CB  ARG A 150      -1.463  14.309  -3.586  1.00 97.69           C  
ATOM   2439  HB2 ARG A 150      -2.050  14.597  -2.715  1.00 97.69           H  
ATOM   2440  HB3 ARG A 150      -1.020  15.216  -3.998  1.00 97.69           H  
ATOM   2441  O   ARG A 150      -2.727  11.329  -4.490  1.00 97.69           O  
ATOM   2442  CG  ARG A 150      -0.333  13.380  -3.127  1.00 97.69           C  
ATOM   2443  HG2 ARG A 150       0.232  13.896  -2.351  1.00 97.69           H  
ATOM   2444  HG3 ARG A 150      -0.749  12.465  -2.706  1.00 97.69           H  
ATOM   2445  CD  ARG A 150       0.624  13.016  -4.245  1.00 97.69           C  
ATOM   2446  HD2 ARG A 150       0.071  12.550  -5.061  1.00 97.69           H  
ATOM   2447  HD3 ARG A 150       1.098  13.923  -4.619  1.00 97.69           H  
ATOM   2448  NE  ARG A 150       1.644  12.091  -3.765  1.00 97.69           N  
ATOM   2449  HE  ARG A 150       1.731  11.930  -2.772  1.00 97.69           H  
ATOM   2450  NH1 ARG A 150       2.567  11.714  -5.797  1.00 97.69           N  
ATOM   2451 HH11 ARG A 150       1.807  12.205  -6.246  1.00 97.69           H  
ATOM   2452 HH12 ARG A 150       3.329  11.301  -6.315  1.00 97.69           H  
ATOM   2453  NH2 ARG A 150       3.455  10.758  -3.978  1.00 97.69           N  
ATOM   2454 HH21 ARG A 150       4.310  10.533  -4.466  1.00 97.69           H  
ATOM   2455 HH22 ARG A 150       3.399  10.558  -2.989  1.00 97.69           H  
ATOM   2456  CZ  ARG A 150       2.555  11.526  -4.510  1.00 97.69           C  
ATOM   2457  N   TYR A 151      -4.159  12.604  -3.329  1.00 98.00           N  
ATOM   2458  H   TYR A 151      -4.366  13.536  -2.998  1.00 98.00           H  
ATOM   2459  CA  TYR A 151      -4.987  11.502  -2.836  1.00 98.00           C  
ATOM   2460  HA  TYR A 151      -4.383  10.872  -2.183  1.00 98.00           H  
ATOM   2461  C   TYR A 151      -5.495  10.618  -3.984  1.00 98.00           C  
ATOM   2462  CB  TYR A 151      -6.161  12.094  -2.044  1.00 98.00           C  
ATOM   2463  HB2 TYR A 151      -5.789  12.749  -1.257  1.00 98.00           H  
ATOM   2464  HB3 TYR A 151      -6.762  12.716  -2.707  1.00 98.00           H  
ATOM   2465  O   TYR A 151      -5.290   9.405  -3.970  1.00 98.00           O  
ATOM   2466  CG  TYR A 151      -7.058  11.047  -1.434  1.00 98.00           C  
ATOM   2467  CD1 TYR A 151      -8.295  10.746  -2.033  1.00 98.00           C  
ATOM   2468  HD1 TYR A 151      -8.613  11.267  -2.924  1.00 98.00           H  
ATOM   2469  CD2 TYR A 151      -6.641  10.365  -0.279  1.00 98.00           C  
ATOM   2470  HD2 TYR A 151      -5.692  10.614   0.171  1.00 98.00           H  
ATOM   2471  CE1 TYR A 151      -9.112   9.746  -1.476  1.00 98.00           C  
ATOM   2472  HE1 TYR A 151     -10.056   9.492  -1.936  1.00 98.00           H  
ATOM   2473  CE2 TYR A 151      -7.444   9.350   0.266  1.00 98.00           C  
ATOM   2474  HE2 TYR A 151      -7.130   8.798   1.140  1.00 98.00           H  
ATOM   2475  OH  TYR A 151      -9.437   8.039   0.176  1.00 98.00           O  
ATOM   2476  HH  TYR A 151     -10.222   7.857  -0.346  1.00 98.00           H  
ATOM   2477  CZ  TYR A 151      -8.677   9.036  -0.336  1.00 98.00           C  
ATOM   2478  N   THR A 152      -6.075  11.234  -5.019  1.00 96.75           N  
ATOM   2479  H   THR A 152      -6.251  12.226  -4.959  1.00 96.75           H  
ATOM   2480  CA  THR A 152      -6.553  10.509  -6.202  1.00 96.75           C  
ATOM   2481  HA  THR A 152      -7.244   9.732  -5.876  1.00 96.75           H  
ATOM   2482  C   THR A 152      -5.407   9.823  -6.951  1.00 96.75           C  
ATOM   2483  CB  THR A 152      -7.318  11.455  -7.136  1.00 96.75           C  
ATOM   2484  HB  THR A 152      -6.646  12.238  -7.487  1.00 96.75           H  
ATOM   2485  O   THR A 152      -5.564   8.680  -7.368  1.00 96.75           O  
ATOM   2486  CG2 THR A 152      -7.938  10.753  -8.349  1.00 96.75           C  
ATOM   2487 HG21 THR A 152      -7.351  10.982  -9.239  1.00 96.75           H  
ATOM   2488 HG22 THR A 152      -7.951   9.673  -8.202  1.00 96.75           H  
ATOM   2489 HG23 THR A 152      -8.964  11.087  -8.505  1.00 96.75           H  
ATOM   2490  OG1 THR A 152      -8.371  12.062  -6.422  1.00 96.75           O  
ATOM   2491  HG1 THR A 152      -8.504  12.943  -6.778  1.00 96.75           H  
ATOM   2492  N   GLU A 153      -4.243  10.469  -7.096  1.00 96.50           N  
ATOM   2493  H   GLU A 153      -4.158  11.406  -6.730  1.00 96.50           H  
ATOM   2494  CA  GLU A 153      -3.059   9.859  -7.729  1.00 96.50           C  
ATOM   2495  HA  GLU A 153      -3.320   9.538  -8.737  1.00 96.50           H  
ATOM   2496  C   GLU A 153      -2.561   8.614  -6.982  1.00 96.50           C  
ATOM   2497  CB  GLU A 153      -1.901  10.871  -7.815  1.00 96.50           C  
ATOM   2498  HB2 GLU A 153      -0.995  10.335  -8.098  1.00 96.50           H  
ATOM   2499  HB3 GLU A 153      -1.734  11.306  -6.829  1.00 96.50           H  
ATOM   2500  O   GLU A 153      -2.189   7.631  -7.622  1.00 96.50           O  
ATOM   2501  CG  GLU A 153      -2.132  11.992  -8.839  1.00 96.50           C  
ATOM   2502  HG2 GLU A 153      -3.113  12.436  -8.671  1.00 96.50           H  
ATOM   2503  HG3 GLU A 153      -2.142  11.553  -9.837  1.00 96.50           H  
ATOM   2504  CD  GLU A 153      -1.067  13.102  -8.784  1.00 96.50           C  
ATOM   2505  OE1 GLU A 153      -1.269  14.113  -9.500  1.00 96.50           O  
ATOM   2506  OE2 GLU A 153      -0.059  12.948  -8.050  1.00 96.50           O  
ATOM   2507  N   LEU A 154      -2.573   8.638  -5.645  1.00 97.38           N  
ATOM   2508  H   LEU A 154      -2.862   9.489  -5.184  1.00 97.38           H  
ATOM   2509  CA  LEU A 154      -2.162   7.500  -4.820  1.00 97.38           C  
ATOM   2510  HA  LEU A 154      -1.216   7.112  -5.199  1.00 97.38           H  
ATOM   2511  C   LEU A 154      -3.166   6.345  -4.894  1.00 97.38           C  
ATOM   2512  CB  LEU A 154      -1.980   7.951  -3.362  1.00 97.38           C  
ATOM   2513  HB2 LEU A 154      -1.776   7.069  -2.755  1.00 97.38           H  
ATOM   2514  HB3 LEU A 154      -2.921   8.381  -3.021  1.00 97.38           H  
ATOM   2515  O   LEU A 154      -2.751   5.196  -5.024  1.00 97.38           O  
ATOM   2516  CG  LEU A 154      -0.844   8.954  -3.106  1.00 97.38           C  
ATOM   2517  HG  LEU A 154      -0.955   9.821  -3.757  1.00 97.38           H  
ATOM   2518  CD1 LEU A 154      -0.943   9.403  -1.657  1.00 97.38           C  
ATOM   2519 HD11 LEU A 154      -1.941   9.806  -1.488  1.00 97.38           H  
ATOM   2520 HD12 LEU A 154      -0.777   8.560  -0.986  1.00 97.38           H  
ATOM   2521 HD13 LEU A 154      -0.207  10.183  -1.463  1.00 97.38           H  
ATOM   2522  CD2 LEU A 154       0.543   8.364  -3.336  1.00 97.38           C  
ATOM   2523 HD21 LEU A 154       0.604   7.925  -4.332  1.00 97.38           H  
ATOM   2524 HD22 LEU A 154       1.286   9.157  -3.254  1.00 97.38           H  
ATOM   2525 HD23 LEU A 154       0.762   7.601  -2.589  1.00 97.38           H  
ATOM   2526  N   LEU A 155      -4.474   6.632  -4.869  1.00 94.75           N  
ATOM   2527  H   LEU A 155      -4.756   7.592  -4.734  1.00 94.75           H  
ATOM   2528  CA  LEU A 155      -5.503   5.593  -4.994  1.00 94.75           C  
ATOM   2529  HA  LEU A 155      -5.308   4.813  -4.258  1.00 94.75           H  
ATOM   2530  C   LEU A 155      -5.482   4.889  -6.360  1.00 94.75           C  
ATOM   2531  CB  LEU A 155      -6.898   6.183  -4.741  1.00 94.75           C  
ATOM   2532  HB2 LEU A 155      -7.624   5.420  -5.022  1.00 94.75           H  
ATOM   2533  HB3 LEU A 155      -7.047   7.037  -5.403  1.00 94.75           H  
ATOM   2534  O   LEU A 155      -5.881   3.737  -6.437  1.00 94.75           O  
ATOM   2535  CG  LEU A 155      -7.207   6.604  -3.294  1.00 94.75           C  
ATOM   2536  HG  LEU A 155      -6.567   7.433  -2.990  1.00 94.75           H  
ATOM   2537  CD1 LEU A 155      -8.665   7.070  -3.262  1.00 94.75           C  
ATOM   2538 HD11 LEU A 155      -9.014   7.117  -2.230  1.00 94.75           H  
ATOM   2539 HD12 LEU A 155      -9.305   6.371  -3.801  1.00 94.75           H  
ATOM   2540 HD13 LEU A 155      -8.736   8.056  -3.721  1.00 94.75           H  
ATOM   2541  CD2 LEU A 155      -7.022   5.473  -2.278  1.00 94.75           C  
ATOM   2542 HD21 LEU A 155      -7.618   4.607  -2.568  1.00 94.75           H  
ATOM   2543 HD22 LEU A 155      -5.971   5.190  -2.215  1.00 94.75           H  
ATOM   2544 HD23 LEU A 155      -7.331   5.814  -1.290  1.00 94.75           H  
ATOM   2545  N   GLN A 156      -4.983   5.530  -7.424  1.00 93.50           N  
ATOM   2546  H   GLN A 156      -4.693   6.491  -7.308  1.00 93.50           H  
ATOM   2547  CA  GLN A 156      -4.818   4.883  -8.736  1.00 93.50           C  
ATOM   2548  HA  GLN A 156      -5.748   4.373  -8.987  1.00 93.50           H  
ATOM   2549  C   GLN A 156      -3.726   3.800  -8.764  1.00 93.50           C  
ATOM   2550  CB  GLN A 156      -4.514   5.937  -9.814  1.00 93.50           C  
ATOM   2551  HB2 GLN A 156      -3.699   6.578  -9.477  1.00 93.50           H  
ATOM   2552  HB3 GLN A 156      -4.183   5.433 -10.722  1.00 93.50           H  
ATOM   2553  O   GLN A 156      -3.581   3.118  -9.780  1.00 93.50           O  
ATOM   2554  CG  GLN A 156      -5.725   6.801 -10.167  1.00 93.50           C  
ATOM   2555  HG2 GLN A 156      -6.106   7.290  -9.271  1.00 93.50           H  
ATOM   2556  HG3 GLN A 156      -6.524   6.167 -10.552  1.00 93.50           H  
ATOM   2557  CD  GLN A 156      -5.406   7.900 -11.170  1.00 93.50           C  
ATOM   2558  NE2 GLN A 156      -6.395   8.657 -11.586  1.00 93.50           N  
ATOM   2559 HE21 GLN A 156      -6.129   9.446 -12.158  1.00 93.50           H  
ATOM   2560 HE22 GLN A 156      -7.335   8.483 -11.260  1.00 93.50           H  
ATOM   2561  OE1 GLN A 156      -4.292   8.127 -11.620  1.00 93.50           O  
ATOM   2562  N   LEU A 157      -2.915   3.671  -7.709  1.00 92.50           N  
ATOM   2563  H   LEU A 157      -3.085   4.240  -6.892  1.00 92.50           H  
ATOM   2564  CA  LEU A 157      -1.880   2.637  -7.626  1.00 92.50           C  
ATOM   2565  HA  LEU A 157      -1.498   2.425  -8.624  1.00 92.50           H  
ATOM   2566  C   LEU A 157      -2.382   1.306  -7.072  1.00 92.50           C  
ATOM   2567  CB  LEU A 157      -0.738   3.131  -6.739  1.00 92.50           C  
ATOM   2568  HB2 LEU A 157      -0.042   2.306  -6.584  1.00 92.50           H  
ATOM   2569  HB3 LEU A 157      -1.142   3.396  -5.762  1.00 92.50           H  
ATOM   2570  O   LEU A 157      -1.670   0.308  -7.209  1.00 92.50           O  
ATOM   2571  CG  LEU A 157       0.040   4.303  -7.330  1.00 92.50           C  
ATOM   2572  HG  LEU A 157      -0.614   5.150  -7.535  1.00 92.50           H  
ATOM   2573  CD1 LEU A 157       1.071   4.700  -6.304  1.00 92.50           C  
ATOM   2574 HD11 LEU A 157       0.561   5.056  -5.409  1.00 92.50           H  
ATOM   2575 HD12 LEU A 157       1.706   3.855  -6.037  1.00 92.50           H  
ATOM   2576 HD13 LEU A 157       1.673   5.498  -6.739  1.00 92.50           H  
ATOM   2577  CD2 LEU A 157       0.814   3.934  -8.596  1.00 92.50           C  
ATOM   2578 HD21 LEU A 157       1.370   3.011  -8.428  1.00 92.50           H  
ATOM   2579 HD22 LEU A 157       0.106   3.794  -9.412  1.00 92.50           H  
ATOM   2580 HD23 LEU A 157       1.499   4.741  -8.859  1.00 92.50           H  
ATOM   2581  N   ILE A 158      -3.540   1.312  -6.412  1.00 88.81           N  
ATOM   2582  H   ILE A 158      -4.142   2.121  -6.482  1.00 88.81           H  
ATOM   2583  CA  ILE A 158      -4.093   0.163  -5.691  1.00 88.81           C  
ATOM   2584  HA  ILE A 158      -3.429  -0.691  -5.829  1.00 88.81           H  
ATOM   2585  C   ILE A 158      -5.412  -0.318  -6.295  1.00 88.81           C  
ATOM   2586  CB  ILE A 158      -4.202   0.427  -4.173  1.00 88.81           C  
ATOM   2587  HB  ILE A 158      -4.619  -0.477  -3.729  1.00 88.81           H  
ATOM   2588  O   ILE A 158      -6.106   0.485  -6.959  1.00 88.81           O  
ATOM   2589  CG1 ILE A 158      -5.146   1.600  -3.830  1.00 88.81           C  
ATOM   2590 HG12 ILE A 158      -4.686   2.544  -4.122  1.00 88.81           H  
ATOM   2591 HG13 ILE A 158      -6.070   1.488  -4.397  1.00 88.81           H  
ATOM   2592  CG2 ILE A 158      -2.798   0.653  -3.576  1.00 88.81           C  
ATOM   2593 HG21 ILE A 158      -2.379   1.587  -3.950  1.00 88.81           H  
ATOM   2594 HG22 ILE A 158      -2.857   0.701  -2.489  1.00 88.81           H  
ATOM   2595 HG23 ILE A 158      -2.146  -0.169  -3.871  1.00 88.81           H  
ATOM   2596  CD1 ILE A 158      -5.508   1.661  -2.339  1.00 88.81           C  
ATOM   2597 HD11 ILE A 158      -6.516   2.061  -2.234  1.00 88.81           H  
ATOM   2598 HD12 ILE A 158      -5.494   0.662  -1.903  1.00 88.81           H  
ATOM   2599 HD13 ILE A 158      -4.811   2.304  -1.802  1.00 88.81           H  
ATOM   2600  OXT ILE A 158      -5.673  -1.521  -6.080  1.00 88.81           O  
TER    2601      ILE A 158                                                       
END   
```
