## Supplementary table for "Multiple losses of ecdysone receptor genes in nematodes: an alternative evolutionary scenario of molting regulation": NEMA_MeloiIncog_Minc3s01845g26706

```
ATOM      1  N   PHE A   1       0.849   0.266  14.060  1.00 81.06           N  
ATOM      2  H   PHE A   1       1.405   0.023  13.252  1.00 81.06           H  
ATOM      3  H2  PHE A   1       0.114  -0.418  14.165  1.00 81.06           H  
ATOM      4  H3  PHE A   1       1.434   0.266  14.883  1.00 81.06           H  
ATOM      5  CA  PHE A   1       0.250   1.606  13.883  1.00 81.06           C  
ATOM      6  HA  PHE A   1       1.035   2.324  13.651  1.00 81.06           H  
ATOM      7  C   PHE A   1      -0.431   2.025  15.180  1.00 81.06           C  
ATOM      8  CB  PHE A   1      -0.729   1.590  12.699  1.00 81.06           C  
ATOM      9  HB2 PHE A   1      -1.538   0.888  12.902  1.00 81.06           H  
ATOM     10  HB3 PHE A   1      -1.163   2.586  12.607  1.00 81.06           H  
ATOM     11  O   PHE A   1      -1.513   1.543  15.486  1.00 81.06           O  
ATOM     12  CG  PHE A   1      -0.034   1.224  11.392  1.00 81.06           C  
ATOM     13  CD1 PHE A   1       0.786   2.177  10.748  1.00 81.06           C  
ATOM     14  HD1 PHE A   1       0.889   3.181  11.131  1.00 81.06           H  
ATOM     15  CD2 PHE A   1      -0.147  -0.081  10.859  1.00 81.06           C  
ATOM     16  HD2 PHE A   1      -0.774  -0.826  11.328  1.00 81.06           H  
ATOM     17  CE1 PHE A   1       1.472   1.827   9.574  1.00 81.06           C  
ATOM     18  HE1 PHE A   1       2.085   2.555   9.064  1.00 81.06           H  
ATOM     19  CE2 PHE A   1       0.543  -0.418   9.683  1.00 81.06           C  
ATOM     20  HE2 PHE A   1       0.448  -1.405   9.255  1.00 81.06           H  
ATOM     21  CZ  PHE A   1       1.356   0.532   9.047  1.00 81.06           C  
ATOM     22  HZ  PHE A   1       1.897   0.269   8.151  1.00 81.06           H  
ATOM     23  N   TYR A   2       0.236   2.816  16.014  1.00 86.62           N  
ATOM     24  H   TYR A   2       1.105   3.239  15.722  1.00 86.62           H  
ATOM     25  CA  TYR A   2      -0.409   3.447  17.168  1.00 86.62           C  
ATOM     26  HA  TYR A   2      -0.991   2.702  17.712  1.00 86.62           H  
ATOM     27  C   TYR A   2      -1.344   4.578  16.674  1.00 86.62           C  
ATOM     28  CB  TYR A   2       0.669   4.002  18.109  1.00 86.62           C  
ATOM     29  HB2 TYR A   2       1.340   3.196  18.408  1.00 86.62           H  
ATOM     30  HB3 TYR A   2       1.271   4.738  17.577  1.00 86.62           H  
ATOM     31  O   TYR A   2      -1.014   5.174  15.647  1.00 86.62           O  
ATOM     32  CG  TYR A   2       0.146   4.642  19.370  1.00 86.62           C  
ATOM     33  CD1 TYR A   2       0.059   6.046  19.461  1.00 86.62           C  
ATOM     34  HD1 TYR A   2       0.318   6.687  18.631  1.00 86.62           H  
ATOM     35  CD2 TYR A   2      -0.190   3.836  20.475  1.00 86.62           C  
ATOM     36  HD2 TYR A   2      -0.136   2.759  20.415  1.00 86.62           H  
ATOM     37  CE1 TYR A   2      -0.322   6.643  20.673  1.00 86.62           C  
ATOM     38  HE1 TYR A   2      -0.362   7.718  20.762  1.00 86.62           H  
ATOM     39  CE2 TYR A   2      -0.580   4.436  21.685  1.00 86.62           C  
ATOM     40  HE2 TYR A   2      -0.834   3.835  22.545  1.00 86.62           H  
ATOM     41  OH  TYR A   2      -0.918   6.453  22.966  1.00 86.62           O  
ATOM     42  HH  TYR A   2      -0.992   7.401  22.838  1.00 86.62           H  
ATOM     43  CZ  TYR A   2      -0.627   5.844  21.791  1.00 86.62           C  
ATOM     44  N   PRO A   3      -2.480   4.888  17.339  1.00 92.44           N  
ATOM     45  CA  PRO A   3      -3.061   4.254  18.526  1.00 92.44           C  
ATOM     46  HA  PRO A   3      -2.315   3.708  19.102  1.00 92.44           H  
ATOM     47  C   PRO A   3      -4.179   3.255  18.188  1.00 92.44           C  
ATOM     48  CB  PRO A   3      -3.559   5.427  19.355  1.00 92.44           C  
ATOM     49  HB2 PRO A   3      -4.337   5.139  20.061  1.00 92.44           H  
ATOM     50  HB3 PRO A   3      -2.734   5.892  19.894  1.00 92.44           H  
ATOM     51  O   PRO A   3      -5.295   3.360  18.689  1.00 92.44           O  
ATOM     52  CG  PRO A   3      -4.089   6.377  18.309  1.00 92.44           C  
ATOM     53  HG2 PRO A   3      -5.096   6.070  18.029  1.00 92.44           H  
ATOM     54  HG3 PRO A   3      -4.076   7.406  18.670  1.00 92.44           H  
ATOM     55  CD  PRO A   3      -3.133   6.179  17.133  1.00 92.44           C  
ATOM     56  HD2 PRO A   3      -3.674   6.186  16.187  1.00 92.44           H  
ATOM     57  HD3 PRO A   3      -2.372   6.959  17.152  1.00 92.44           H  
ATOM     58  N   PHE A   4      -3.911   2.234  17.362  1.00 94.06           N  
ATOM     59  H   PHE A   4      -3.006   2.180  16.916  1.00 94.06           H  
ATOM     60  CA  PHE A   4      -4.925   1.219  17.020  1.00 94.06           C  
ATOM     61  HA  PHE A   4      -5.745   1.705  16.491  1.00 94.06           H  
ATOM     62  C   PHE A   4      -5.545   0.545  18.247  1.00 94.06           C  
ATOM     63  CB  PHE A   4      -4.312   0.162  16.097  1.00 94.06           C  
ATOM     64  HB2 PHE A   4      -3.556  -0.409  16.635  1.00 94.06           H  
ATOM     65  HB3 PHE A   4      -3.825   0.663  15.261  1.00 94.06           H  
ATOM     66  O   PHE A   4      -6.690   0.111  18.220  1.00 94.06           O  
ATOM     67  CG  PHE A   4      -5.338  -0.776  15.506  1.00 94.06           C  
ATOM     68  CD1 PHE A   4      -5.389  -2.136  15.871  1.00 94.06           C  
ATOM     69  HD1 PHE A   4      -4.677  -2.539  16.576  1.00 94.06           H  
ATOM     70  CD2 PHE A   4      -6.263  -0.263  14.576  1.00 94.06           C  
ATOM     71  HD2 PHE A   4      -6.236   0.775  14.280  1.00 94.06           H  
ATOM     72  CE1 PHE A   4      -6.355  -2.982  15.298  1.00 94.06           C  
ATOM     73  HE1 PHE A   4      -6.379  -4.031  15.552  1.00 94.06           H  
ATOM     74  CE2 PHE A   4      -7.238  -1.103  14.016  1.00 94.06           C  
ATOM     75  HE2 PHE A   4      -7.939  -0.704  13.298  1.00 94.06           H  
ATOM     76  CZ  PHE A   4      -7.278  -2.462  14.371  1.00 94.06           C  
ATOM     77  HZ  PHE A   4      -8.024  -3.094  13.913  1.00 94.06           H  
ATOM     78  N   ASN A   5      -4.809   0.473  19.355  1.00 93.94           N  
ATOM     79  H   ASN A   5      -3.937   0.982  19.367  1.00 93.94           H  
ATOM     80  CA  ASN A   5      -5.299  -0.047  20.628  1.00 93.94           C  
ATOM     81  HA  ASN A   5      -5.687  -1.046  20.432  1.00 93.94           H  
ATOM     82  C   ASN A   5      -6.461   0.767  21.238  1.00 93.94           C  
ATOM     83  CB  ASN A   5      -4.135  -0.179  21.630  1.00 93.94           C  
ATOM     84  HB2 ASN A   5      -3.401  -0.890  21.250  1.00 93.94           H  
ATOM     85  HB3 ASN A   5      -4.550  -0.575  22.557  1.00 93.94           H  
ATOM     86  O   ASN A   5      -7.269   0.148  21.933  1.00 93.94           O  
ATOM     87  CG  ASN A   5      -3.426   1.134  21.934  1.00 93.94           C  
ATOM     88  ND2 ASN A   5      -2.865   1.286  23.106  1.00 93.94           N  
ATOM     89 HD21 ASN A   5      -2.455   2.192  23.282  1.00 93.94           H  
ATOM     90 HD22 ASN A   5      -2.944   0.588  23.833  1.00 93.94           H  
ATOM     91  OD1 ASN A   5      -3.320   2.012  21.100  1.00 93.94           O  
ATOM     92  N   GLU A   6      -6.567   2.070  20.945  1.00 94.25           N  
ATOM     93  H   GLU A   6      -5.865   2.485  20.349  1.00 94.25           H  
ATOM     94  CA  GLU A   6      -7.634   2.977  21.408  1.00 94.25           C  
ATOM     95  HA  GLU A   6      -7.834   2.782  22.462  1.00 94.25           H  
ATOM     96  C   GLU A   6      -8.969   2.802  20.659  1.00 94.25           C  
ATOM     97  CB  GLU A   6      -7.178   4.448  21.276  1.00 94.25           C  
ATOM     98  HB2 GLU A   6      -8.018   5.093  21.532  1.00 94.25           H  
ATOM     99  HB3 GLU A   6      -6.910   4.648  20.238  1.00 94.25           H  
ATOM    100  O   GLU A   6      -9.993   3.294  21.124  1.00 94.25           O  
ATOM    101  CG  GLU A   6      -6.009   4.834  22.198  1.00 94.25           C  
ATOM    102  HG2 GLU A   6      -6.327   4.703  23.232  1.00 94.25           H  
ATOM    103  HG3 GLU A   6      -5.179   4.151  22.019  1.00 94.25           H  
ATOM    104  CD  GLU A   6      -5.515   6.281  21.985  1.00 94.25           C  
ATOM    105  OE1 GLU A   6      -4.433   6.585  22.528  1.00 94.25           O  
ATOM    106  OE2 GLU A   6      -6.165   7.076  21.252  1.00 94.25           O  
ATOM    107  N   VAL A   7      -8.983   2.100  19.522  1.00 95.94           N  
ATOM    108  H   VAL A   7      -8.111   1.727  19.174  1.00 95.94           H  
ATOM    109  CA  VAL A   7     -10.185   1.886  18.709  1.00 95.94           C  
ATOM    110  HA  VAL A   7     -10.727   2.829  18.642  1.00 95.94           H  
ATOM    111  C   VAL A   7     -11.091   0.829  19.380  1.00 95.94           C  
ATOM    112  CB  VAL A   7      -9.799   1.499  17.267  1.00 95.94           C  
ATOM    113  HB  VAL A   7      -9.189   0.597  17.315  1.00 95.94           H  
ATOM    114  O   VAL A   7     -10.598  -0.235  19.787  1.00 95.94           O  
ATOM    115  CG1 VAL A   7     -11.018   1.182  16.383  1.00 95.94           C  
ATOM    116 HG11 VAL A   7     -10.856   1.499  15.353  1.00 95.94           H  
ATOM    117 HG12 VAL A   7     -11.904   1.700  16.749  1.00 95.94           H  
ATOM    118 HG13 VAL A   7     -11.218   0.110  16.378  1.00 95.94           H  
ATOM    119  CG2 VAL A   7      -8.956   2.604  16.600  1.00 95.94           C  
ATOM    120 HG21 VAL A   7      -8.558   3.312  17.327  1.00 95.94           H  
ATOM    121 HG22 VAL A   7      -8.120   2.145  16.073  1.00 95.94           H  
ATOM    122 HG23 VAL A   7      -9.547   3.182  15.890  1.00 95.94           H  
ATOM    123  N   PRO A   8     -12.416   1.064  19.513  1.00 96.44           N  
ATOM    124  CA  PRO A   8     -13.367   0.064  19.997  1.00 96.44           C  
ATOM    125  HA  PRO A   8     -13.162  -0.100  21.055  1.00 96.44           H  
ATOM    126  C   PRO A   8     -13.269  -1.269  19.240  1.00 96.44           C  
ATOM    127  CB  PRO A   8     -14.754   0.691  19.846  1.00 96.44           C  
ATOM    128  HB2 PRO A   8     -15.208   0.403  18.898  1.00 96.44           H  
ATOM    129  HB3 PRO A   8     -15.401   0.400  20.674  1.00 96.44           H  
ATOM    130  O   PRO A   8     -13.016  -1.308  18.038  1.00 96.44           O  
ATOM    131  CG  PRO A   8     -14.500   2.194  19.847  1.00 96.44           C  
ATOM    132  HG2 PRO A   8     -15.207   2.731  19.214  1.00 96.44           H  
ATOM    133  HG3 PRO A   8     -14.555   2.573  20.868  1.00 96.44           H  
ATOM    134  CD  PRO A   8     -13.079   2.348  19.329  1.00 96.44           C  
ATOM    135  HD2 PRO A   8     -13.106   2.601  18.270  1.00 96.44           H  
ATOM    136  HD3 PRO A   8     -12.566   3.132  19.887  1.00 96.44           H  
ATOM    137  N   ALA A   9     -13.524  -2.387  19.929  1.00 95.88           N  
ATOM    138  H   ALA A   9     -13.757  -2.305  20.908  1.00 95.88           H  
ATOM    139  CA  ALA A   9     -13.325  -3.731  19.371  1.00 95.88           C  
ATOM    140  HA  ALA A   9     -12.273  -3.843  19.108  1.00 95.88           H  
ATOM    141  C   ALA A   9     -14.150  -4.000  18.093  1.00 95.88           C  
ATOM    142  CB  ALA A   9     -13.672  -4.761  20.457  1.00 95.88           C  
ATOM    143  HB1 ALA A   9     -14.753  -4.815  20.589  1.00 95.88           H  
ATOM    144  HB2 ALA A   9     -13.209  -4.490  21.406  1.00 95.88           H  
ATOM    145  HB3 ALA A   9     -13.307  -5.743  20.156  1.00 95.88           H  
ATOM    146  O   ALA A   9     -13.660  -4.651  17.171  1.00 95.88           O  
ATOM    147  N   ALA A  10     -15.382  -3.481  18.034  1.00 95.75           N  
ATOM    148  H   ALA A  10     -15.705  -2.920  18.810  1.00 95.75           H  
ATOM    149  CA  ALA A  10     -16.265  -3.636  16.879  1.00 95.75           C  
ATOM    150  HA  ALA A  10     -16.363  -4.698  16.658  1.00 95.75           H  
ATOM    151  C   ALA A  10     -15.691  -2.944  15.630  1.00 95.75           C  
ATOM    152  CB  ALA A  10     -17.651  -3.077  17.230  1.00 95.75           C  
ATOM    153  HB1 ALA A  10     -17.684  -2.005  17.033  1.00 95.75           H  
ATOM    154  HB2 ALA A  10     -17.898  -3.258  18.277  1.00 95.75           H  
ATOM    155  HB3 ALA A  10     -18.399  -3.565  16.606  1.00 95.75           H  
ATOM    156  O   ALA A  10     -15.703  -3.518  14.545  1.00 95.75           O  
ATOM    157  N   ASP A  11     -15.134  -1.742  15.799  1.00 97.25           N  
ATOM    158  H   ASP A  11     -15.151  -1.318  16.715  1.00 97.25           H  
ATOM    159  CA  ASP A  11     -14.520  -0.968  14.715  1.00 97.25           C  
ATOM    160  HA  ASP A  11     -15.165  -1.005  13.837  1.00 97.25           H  
ATOM    161  C   ASP A  11     -13.160  -1.564  14.314  1.00 97.25           C  
ATOM    162  CB  ASP A  11     -14.376   0.503  15.134  1.00 97.25           C  
ATOM    163  HB2 ASP A  11     -13.829   0.537  16.077  1.00 97.25           H  
ATOM    164  HB3 ASP A  11     -13.798   1.022  14.369  1.00 97.25           H  
ATOM    165  O   ASP A  11     -12.846  -1.620  13.126  1.00 97.25           O  
ATOM    166  CG  ASP A  11     -15.700   1.245  15.300  1.00 97.25           C  
ATOM    167  OD1 ASP A  11     -16.722   0.808  14.733  1.00 97.25           O  
ATOM    168  OD2 ASP A  11     -15.700   2.280  16.000  1.00 97.25           O  
ATOM    169  N   LYS A  12     -12.385  -2.108  15.273  1.00 96.25           N  
ATOM    170  H   LYS A  12     -12.682  -1.996  16.232  1.00 96.25           H  
ATOM    171  CA  LYS A  12     -11.139  -2.839  14.970  1.00 96.25           C  
ATOM    172  HA  LYS A  12     -10.448  -2.155  14.478  1.00 96.25           H  
ATOM    173  C   LYS A  12     -11.393  -3.976  13.990  1.00 96.25           C  
ATOM    174  CB  LYS A  12     -10.471  -3.427  16.225  1.00 96.25           C  
ATOM    175  HB2 LYS A  12     -11.207  -3.995  16.794  1.00 96.25           H  
ATOM    176  HB3 LYS A  12      -9.693  -4.115  15.896  1.00 96.25           H  
ATOM    177  O   LYS A  12     -10.631  -4.097  13.045  1.00 96.25           O  
ATOM    178  CG  LYS A  12      -9.810  -2.387  17.127  1.00 96.25           C  
ATOM    179  HG2 LYS A  12     -10.558  -1.677  17.479  1.00 96.25           H  
ATOM    180  HG3 LYS A  12      -9.060  -1.846  16.550  1.00 96.25           H  
ATOM    181  CD  LYS A  12      -9.157  -3.053  18.341  1.00 96.25           C  
ATOM    182  HD2 LYS A  12      -9.939  -3.448  18.989  1.00 96.25           H  
ATOM    183  HD3 LYS A  12      -8.510  -3.866  18.011  1.00 96.25           H  
ATOM    184  CE  LYS A  12      -8.317  -2.028  19.097  1.00 96.25           C  
ATOM    185  HE2 LYS A  12      -7.375  -1.916  18.561  1.00 96.25           H  
ATOM    186  HE3 LYS A  12      -8.814  -1.058  19.051  1.00 96.25           H  
ATOM    187  NZ  LYS A  12      -8.070  -2.404  20.508  1.00 96.25           N  
ATOM    188  HZ1 LYS A  12      -8.952  -2.616  20.952  1.00 96.25           H  
ATOM    189  HZ2 LYS A  12      -7.451  -3.201  20.548  1.00 96.25           H  
ATOM    190  HZ3 LYS A  12      -7.694  -1.616  21.017  1.00 96.25           H  
ATOM    191  N   LEU A  13     -12.440  -4.783  14.199  1.00 95.19           N  
ATOM    192  H   LEU A  13     -13.023  -4.612  15.006  1.00 95.19           H  
ATOM    193  CA  LEU A  13     -12.773  -5.893  13.295  1.00 95.19           C  
ATOM    194  HA  LEU A  13     -11.908  -6.554  13.230  1.00 95.19           H  
ATOM    195  C   LEU A  13     -13.075  -5.401  11.872  1.00 95.19           C  
ATOM    196  CB  LEU A  13     -13.973  -6.673  13.870  1.00 95.19           C  
ATOM    197  HB2 LEU A  13     -13.738  -6.988  14.887  1.00 95.19           H  
ATOM    198  HB3 LEU A  13     -14.824  -5.995  13.920  1.00 95.19           H  
ATOM    199  O   LEU A  13     -12.661  -6.034  10.905  1.00 95.19           O  
ATOM    200  CG  LEU A  13     -14.384  -7.918  13.051  1.00 95.19           C  
ATOM    201  HG  LEU A  13     -14.589  -7.639  12.018  1.00 95.19           H  
ATOM    202  CD1 LEU A  13     -13.290  -8.992  13.061  1.00 95.19           C  
ATOM    203 HD11 LEU A  13     -12.607  -8.849  13.898  1.00 95.19           H  
ATOM    204 HD12 LEU A  13     -12.732  -8.928  12.127  1.00 95.19           H  
ATOM    205 HD13 LEU A  13     -13.727  -9.988  13.135  1.00 95.19           H  
ATOM    206  CD2 LEU A  13     -15.682  -8.490  13.623  1.00 95.19           C  
ATOM    207 HD21 LEU A  13     -15.990  -9.363  13.047  1.00 95.19           H  
ATOM    208 HD22 LEU A  13     -16.471  -7.742  13.544  1.00 95.19           H  
ATOM    209 HD23 LEU A  13     -15.548  -8.770  14.667  1.00 95.19           H  
ATOM    210  N   LYS A  14     -13.783  -4.274  11.741  1.00 95.81           N  
ATOM    211  H   LYS A  14     -14.073  -3.787  12.576  1.00 95.81           H  
ATOM    212  CA  LYS A  14     -14.122  -3.692  10.434  1.00 95.81           C  
ATOM    213  HA  LYS A  14     -14.536  -4.464   9.786  1.00 95.81           H  
ATOM    214  C   LYS A  14     -12.878  -3.147   9.730  1.00 95.81           C  
ATOM    215  CB  LYS A  14     -15.176  -2.596  10.624  1.00 95.81           C  
ATOM    216  HB2 LYS A  14     -14.796  -1.848  11.319  1.00 95.81           H  
ATOM    217  HB3 LYS A  14     -15.350  -2.111   9.663  1.00 95.81           H  
ATOM    218  O   LYS A  14     -12.640  -3.482   8.572  1.00 95.81           O  
ATOM    219  CG  LYS A  14     -16.517  -3.142  11.144  1.00 95.81           C  
ATOM    220  HG2 LYS A  14     -16.382  -3.629  12.110  1.00 95.81           H  
ATOM    221  HG3 LYS A  14     -16.921  -3.865  10.436  1.00 95.81           H  
ATOM    222  CD  LYS A  14     -17.472  -1.958  11.283  1.00 95.81           C  
ATOM    223  HD2 LYS A  14     -17.007  -1.204  11.919  1.00 95.81           H  
ATOM    224  HD3 LYS A  14     -17.606  -1.539  10.286  1.00 95.81           H  
ATOM    225  CE  LYS A  14     -18.851  -2.302  11.853  1.00 95.81           C  
ATOM    226  HE2 LYS A  14     -19.321  -3.035  11.198  1.00 95.81           H  
ATOM    227  HE3 LYS A  14     -18.726  -2.749  12.839  1.00 95.81           H  
ATOM    228  NZ  LYS A  14     -19.681  -1.061  11.926  1.00 95.81           N  
ATOM    229  HZ1 LYS A  14     -19.876  -0.780  12.876  1.00 95.81           H  
ATOM    230  HZ2 LYS A  14     -19.184  -0.290  11.504  1.00 95.81           H  
ATOM    231  HZ3 LYS A  14     -20.529  -1.125  11.381  1.00 95.81           H  
ATOM    232  N   LEU A  15     -12.057  -2.382  10.454  1.00 95.75           N  
ATOM    233  H   LEU A  15     -12.332  -2.161  11.400  1.00 95.75           H  
ATOM    234  CA  LEU A  15     -10.791  -1.842   9.957  1.00 95.75           C  
ATOM    235  HA  LEU A  15     -10.974  -1.256   9.056  1.00 95.75           H  
ATOM    236  C   LEU A  15      -9.822  -2.959   9.557  1.00 95.75           C  
ATOM    237  CB  LEU A  15     -10.136  -0.950  11.032  1.00 95.75           C  
ATOM    238  HB2 LEU A  15     -10.072  -1.522  11.957  1.00 95.75           H  
ATOM    239  HB3 LEU A  15      -9.120  -0.708  10.721  1.00 95.75           H  
ATOM    240  O   LEU A  15      -9.229  -2.888   8.486  1.00 95.75           O  
ATOM    241  CG  LEU A  15     -10.874   0.373  11.311  1.00 95.75           C  
ATOM    242  HG  LEU A  15     -11.937   0.175  11.453  1.00 95.75           H  
ATOM    243  CD1 LEU A  15     -10.324   1.002  12.590  1.00 95.75           C  
ATOM    244 HD11 LEU A  15      -9.265   1.230  12.473  1.00 95.75           H  
ATOM    245 HD12 LEU A  15     -10.867   1.924  12.798  1.00 95.75           H  
ATOM    246 HD13 LEU A  15     -10.467   0.310  13.420  1.00 95.75           H  
ATOM    247  CD2 LEU A  15     -10.722   1.398  10.193  1.00 95.75           C  
ATOM    248 HD21 LEU A  15     -11.316   2.282  10.423  1.00 95.75           H  
ATOM    249 HD22 LEU A  15     -11.057   0.992   9.239  1.00 95.75           H  
ATOM    250 HD23 LEU A  15      -9.680   1.708  10.104  1.00 95.75           H  
ATOM    251  N   THR A  16      -9.677  -4.018  10.367  1.00 94.62           N  
ATOM    252  H   THR A  16     -10.186  -4.056  11.239  1.00 94.62           H  
ATOM    253  CA  THR A  16      -8.780  -5.135  10.019  1.00 94.62           C  
ATOM    254  HA  THR A  16      -7.816  -4.719   9.728  1.00 94.62           H  
ATOM    255  C   THR A  16      -9.282  -5.958   8.841  1.00 94.62           C  
ATOM    256  CB  THR A  16      -8.511  -6.116  11.163  1.00 94.62           C  
ATOM    257  HB  THR A  16      -7.930  -6.942  10.753  1.00 94.62           H  
ATOM    258  O   THR A  16      -8.454  -6.432   8.066  1.00 94.62           O  
ATOM    259  CG2 THR A  16      -7.705  -5.521  12.309  1.00 94.62           C  
ATOM    260 HG21 THR A  16      -6.919  -4.872  11.922  1.00 94.62           H  
ATOM    261 HG22 THR A  16      -8.375  -4.958  12.959  1.00 94.62           H  
ATOM    262 HG23 THR A  16      -7.255  -6.324  12.893  1.00 94.62           H  
ATOM    263  OG1 THR A  16      -9.706  -6.630  11.703  1.00 94.62           O  
ATOM    264  HG1 THR A  16      -9.495  -7.463  12.132  1.00 94.62           H  
ATOM    265  N   HIS A  17     -10.599  -6.135   8.692  1.00 93.56           N  
ATOM    266  H   HIS A  17     -11.222  -5.779   9.403  1.00 93.56           H  
ATOM    267  CA  HIS A  17     -11.179  -6.849   7.556  1.00 93.56           C  
ATOM    268  HA  HIS A  17     -10.722  -7.835   7.477  1.00 93.56           H  
ATOM    269  C   HIS A  17     -10.912  -6.121   6.233  1.00 93.56           C  
ATOM    270  CB  HIS A  17     -12.680  -7.043   7.802  1.00 93.56           C  
ATOM    271  HB2 HIS A  17     -13.163  -6.070   7.901  1.00 93.56           H  
ATOM    272  HB3 HIS A  17     -12.826  -7.602   8.726  1.00 93.56           H  
ATOM    273  O   HIS A  17     -10.405  -6.740   5.301  1.00 93.56           O  
ATOM    274  CG  HIS A  17     -13.338  -7.813   6.687  1.00 93.56           C  
ATOM    275  CD2 HIS A  17     -14.175  -7.322   5.718  1.00 93.56           C  
ATOM    276  HD2 HIS A  17     -14.502  -6.300   5.599  1.00 93.56           H  
ATOM    277  ND1 HIS A  17     -13.179  -9.159   6.444  1.00 93.56           N  
ATOM    278  HD1 HIS A  17     -12.577  -9.793   6.950  1.00 93.56           H  
ATOM    279  CE1 HIS A  17     -13.903  -9.470   5.358  1.00 93.56           C  
ATOM    280  HE1 HIS A  17     -13.959 -10.446   4.900  1.00 93.56           H  
ATOM    281  NE2 HIS A  17     -14.543  -8.389   4.898  1.00 93.56           N  
ATOM    282  N   TYR A  18     -11.169  -4.809   6.185  1.00 93.50           N  
ATOM    283  H   TYR A  18     -11.553  -4.359   7.003  1.00 93.50           H  
ATOM    284  CA  TYR A  18     -10.857  -3.975   5.018  1.00 93.50           C  
ATOM    285  HA  TYR A  18     -11.348  -4.380   4.134  1.00 93.50           H  
ATOM    286  C   TYR A  18      -9.350  -3.920   4.740  1.00 93.50           C  
ATOM    287  CB  TYR A  18     -11.398  -2.561   5.288  1.00 93.50           C  
ATOM    288  HB2 TYR A  18     -12.460  -2.629   5.523  1.00 93.50           H  
ATOM    289  HB3 TYR A  18     -10.898  -2.143   6.162  1.00 93.50           H  
ATOM    290  O   TYR A  18      -8.905  -4.149   3.617  1.00 93.50           O  
ATOM    291  CG  TYR A  18     -11.226  -1.614   4.112  1.00 93.50           C  
ATOM    292  CD1 TYR A  18     -10.103  -0.760   4.010  1.00 93.50           C  
ATOM    293  HD1 TYR A  18      -9.354  -0.748   4.788  1.00 93.50           H  
ATOM    294  CD2 TYR A  18     -12.206  -1.607   3.104  1.00 93.50           C  
ATOM    295  HD2 TYR A  18     -13.063  -2.261   3.162  1.00 93.50           H  
ATOM    296  CE1 TYR A  18      -9.965   0.095   2.894  1.00 93.50           C  
ATOM    297  HE1 TYR A  18      -9.112   0.753   2.812  1.00 93.50           H  
ATOM    298  CE2 TYR A  18     -12.076  -0.739   2.010  1.00 93.50           C  
ATOM    299  HE2 TYR A  18     -12.835  -0.714   1.242  1.00 93.50           H  
ATOM    300  OH  TYR A  18     -10.902   0.903   0.784  1.00 93.50           O  
ATOM    301  HH  TYR A  18     -10.139   1.460   0.613  1.00 93.50           H  
ATOM    302  CZ  TYR A  18     -10.955   0.105   1.885  1.00 93.50           C  
ATOM    303  N   TYR A  19      -8.554  -3.693   5.788  1.00 95.62           N  
ATOM    304  H   TYR A  19      -8.975  -3.468   6.678  1.00 95.62           H  
ATOM    305  CA  TYR A  19      -7.100  -3.630   5.695  1.00 95.62           C  
ATOM    306  HA  TYR A  19      -6.824  -2.800   5.045  1.00 95.62           H  
ATOM    307  C   TYR A  19      -6.485  -4.910   5.119  1.00 95.62           C  
ATOM    308  CB  TYR A  19      -6.522  -3.384   7.092  1.00 95.62           C  
ATOM    309  HB2 TYR A  19      -6.841  -2.402   7.440  1.00 95.62           H  
ATOM    310  HB3 TYR A  19      -6.934  -4.139   7.762  1.00 95.62           H  
ATOM    311  O   TYR A  19      -5.596  -4.826   4.279  1.00 95.62           O  
ATOM    312  CG  TYR A  19      -5.012  -3.463   7.170  1.00 95.62           C  
ATOM    313  CD1 TYR A  19      -4.386  -4.522   7.858  1.00 95.62           C  
ATOM    314  HD1 TYR A  19      -4.983  -5.288   8.330  1.00 95.62           H  
ATOM    315  CD2 TYR A  19      -4.234  -2.486   6.532  1.00 95.62           C  
ATOM    316  HD2 TYR A  19      -4.719  -1.691   5.985  1.00 95.62           H  
ATOM    317  CE1 TYR A  19      -2.982  -4.588   7.927  1.00 95.62           C  
ATOM    318  HE1 TYR A  19      -2.506  -5.393   8.468  1.00 95.62           H  
ATOM    319  CE2 TYR A  19      -2.835  -2.545   6.605  1.00 95.62           C  
ATOM    320  HE2 TYR A  19      -2.224  -1.792   6.131  1.00 95.62           H  
ATOM    321  OH  TYR A  19      -0.843  -3.625   7.361  1.00 95.62           O  
ATOM    322  HH  TYR A  19      -0.504  -4.435   7.750  1.00 95.62           H  
ATOM    323  CZ  TYR A  19      -2.202  -3.594   7.296  1.00 95.62           C  
ATOM    324  N   GLY A  20      -6.954  -6.090   5.545  1.00 93.50           N  
ATOM    325  H   GLY A  20      -7.721  -6.090   6.202  1.00 93.50           H  
ATOM    326  CA  GLY A  20      -6.370  -7.383   5.171  1.00 93.50           C  
ATOM    327  HA2 GLY A  20      -6.964  -8.174   5.628  1.00 93.50           H  
ATOM    328  HA3 GLY A  20      -5.349  -7.451   5.547  1.00 93.50           H  
ATOM    329  C   GLY A  20      -6.344  -7.619   3.659  1.00 93.50           C  
ATOM    330  O   GLY A  20      -5.317  -8.037   3.128  1.00 93.50           O  
ATOM    331  N   GLN A  21      -7.440  -7.302   2.962  1.00 90.19           N  
ATOM    332  H   GLN A  21      -8.230  -6.909   3.453  1.00 90.19           H  
ATOM    333  CA  GLN A  21      -7.514  -7.451   1.506  1.00 90.19           C  
ATOM    334  HA  GLN A  21      -7.222  -8.469   1.249  1.00 90.19           H  
ATOM    335  C   GLN A  21      -6.539  -6.499   0.798  1.00 90.19           C  
ATOM    336  CB  GLN A  21      -8.960  -7.232   1.033  1.00 90.19           C  
ATOM    337  HB2 GLN A  21      -9.616  -7.900   1.591  1.00 90.19           H  
ATOM    338  HB3 GLN A  21      -9.255  -6.207   1.253  1.00 90.19           H  
ATOM    339  O   GLN A  21      -5.740  -6.941  -0.031  1.00 90.19           O  
ATOM    340  CG  GLN A  21      -9.151  -7.522  -0.477  1.00 90.19           C  
ATOM    341  HG2 GLN A  21      -8.469  -6.913  -1.071  1.00 90.19           H  
ATOM    342  HG3 GLN A  21      -8.926  -8.572  -0.665  1.00 90.19           H  
ATOM    343  CD  GLN A  21     -10.576  -7.253  -0.963  1.00 90.19           C  
ATOM    344  NE2 GLN A  21     -10.839  -7.252  -2.252  1.00 90.19           N  
ATOM    345 HE21 GLN A  21     -11.788  -7.011  -2.502  1.00 90.19           H  
ATOM    346 HE22 GLN A  21     -10.146  -7.282  -2.986  1.00 90.19           H  
ATOM    347  OE1 GLN A  21     -11.492  -7.066  -0.179  1.00 90.19           O  
ATOM    348  N   MET A  22      -6.557  -5.210   1.159  1.00 94.56           N  
ATOM    349  H   MET A  22      -7.201  -4.917   1.880  1.00 94.56           H  
ATOM    350  CA  MET A  22      -5.683  -4.200   0.549  1.00 94.56           C  
ATOM    351  HA  MET A  22      -5.812  -4.211  -0.533  1.00 94.56           H  
ATOM    352  C   MET A  22      -4.207  -4.479   0.835  1.00 94.56           C  
ATOM    353  CB  MET A  22      -6.039  -2.811   1.093  1.00 94.56           C  
ATOM    354  HB2 MET A  22      -5.337  -2.092   0.671  1.00 94.56           H  
ATOM    355  HB3 MET A  22      -5.941  -2.808   2.179  1.00 94.56           H  
ATOM    356  O   MET A  22      -3.370  -4.394  -0.062  1.00 94.56           O  
ATOM    357  CG  MET A  22      -7.450  -2.342   0.739  1.00 94.56           C  
ATOM    358  HG2 MET A  22      -8.191  -2.974   1.229  1.00 94.56           H  
ATOM    359  HG3 MET A  22      -7.572  -1.329   1.120  1.00 94.56           H  
ATOM    360  SD  MET A  22      -7.781  -2.312  -1.042  1.00 94.56           S  
ATOM    361  CE  MET A  22      -8.876  -3.748  -1.229  1.00 94.56           C  
ATOM    362  HE1 MET A  22      -8.346  -4.659  -0.951  1.00 94.56           H  
ATOM    363  HE2 MET A  22      -9.187  -3.822  -2.271  1.00 94.56           H  
ATOM    364  HE3 MET A  22      -9.757  -3.622  -0.600  1.00 94.56           H  
ATOM    365  N   PHE A  23      -3.894  -4.870   2.072  1.00 94.88           N  
ATOM    366  H   PHE A  23      -4.632  -4.899   2.760  1.00 94.88           H  
ATOM    367  CA  PHE A  23      -2.550  -5.254   2.489  1.00 94.88           C  
ATOM    368  HA  PHE A  23      -1.876  -4.410   2.341  1.00 94.88           H  
ATOM    369  C   PHE A  23      -2.024  -6.420   1.654  1.00 94.88           C  
ATOM    370  CB  PHE A  23      -2.556  -5.637   3.974  1.00 94.88           C  
ATOM    371  HB2 PHE A  23      -2.764  -4.756   4.582  1.00 94.88           H  
ATOM    372  HB3 PHE A  23      -3.349  -6.366   4.141  1.00 94.88           H  
ATOM    373  O   PHE A  23      -0.925  -6.319   1.117  1.00 94.88           O  
ATOM    374  CG  PHE A  23      -1.255  -6.249   4.449  1.00 94.88           C  
ATOM    375  CD1 PHE A  23      -1.114  -7.651   4.519  1.00 94.88           C  
ATOM    376  HD1 PHE A  23      -1.931  -8.302   4.246  1.00 94.88           H  
ATOM    377  CD2 PHE A  23      -0.188  -5.420   4.828  1.00 94.88           C  
ATOM    378  HD2 PHE A  23      -0.308  -4.347   4.792  1.00 94.88           H  
ATOM    379  CE1 PHE A  23       0.109  -8.215   4.919  1.00 94.88           C  
ATOM    380  HE1 PHE A  23       0.222  -9.289   4.935  1.00 94.88           H  
ATOM    381  CE2 PHE A  23       1.007  -5.989   5.295  1.00 94.88           C  
ATOM    382  HE2 PHE A  23       1.803  -5.363   5.669  1.00 94.88           H  
ATOM    383  CZ  PHE A  23       1.173  -7.382   5.300  1.00 94.88           C  
ATOM    384  HZ  PHE A  23       2.110  -7.820   5.610  1.00 94.88           H  
ATOM    385  N   CYS A  24      -2.795  -7.505   1.501  1.00 93.12           N  
ATOM    386  H   CYS A  24      -3.679  -7.561   1.986  1.00 93.12           H  
ATOM    387  CA  CYS A  24      -2.332  -8.678   0.757  1.00 93.12           C  
ATOM    388  HA  CYS A  24      -1.370  -9.002   1.154  1.00 93.12           H  
ATOM    389  C   CYS A  24      -2.113  -8.374  -0.731  1.00 93.12           C  
ATOM    390  CB  CYS A  24      -3.333  -9.830   0.929  1.00 93.12           C  
ATOM    391  HB2 CYS A  24      -3.073 -10.616   0.220  1.00 93.12           H  
ATOM    392  HB3 CYS A  24      -4.345  -9.479   0.730  1.00 93.12           H  
ATOM    393  O   CYS A  24      -1.198  -8.929  -1.334  1.00 93.12           O  
ATOM    394  SG  CYS A  24      -3.203 -10.509   2.611  1.00 93.12           S  
ATOM    395  HG  CYS A  24      -3.954 -11.602   2.455  1.00 93.12           H  
ATOM    396  N   ASN A  25      -2.924  -7.500  -1.333  1.00 94.31           N  
ATOM    397  H   ASN A  25      -3.675  -7.081  -0.803  1.00 94.31           H  
ATOM    398  CA  ASN A  25      -2.755  -7.116  -2.735  1.00 94.31           C  
ATOM    399  HA  ASN A  25      -2.583  -8.010  -3.334  1.00 94.31           H  
ATOM    400  C   ASN A  25      -1.525  -6.215  -2.927  1.00 94.31           C  
ATOM    401  CB  ASN A  25      -4.054  -6.438  -3.203  1.00 94.31           C  
ATOM    402  HB2 ASN A  25      -3.877  -5.950  -4.162  1.00 94.31           H  
ATOM    403  HB3 ASN A  25      -4.343  -5.672  -2.484  1.00 94.31           H  
ATOM    404  O   ASN A  25      -0.727  -6.435  -3.842  1.00 94.31           O  
ATOM    405  CG  ASN A  25      -5.192  -7.432  -3.399  1.00 94.31           C  
ATOM    406  ND2 ASN A  25      -6.419  -6.970  -3.368  1.00 94.31           N  
ATOM    407 HD21 ASN A  25      -7.160  -7.573  -3.696  1.00 94.31           H  
ATOM    408 HD22 ASN A  25      -6.604  -5.984  -3.256  1.00 94.31           H  
ATOM    409  OD1 ASN A  25      -4.984  -8.619  -3.620  1.00 94.31           O  
ATOM    410  N   ALA A  26      -1.351  -5.237  -2.034  1.00 96.25           N  
ATOM    411  H   ALA A  26      -2.039  -5.129  -1.304  1.00 96.25           H  
ATOM    412  CA  ALA A  26      -0.232  -4.307  -2.059  1.00 96.25           C  
ATOM    413  HA  ALA A  26      -0.187  -3.850  -3.048  1.00 96.25           H  
ATOM    414  C   ALA A  26       1.106  -5.004  -1.797  1.00 96.25           C  
ATOM    415  CB  ALA A  26      -0.491  -3.218  -1.022  1.00 96.25           C  
ATOM    416  HB1 ALA A  26      -1.437  -2.724  -1.241  1.00 96.25           H  
ATOM    417  HB2 ALA A  26      -0.559  -3.651  -0.024  1.00 96.25           H  
ATOM    418  HB3 ALA A  26       0.319  -2.489  -1.048  1.00 96.25           H  
ATOM    419  O   ALA A  26       2.062  -4.795  -2.538  1.00 96.25           O  
ATOM    420  N   GLU A  27       1.175  -5.845  -0.760  1.00 95.88           N  
ATOM    421  H   GLU A  27       0.352  -5.971  -0.188  1.00 95.88           H  
ATOM    422  CA  GLU A  27       2.401  -6.558  -0.358  1.00 95.88           C  
ATOM    423  HA  GLU A  27       3.200  -5.831  -0.217  1.00 95.88           H  
ATOM    424  C   GLU A  27       2.855  -7.509  -1.464  1.00 95.88           C  
ATOM    425  CB  GLU A  27       2.146  -7.273   0.984  1.00 95.88           C  
ATOM    426  HB2 GLU A  27       1.777  -6.530   1.691  1.00 95.88           H  
ATOM    427  HB3 GLU A  27       1.356  -8.013   0.859  1.00 95.88           H  
ATOM    428  O   GLU A  27       4.013  -7.477  -1.877  1.00 95.88           O  
ATOM    429  CG  GLU A  27       3.388  -7.921   1.621  1.00 95.88           C  
ATOM    430  HG2 GLU A  27       4.222  -7.221   1.586  1.00 95.88           H  
ATOM    431  HG3 GLU A  27       3.164  -8.093   2.674  1.00 95.88           H  
ATOM    432  CD  GLU A  27       3.808  -9.263   1.009  1.00 95.88           C  
ATOM    433  OE1 GLU A  27       4.992  -9.612   1.211  1.00 95.88           O  
ATOM    434  OE2 GLU A  27       2.959  -9.935   0.381  1.00 95.88           O  
ATOM    435  N   ARG A  28       1.909  -8.241  -2.051  1.00 94.38           N  
ATOM    436  H   ARG A  28       0.990  -8.249  -1.632  1.00 94.38           H  
ATOM    437  CA  ARG A  28       2.170  -9.123  -3.178  1.00 94.38           C  
ATOM    438  HA  ARG A  28       2.901  -9.870  -2.868  1.00 94.38           H  
ATOM    439  C   ARG A  28       2.738  -8.394  -4.384  1.00 94.38           C  
ATOM    440  CB  ARG A  28       0.843  -9.787  -3.511  1.00 94.38           C  
ATOM    441  HB2 ARG A  28       0.460 -10.247  -2.600  1.00 94.38           H  
ATOM    442  HB3 ARG A  28       0.126  -9.057  -3.886  1.00 94.38           H  
ATOM    443  O   ARG A  28       3.714  -8.849  -4.986  1.00 94.38           O  
ATOM    444  CG  ARG A  28       1.074 -10.893  -4.521  1.00 94.38           C  
ATOM    445  HG2 ARG A  28       1.743 -11.587  -4.012  1.00 94.38           H  
ATOM    446  HG3 ARG A  28       1.549 -10.503  -5.422  1.00 94.38           H  
ATOM    447  CD  ARG A  28      -0.228 -11.590  -4.910  1.00 94.38           C  
ATOM    448  HD2 ARG A  28      -0.872 -10.845  -5.378  1.00 94.38           H  
ATOM    449  HD3 ARG A  28      -0.017 -12.377  -5.633  1.00 94.38           H  
ATOM    450  NE  ARG A  28      -0.885 -12.189  -3.738  1.00 94.38           N  
ATOM    451  HE  ARG A  28      -0.283 -12.359  -2.945  1.00 94.38           H  
ATOM    452  NH1 ARG A  28      -3.025 -12.116  -4.557  1.00 94.38           N  
ATOM    453 HH11 ARG A  28      -4.019 -12.094  -4.379  1.00 94.38           H  
ATOM    454 HH12 ARG A  28      -2.667 -11.796  -5.445  1.00 94.38           H  
ATOM    455  NH2 ARG A  28      -2.666 -12.777  -2.461  1.00 94.38           N  
ATOM    456 HH21 ARG A  28      -3.665 -12.840  -2.326  1.00 94.38           H  
ATOM    457 HH22 ARG A  28      -2.037 -12.924  -1.684  1.00 94.38           H  
ATOM    458  CZ  ARG A  28      -2.182 -12.360  -3.593  1.00 94.38           C  
ATOM    459  N   ALA A  29       2.122  -7.276  -4.756  1.00 96.50           N  
ATOM    460  H   ALA A  29       1.340  -6.944  -4.210  1.00 96.50           H  
ATOM    461  CA  ALA A  29       2.576  -6.492  -5.894  1.00 96.50           C  
ATOM    462  HA  ALA A  29       2.664  -7.153  -6.757  1.00 96.50           H  
ATOM    463  C   ALA A  29       3.957  -5.880  -5.619  1.00 96.50           C  
ATOM    464  CB  ALA A  29       1.524  -5.424  -6.195  1.00 96.50           C  
ATOM    465  HB1 ALA A  29       0.536  -5.883  -6.226  1.00 96.50           H  
ATOM    466  HB2 ALA A  29       1.740  -4.960  -7.158  1.00 96.50           H  
ATOM    467  HB3 ALA A  29       1.537  -4.667  -5.411  1.00 96.50           H  
ATOM    468  O   ALA A  29       4.816  -5.898  -6.498  1.00 96.50           O  
ATOM    469  N   PHE A  30       4.196  -5.431  -4.384  1.00 97.38           N  
ATOM    470  H   PHE A  30       3.444  -5.431  -3.710  1.00 97.38           H  
ATOM    471  CA  PHE A  30       5.473  -4.866  -3.964  1.00 97.38           C  
ATOM    472  HA  PHE A  30       5.737  -4.072  -4.662  1.00 97.38           H  
ATOM    473  C   PHE A  30       6.597  -5.911  -4.008  1.00 97.38           C  
ATOM    474  CB  PHE A  30       5.310  -4.251  -2.569  1.00 97.38           C  
ATOM    475  HB2 PHE A  30       4.481  -3.544  -2.590  1.00 97.38           H  
ATOM    476  HB3 PHE A  30       5.051  -5.031  -1.853  1.00 97.38           H  
ATOM    477  O   PHE A  30       7.624  -5.678  -4.642  1.00 97.38           O  
ATOM    478  CG  PHE A  30       6.542  -3.515  -2.099  1.00 97.38           C  
ATOM    479  CD1 PHE A  30       7.303  -4.009  -1.021  1.00 97.38           C  
ATOM    480  HD1 PHE A  30       7.017  -4.913  -0.505  1.00 97.38           H  
ATOM    481  CD2 PHE A  30       6.935  -2.333  -2.752  1.00 97.38           C  
ATOM    482  HD2 PHE A  30       6.343  -1.933  -3.562  1.00 97.38           H  
ATOM    483  CE1 PHE A  30       8.453  -3.318  -0.598  1.00 97.38           C  
ATOM    484  HE1 PHE A  30       9.034  -3.685   0.235  1.00 97.38           H  
ATOM    485  CE2 PHE A  30       8.106  -1.666  -2.355  1.00 97.38           C  
ATOM    486  HE2 PHE A  30       8.430  -0.770  -2.863  1.00 97.38           H  
ATOM    487  CZ  PHE A  30       8.866  -2.160  -1.282  1.00 97.38           C  
ATOM    488  HZ  PHE A  30       9.768  -1.649  -0.979  1.00 97.38           H  
ATOM    489  N   GLN A  31       6.385  -7.103  -3.437  1.00 96.69           N  
ATOM    490  H   GLN A  31       5.529  -7.246  -2.921  1.00 96.69           H  
ATOM    491  CA  GLN A  31       7.362  -8.201  -3.507  1.00 96.69           C  
ATOM    492  HA  GLN A  31       8.314  -7.865  -3.098  1.00 96.69           H  
ATOM    493  C   GLN A  31       7.627  -8.655  -4.947  1.00 96.69           C  
ATOM    494  CB  GLN A  31       6.869  -9.409  -2.694  1.00 96.69           C  
ATOM    495  HB2 GLN A  31       7.525 -10.256  -2.893  1.00 96.69           H  
ATOM    496  HB3 GLN A  31       5.862  -9.674  -3.014  1.00 96.69           H  
ATOM    497  O   GLN A  31       8.771  -8.922  -5.310  1.00 96.69           O  
ATOM    498  CG  GLN A  31       6.862  -9.173  -1.180  1.00 96.69           C  
ATOM    499  HG2 GLN A  31       6.154  -8.381  -0.936  1.00 96.69           H  
ATOM    500  HG3 GLN A  31       6.528 -10.092  -0.699  1.00 96.69           H  
ATOM    501  CD  GLN A  31       8.227  -8.807  -0.617  1.00 96.69           C  
ATOM    502  NE2 GLN A  31       8.279  -7.912   0.344  1.00 96.69           N  
ATOM    503 HE21 GLN A  31       9.189  -7.658   0.701  1.00 96.69           H  
ATOM    504 HE22 GLN A  31       7.417  -7.592   0.762  1.00 96.69           H  
ATOM    505  OE1 GLN A  31       9.261  -9.316  -1.038  1.00 96.69           O  
ATOM    506  N   THR A  32       6.590  -8.706  -5.784  1.00 97.19           N  
ATOM    507  H   THR A  32       5.676  -8.475  -5.422  1.00 97.19           H  
ATOM    508  CA  THR A  32       6.722  -9.030  -7.212  1.00 97.19           C  
ATOM    509  HA  THR A  32       7.206  -9.999  -7.335  1.00 97.19           H  
ATOM    510  C   THR A  32       7.573  -7.980  -7.932  1.00 97.19           C  
ATOM    511  CB  THR A  32       5.330  -9.127  -7.845  1.00 97.19           C  
ATOM    512  HB  THR A  32       4.821  -8.167  -7.759  1.00 97.19           H  
ATOM    513  O   THR A  32       8.509  -8.334  -8.643  1.00 97.19           O  
ATOM    514  CG2 THR A  32       5.365  -9.551  -9.310  1.00 97.19           C  
ATOM    515 HG21 THR A  32       5.615 -10.610  -9.371  1.00 97.19           H  
ATOM    516 HG22 THR A  32       4.376  -9.409  -9.744  1.00 97.19           H  
ATOM    517 HG23 THR A  32       6.085  -8.969  -9.885  1.00 97.19           H  
ATOM    518  OG1 THR A  32       4.582 -10.121  -7.170  1.00 97.19           O  
ATOM    519  HG1 THR A  32       4.272  -9.731  -6.349  1.00 97.19           H  
ATOM    520  N   TYR A  33       7.310  -6.691  -7.692  1.00 96.50           N  
ATOM    521  H   TYR A  33       6.541  -6.459  -7.080  1.00 96.50           H  
ATOM    522  CA  TYR A  33       8.105  -5.582  -8.218  1.00 96.50           C  
ATOM    523  HA  TYR A  33       8.063  -5.610  -9.307  1.00 96.50           H  
ATOM    524  C   TYR A  33       9.596  -5.694  -7.847  1.00 96.50           C  
ATOM    525  CB  TYR A  33       7.481  -4.242  -7.763  1.00 96.50           C  
ATOM    526  HB2 TYR A  33       7.040  -4.354  -6.772  1.00 96.50           H  
ATOM    527  HB3 TYR A  33       6.664  -3.977  -8.433  1.00 96.50           H  
ATOM    528  O   TYR A  33      10.444  -5.505  -8.724  1.00 96.50           O  
ATOM    529  CG  TYR A  33       8.478  -3.100  -7.699  1.00 96.50           C  
ATOM    530  CD1 TYR A  33       8.834  -2.557  -6.450  1.00 96.50           C  
ATOM    531  HD1 TYR A  33       8.334  -2.883  -5.551  1.00 96.50           H  
ATOM    532  CD2 TYR A  33       9.144  -2.675  -8.861  1.00 96.50           C  
ATOM    533  HD2 TYR A  33       8.871  -3.111  -9.811  1.00 96.50           H  
ATOM    534  CE1 TYR A  33       9.859  -1.598  -6.363  1.00 96.50           C  
ATOM    535  HE1 TYR A  33      10.157  -1.222  -5.395  1.00 96.50           H  
ATOM    536  CE2 TYR A  33      10.189  -1.738  -8.774  1.00 96.50           C  
ATOM    537  HE2 TYR A  33      10.771  -1.455  -9.639  1.00 96.50           H  
ATOM    538  OH  TYR A  33      11.491  -0.222  -7.457  1.00 96.50           O  
ATOM    539  HH  TYR A  33      11.669   0.006  -6.542  1.00 96.50           H  
ATOM    540  CZ  TYR A  33      10.518  -1.166  -7.531  1.00 96.50           C  
ATOM    541  N   LEU A  34       9.910  -6.041  -6.593  1.00 96.31           N  
ATOM    542  H   LEU A  34       9.158  -6.143  -5.926  1.00 96.31           H  
ATOM    543  CA  LEU A  34      11.284  -6.173  -6.097  1.00 96.31           C  
ATOM    544  HA  LEU A  34      11.859  -5.296  -6.395  1.00 96.31           H  
ATOM    545  C   LEU A  34      12.039  -7.379  -6.677  1.00 96.31           C  
ATOM    546  CB  LEU A  34      11.262  -6.280  -4.556  1.00 96.31           C  
ATOM    547  HB2 LEU A  34      10.586  -7.085  -4.269  1.00 96.31           H  
ATOM    548  HB3 LEU A  34      12.261  -6.563  -4.223  1.00 96.31           H  
ATOM    549  O   LEU A  34      13.253  -7.294  -6.854  1.00 96.31           O  
ATOM    550  CG  LEU A  34      10.855  -5.009  -3.789  1.00 96.31           C  
ATOM    551  HG  LEU A  34       9.849  -4.702  -4.076  1.00 96.31           H  
ATOM    552  CD1 LEU A  34      10.867  -5.328  -2.294  1.00 96.31           C  
ATOM    553 HD11 LEU A  34      11.845  -5.704  -1.990  1.00 96.31           H  
ATOM    554 HD12 LEU A  34      10.658  -4.424  -1.723  1.00 96.31           H  
ATOM    555 HD13 LEU A  34      10.106  -6.075  -2.070  1.00 96.31           H  
ATOM    556  CD2 LEU A  34      11.798  -3.838  -4.050  1.00 96.31           C  
ATOM    557 HD21 LEU A  34      11.739  -3.536  -5.096  1.00 96.31           H  
ATOM    558 HD22 LEU A  34      12.823  -4.118  -3.805  1.00 96.31           H  
ATOM    559 HD23 LEU A  34      11.501  -2.992  -3.431  1.00 96.31           H  
ATOM    560  N   ARG A  35      11.355  -8.503  -6.941  1.00 95.81           N  
ATOM    561  H   ARG A  35      10.361  -8.503  -6.761  1.00 95.81           H  
ATOM    562  CA  ARG A  35      12.005  -9.774  -7.329  1.00 95.81           C  
ATOM    563  HA  ARG A  35      13.036  -9.772  -6.974  1.00 95.81           H  
ATOM    564  C   ARG A  35      12.111  -9.988  -8.841  1.00 95.81           C  
ATOM    565  CB  ARG A  35      11.265 -10.955  -6.676  1.00 95.81           C  
ATOM    566  HB2 ARG A  35      11.686 -11.880  -7.070  1.00 95.81           H  
ATOM    567  HB3 ARG A  35      10.209 -10.922  -6.943  1.00 95.81           H  
ATOM    568  O   ARG A  35      13.009 -10.703  -9.276  1.00 95.81           O  
ATOM    569  CG  ARG A  35      11.413 -10.974  -5.149  1.00 95.81           C  
ATOM    570  HG2 ARG A  35      12.466 -10.957  -4.868  1.00 95.81           H  
ATOM    571  HG3 ARG A  35      10.919 -10.106  -4.712  1.00 95.81           H  
ATOM    572  CD  ARG A  35      10.766 -12.245  -4.605  1.00 95.81           C  
ATOM    573  HD2 ARG A  35      11.357 -13.100  -4.933  1.00 95.81           H  
ATOM    574  HD3 ARG A  35       9.762 -12.330  -5.021  1.00 95.81           H  
ATOM    575  NE  ARG A  35      10.683 -12.207  -3.130  1.00 95.81           N  
ATOM    576  HE  ARG A  35      10.923 -11.324  -2.705  1.00 95.81           H  
ATOM    577  NH1 ARG A  35       9.948 -14.380  -2.779  1.00 95.81           N  
ATOM    578 HH11 ARG A  35       9.800 -14.530  -3.767  1.00 95.81           H  
ATOM    579 HH12 ARG A  35       9.696 -15.126  -2.147  1.00 95.81           H  
ATOM    580  NH2 ARG A  35      10.427 -13.044  -1.026  1.00 95.81           N  
ATOM    581 HH21 ARG A  35      10.722 -12.153  -0.652  1.00 95.81           H  
ATOM    582 HH22 ARG A  35      10.158 -13.777  -0.385  1.00 95.81           H  
ATOM    583  CZ  ARG A  35      10.337 -13.209  -2.324  1.00 95.81           C  
ATOM    584  N   PHE A  36      11.212  -9.389  -9.611  1.00 95.88           N  
ATOM    585  H   PHE A  36      10.560  -8.755  -9.172  1.00 95.88           H  
ATOM    586  CA  PHE A  36      11.034  -9.651 -11.035  1.00 95.88           C  
ATOM    587  HA  PHE A  36      11.757 -10.384 -11.393  1.00 95.88           H  
ATOM    588  C   PHE A  36      11.277  -8.395 -11.864  1.00 95.88           C  
ATOM    589  CB  PHE A  36       9.645 -10.266 -11.225  1.00 95.88           C  
ATOM    590  HB2 PHE A  36       9.399 -10.383 -12.281  1.00 95.88           H  
ATOM    591  HB3 PHE A  36       8.901  -9.568 -10.841  1.00 95.88           H  
ATOM    592  O   PHE A  36      11.202  -7.268 -11.368  1.00 95.88           O  
ATOM    593  CG  PHE A  36       9.484 -11.615 -10.541  1.00 95.88           C  
ATOM    594  CD1 PHE A  36      10.394 -12.671 -10.773  1.00 95.88           C  
ATOM    595  HD1 PHE A  36      11.216 -12.552 -11.463  1.00 95.88           H  
ATOM    596  CD2 PHE A  36       8.412 -11.808  -9.658  1.00 95.88           C  
ATOM    597  HD2 PHE A  36       7.736 -10.985  -9.477  1.00 95.88           H  
ATOM    598  CE1 PHE A  36      10.226 -13.896 -10.104  1.00 95.88           C  
ATOM    599  HE1 PHE A  36      10.928 -14.696 -10.287  1.00 95.88           H  
ATOM    600  CE2 PHE A  36       8.209 -13.051  -9.045  1.00 95.88           C  
ATOM    601  HE2 PHE A  36       7.325 -13.215  -8.447  1.00 95.88           H  
ATOM    602  CZ  PHE A  36       9.135 -14.085  -9.242  1.00 95.88           C  
ATOM    603  HZ  PHE A  36       9.017 -15.040  -8.751  1.00 95.88           H  
ATOM    604  N   GLY A  37      11.634  -8.587 -13.132  1.00 93.56           N  
ATOM    605  H   GLY A  37      11.588  -9.538 -13.467  1.00 93.56           H  
ATOM    606  CA  GLY A  37      11.876  -7.528 -14.114  1.00 93.56           C  
ATOM    607  HA2 GLY A  37      12.495  -7.940 -14.911  1.00 93.56           H  
ATOM    608  HA3 GLY A  37      12.421  -6.710 -13.644  1.00 93.56           H  
ATOM    609  C   GLY A  37      10.586  -6.971 -14.740  1.00 93.56           C  
ATOM    610  O   GLY A  37       9.480  -7.450 -14.478  1.00 93.56           O  
ATOM    611  N   PRO A  38      10.685  -5.905 -15.558  1.00 93.31           N  
ATOM    612  CA  PRO A  38       9.530  -5.405 -16.304  1.00 93.31           C  
ATOM    613  HA  PRO A  38       8.701  -5.219 -15.621  1.00 93.31           H  
ATOM    614  C   PRO A  38       9.076  -6.413 -17.378  1.00 93.31           C  
ATOM    615  CB  PRO A  38       9.988  -4.084 -16.924  1.00 93.31           C  
ATOM    616  HB2 PRO A  38       9.507  -3.892 -17.883  1.00 93.31           H  
ATOM    617  HB3 PRO A  38       9.778  -3.270 -16.230  1.00 93.31           H  
ATOM    618  O   PRO A  38       9.904  -6.993 -18.076  1.00 93.31           O  
ATOM    619  CG  PRO A  38      11.496  -4.256 -17.077  1.00 93.31           C  
ATOM    620  HG2 PRO A  38      12.012  -3.296 -17.038  1.00 93.31           H  
ATOM    621  HG3 PRO A  38      11.716  -4.758 -18.019  1.00 93.31           H  
ATOM    622  CD  PRO A  38      11.894  -5.171 -15.916  1.00 93.31           C  
ATOM    623  HD2 PRO A  38      12.691  -5.845 -16.231  1.00 93.31           H  
ATOM    624  HD3 PRO A  38      12.233  -4.580 -15.066  1.00 93.31           H  
ATOM    625  N   GLY A  39       7.760  -6.548 -17.561  1.00 87.88           N  
ATOM    626  H   GLY A  39       7.140  -6.081 -16.914  1.00 87.88           H  
ATOM    627  CA  GLY A  39       7.151  -7.379 -18.609  1.00 87.88           C  
ATOM    628  HA2 GLY A  39       6.134  -7.034 -18.791  1.00 87.88           H  
ATOM    629  HA3 GLY A  39       7.715  -7.279 -19.536  1.00 87.88           H  
ATOM    630  C   GLY A  39       7.064  -8.874 -18.299  1.00 87.88           C  
ATOM    631  O   GLY A  39       6.549  -9.617 -19.129  1.00 87.88           O  
ATOM    632  N   GLU A  40       7.528  -9.311 -17.129  1.00 91.69           N  
ATOM    633  H   GLU A  40       7.957  -8.663 -16.485  1.00 91.69           H  
ATOM    634  CA  GLU A  40       7.327 -10.681 -16.660  1.00 91.69           C  
ATOM    635  HA  GLU A  40       7.508 -11.364 -17.489  1.00 91.69           H  
ATOM    636  C   GLU A  40       5.866 -10.866 -16.220  1.00 91.69           C  
ATOM    637  CB  GLU A  40       8.328 -11.029 -15.545  1.00 91.69           C  
ATOM    638  HB2 GLU A  40       8.134 -12.043 -15.197  1.00 91.69           H  
ATOM    639  HB3 GLU A  40       8.214 -10.339 -14.709  1.00 91.69           H  
ATOM    640  O   GLU A  40       5.291  -9.997 -15.561  1.00 91.69           O  
ATOM    641  CG  GLU A  40       9.768 -10.960 -16.083  1.00 91.69           C  
ATOM    642  HG2 GLU A  40       9.818 -11.526 -17.013  1.00 91.69           H  
ATOM    643  HG3 GLU A  40      10.025  -9.925 -16.309  1.00 91.69           H  
ATOM    644  CD  GLU A  40      10.814 -11.527 -15.106  1.00 91.69           C  
ATOM    645  OE1 GLU A  40      11.677 -12.308 -15.560  1.00 91.69           O  
ATOM    646  OE2 GLU A  40      10.825 -11.107 -13.929  1.00 91.69           O  
ATOM    647  N   ASP A  41       5.253 -11.997 -16.576  1.00 93.62           N  
ATOM    648  H   ASP A  41       5.760 -12.706 -17.086  1.00 93.62           H  
ATOM    649  CA  ASP A  41       3.874 -12.354 -16.208  1.00 93.62           C  
ATOM    650  HA  ASP A  41       3.328 -11.422 -16.060  1.00 93.62           H  
ATOM    651  C   ASP A  41       3.801 -13.112 -14.867  1.00 93.62           C  
ATOM    652  CB  ASP A  41       3.185 -13.097 -17.363  1.00 93.62           C  
ATOM    653  HB2 ASP A  41       3.295 -12.511 -18.275  1.00 93.62           H  
ATOM    654  HB3 ASP A  41       2.120 -13.155 -17.142  1.00 93.62           H  
ATOM    655  O   ASP A  41       2.897 -13.921 -14.641  1.00 93.62           O  
ATOM    656  CG  ASP A  41       3.718 -14.511 -17.598  1.00 93.62           C  
ATOM    657  OD1 ASP A  41       4.917 -14.750 -17.332  1.00 93.62           O  
ATOM    658  OD2 ASP A  41       2.910 -15.344 -18.067  1.00 93.62           O  
ATOM    659  N   LEU A  42       4.771 -12.845 -13.986  1.00 95.31           N  
ATOM    660  H   LEU A  42       5.407 -12.099 -14.232  1.00 95.31           H  
ATOM    661  CA  LEU A  42       4.960 -13.507 -12.703  1.00 95.31           C  
ATOM    662  HA  LEU A  42       4.481 -14.484 -12.771  1.00 95.31           H  
ATOM    663  C   LEU A  42       4.304 -12.721 -11.576  1.00 95.31           C  
ATOM    664  CB  LEU A  42       6.458 -13.707 -12.416  1.00 95.31           C  
ATOM    665  HB2 LEU A  42       6.936 -12.728 -12.415  1.00 95.31           H  
ATOM    666  HB3 LEU A  42       6.582 -14.140 -11.424  1.00 95.31           H  
ATOM    667  O   LEU A  42       4.322 -11.491 -11.560  1.00 95.31           O  
ATOM    668  CG  LEU A  42       7.163 -14.613 -13.440  1.00 95.31           C  
ATOM    669  HG  LEU A  42       6.986 -14.211 -14.437  1.00 95.31           H  
ATOM    670  CD1 LEU A  42       8.676 -14.588 -13.217  1.00 95.31           C  
ATOM    671 HD11 LEU A  42       9.023 -13.557 -13.154  1.00 95.31           H  
ATOM    672 HD12 LEU A  42       8.940 -15.121 -12.303  1.00 95.31           H  
ATOM    673 HD13 LEU A  42       9.169 -15.052 -14.071  1.00 95.31           H  
ATOM    674  CD2 LEU A  42       6.652 -16.062 -13.404  1.00 95.31           C  
ATOM    675 HD21 LEU A  42       6.220 -16.288 -14.379  1.00 95.31           H  
ATOM    676 HD22 LEU A  42       5.883 -16.197 -12.643  1.00 95.31           H  
ATOM    677 HD23 LEU A  42       7.466 -16.762 -13.220  1.00 95.31           H  
ATOM    678  N   LEU A  43       3.800 -13.442 -10.581  1.00 95.56           N  
ATOM    679  H   LEU A  43       3.785 -14.447 -10.687  1.00 95.56           H  
ATOM    680  CA  LEU A  43       3.254 -12.875  -9.352  1.00 95.56           C  
ATOM    681  HA  LEU A  43       3.625 -11.859  -9.220  1.00 95.56           H  
ATOM    682  C   LEU A  43       3.700 -13.714  -8.151  1.00 95.56           C  
ATOM    683  CB  LEU A  43       1.726 -12.841  -9.477  1.00 95.56           C  
ATOM    684  HB2 LEU A  43       1.378 -13.873  -9.528  1.00 95.56           H  
ATOM    685  HB3 LEU A  43       1.465 -12.354 -10.417  1.00 95.56           H  
ATOM    686  O   LEU A  43       3.587 -14.940  -8.180  1.00 95.56           O  
ATOM    687  CG  LEU A  43       1.001 -12.108  -8.338  1.00 95.56           C  
ATOM    688  HG  LEU A  43       1.385 -12.467  -7.384  1.00 95.56           H  
ATOM    689  CD1 LEU A  43       1.228 -10.599  -8.400  1.00 95.56           C  
ATOM    690 HD11 LEU A  43       2.168 -10.360  -7.902  1.00 95.56           H  
ATOM    691 HD12 LEU A  43       0.429 -10.058  -7.893  1.00 95.56           H  
ATOM    692 HD13 LEU A  43       1.290 -10.264  -9.435  1.00 95.56           H  
ATOM    693  CD2 LEU A  43      -0.486 -12.451  -8.392  1.00 95.56           C  
ATOM    694 HD21 LEU A  43      -0.753 -13.078  -7.542  1.00 95.56           H  
ATOM    695 HD22 LEU A  43      -0.687 -13.050  -9.280  1.00 95.56           H  
ATOM    696 HD23 LEU A  43      -1.112 -11.559  -8.425  1.00 95.56           H  
ATOM    697  N   ILE A  44       4.173 -13.063  -7.085  1.00 94.69           N  
ATOM    698  H   ILE A  44       4.278 -12.060  -7.145  1.00 94.69           H  
ATOM    699  CA  ILE A  44       4.418 -13.727  -5.791  1.00 94.69           C  
ATOM    700  HA  ILE A  44       4.969 -14.646  -5.991  1.00 94.69           H  
ATOM    701  C   ILE A  44       3.086 -14.155  -5.166  1.00 94.69           C  
ATOM    702  CB  ILE A  44       5.273 -12.819  -4.872  1.00 94.69           C  
ATOM    703  HB  ILE A  44       4.804 -11.836  -4.831  1.00 94.69           H  
ATOM    704  O   ILE A  44       2.102 -13.443  -5.262  1.00 94.69           O  
ATOM    705  CG1 ILE A  44       6.686 -12.611  -5.461  1.00 94.69           C  
ATOM    706 HG12 ILE A  44       6.611 -12.274  -6.494  1.00 94.69           H  
ATOM    707 HG13 ILE A  44       7.176 -11.811  -4.907  1.00 94.69           H  
ATOM    708  CG2 ILE A  44       5.369 -13.327  -3.422  1.00 94.69           C  
ATOM    709 HG21 ILE A  44       5.446 -14.414  -3.392  1.00 94.69           H  
ATOM    710 HG22 ILE A  44       4.485 -13.017  -2.865  1.00 94.69           H  
ATOM    711 HG23 ILE A  44       6.243 -12.908  -2.923  1.00 94.69           H  
ATOM    712  CD1 ILE A  44       7.589 -13.849  -5.409  1.00 94.69           C  
ATOM    713 HD11 ILE A  44       8.344 -13.774  -6.192  1.00 94.69           H  
ATOM    714 HD12 ILE A  44       7.027 -14.774  -5.538  1.00 94.69           H  
ATOM    715 HD13 ILE A  44       8.077 -13.894  -4.435  1.00 94.69           H  
ATOM    716  N   MET A  45       3.014 -15.318  -4.534  1.00 89.94           N  
ATOM    717  H   MET A  45       3.855 -15.872  -4.458  1.00 89.94           H  
ATOM    718  CA  MET A  45       1.808 -15.838  -3.891  1.00 89.94           C  
ATOM    719  HA  MET A  45       0.956 -15.221  -4.177  1.00 89.94           H  
ATOM    720  C   MET A  45       1.939 -15.747  -2.362  1.00 89.94           C  
ATOM    721  CB  MET A  45       1.540 -17.268  -4.388  1.00 89.94           C  
ATOM    722  HB2 MET A  45       2.416 -17.891  -4.206  1.00 89.94           H  
ATOM    723  HB3 MET A  45       0.701 -17.707  -3.848  1.00 89.94           H  
ATOM    724  O   MET A  45       3.052 -15.601  -1.854  1.00 89.94           O  
ATOM    725  CG  MET A  45       1.230 -17.297  -5.891  1.00 89.94           C  
ATOM    726  HG2 MET A  45       2.121 -16.970  -6.427  1.00 89.94           H  
ATOM    727  HG3 MET A  45       1.030 -18.329  -6.179  1.00 89.94           H  
ATOM    728  SD  MET A  45      -0.173 -16.281  -6.457  1.00 89.94           S  
ATOM    729  CE  MET A  45      -1.533 -17.161  -5.650  1.00 89.94           C  
ATOM    730  HE1 MET A  45      -1.454 -18.224  -5.874  1.00 89.94           H  
ATOM    731  HE2 MET A  45      -1.467 -17.006  -4.573  1.00 89.94           H  
ATOM    732  HE3 MET A  45      -2.488 -16.782  -6.015  1.00 89.94           H  
ATOM    733  N   PRO A  46       0.829 -15.818  -1.591  1.00 83.25           N  
ATOM    734  CA  PRO A  46       0.869 -15.698  -0.124  1.00 83.25           C  
ATOM    735  HA  PRO A  46       1.171 -14.684   0.139  1.00 83.25           H  
ATOM    736  C   PRO A  46       1.788 -16.684   0.602  1.00 83.25           C  
ATOM    737  CB  PRO A  46      -0.565 -15.960   0.334  1.00 83.25           C  
ATOM    738  HB2 PRO A  46      -0.721 -17.029   0.478  1.00 83.25           H  
ATOM    739  HB3 PRO A  46      -0.792 -15.419   1.252  1.00 83.25           H  
ATOM    740  O   PRO A  46       2.178 -16.427   1.735  1.00 83.25           O  
ATOM    741  CG  PRO A  46      -1.402 -15.493  -0.843  1.00 83.25           C  
ATOM    742  HG2 PRO A  46      -2.385 -15.964  -0.857  1.00 83.25           H  
ATOM    743  HG3 PRO A  46      -1.490 -14.408  -0.791  1.00 83.25           H  
ATOM    744  CD  PRO A  46      -0.554 -15.889  -2.050  1.00 83.25           C  
ATOM    745  HD2 PRO A  46      -0.741 -15.209  -2.881  1.00 83.25           H  
ATOM    746  HD3 PRO A  46      -0.783 -16.915  -2.337  1.00 83.25           H  
ATOM    747  N   ASP A  47       2.094 -17.826  -0.009  1.00 85.00           N  
ATOM    748  H   ASP A  47       1.821 -17.977  -0.970  1.00 85.00           H  
ATOM    749  CA  ASP A  47       3.004 -18.833   0.530  1.00 85.00           C  
ATOM    750  HA  ASP A  47       2.886 -18.864   1.613  1.00 85.00           H  
ATOM    751  C   ASP A  47       4.492 -18.516   0.260  1.00 85.00           C  
ATOM    752  CB  ASP A  47       2.588 -20.202  -0.018  1.00 85.00           C  
ATOM    753  HB2 ASP A  47       1.537 -20.360   0.224  1.00 85.00           H  
ATOM    754  HB3 ASP A  47       3.164 -20.969   0.499  1.00 85.00           H  
ATOM    755  O   ASP A  47       5.372 -19.270   0.678  1.00 85.00           O  
ATOM    756  CG  ASP A  47       2.774 -20.361  -1.527  1.00 85.00           C  
ATOM    757  OD1 ASP A  47       3.042 -19.348  -2.216  1.00 85.00           O  
ATOM    758  OD2 ASP A  47       2.588 -21.500  -1.992  1.00 85.00           O  
ATOM    759  N   GLY A  48       4.783 -17.397  -0.415  1.00 86.12           N  
ATOM    760  H   GLY A  48       4.008 -16.847  -0.757  1.00 86.12           H  
ATOM    761  CA  GLY A  48       6.128 -16.954  -0.776  1.00 86.12           C  
ATOM    762  HA2 GLY A  48       6.816 -17.261   0.012  1.00 86.12           H  
ATOM    763  HA3 GLY A  48       6.130 -15.866  -0.838  1.00 86.12           H  
ATOM    764  C   GLY A  48       6.643 -17.514  -2.104  1.00 86.12           C  
ATOM    765  O   GLY A  48       7.723 -17.098  -2.540  1.00 86.12           O  
ATOM    766  N   GLY A  49       5.895 -18.425  -2.742  1.00 90.75           N  
ATOM    767  H   GLY A  49       5.013 -18.694  -2.330  1.00 90.75           H  
ATOM    768  CA  GLY A  49       6.155 -18.912  -4.094  1.00 90.75           C  
ATOM    769  HA2 GLY A  49       5.586 -19.828  -4.254  1.00 90.75           H  
ATOM    770  HA3 GLY A  49       7.214 -19.144  -4.214  1.00 90.75           H  
ATOM    771  C   GLY A  49       5.764 -17.891  -5.162  1.00 90.75           C  
ATOM    772  O   GLY A  49       5.377 -16.764  -4.859  1.00 90.75           O  
ATOM    773  N   TYR A  50       5.871 -18.276  -6.430  1.00 93.12           N  
ATOM    774  H   TYR A  50       6.157 -19.221  -6.644  1.00 93.12           H  
ATOM    775  CA  TYR A  50       5.417 -17.459  -7.551  1.00 93.12           C  
ATOM    776  HA  TYR A  50       4.675 -16.755  -7.174  1.00 93.12           H  
ATOM    777  C   TYR A  50       4.765 -18.280  -8.643  1.00 93.12           C  
ATOM    778  CB  TYR A  50       6.580 -16.633  -8.115  1.00 93.12           C  
ATOM    779  HB2 TYR A  50       7.030 -16.062  -7.303  1.00 93.12           H  
ATOM    780  HB3 TYR A  50       6.188 -15.914  -8.835  1.00 93.12           H  
ATOM    781  O   TYR A  50       5.011 -19.476  -8.758  1.00 93.12           O  
ATOM    782  CG  TYR A  50       7.666 -17.468  -8.785  1.00 93.12           C  
ATOM    783  CD1 TYR A  50       8.745 -17.969  -8.021  1.00 93.12           C  
ATOM    784  HD1 TYR A  50       8.807 -17.777  -6.960  1.00 93.12           H  
ATOM    785  CD2 TYR A  50       7.593 -17.731 -10.170  1.00 93.12           C  
ATOM    786  HD2 TYR A  50       6.777 -17.330 -10.752  1.00 93.12           H  
ATOM    787  CE1 TYR A  50       9.760 -18.701  -8.656  1.00 93.12           C  
ATOM    788  HE1 TYR A  50      10.595 -19.074  -8.082  1.00 93.12           H  
ATOM    789  CE2 TYR A  50       8.601 -18.495 -10.790  1.00 93.12           C  
ATOM    790  HE2 TYR A  50       8.548 -18.723 -11.844  1.00 93.12           H  
ATOM    791  OH  TYR A  50      10.736 -19.585 -10.627  1.00 93.12           O  
ATOM    792  HH  TYR A  50      11.437 -19.775  -9.999  1.00 93.12           H  
ATOM    793  CZ  TYR A  50       9.702 -18.944 -10.038  1.00 93.12           C  
ATOM    794  N   VAL A  51       3.941 -17.621  -9.441  1.00 92.62           N  
ATOM    795  H   VAL A  51       3.779 -16.639  -9.270  1.00 92.62           H  
ATOM    796  CA  VAL A  51       3.212 -18.230 -10.552  1.00 92.62           C  
ATOM    797  HA  VAL A  51       3.668 -19.184 -10.815  1.00 92.62           H  
ATOM    798  C   VAL A  51       3.282 -17.340 -11.783  1.00 92.62           C  
ATOM    799  CB  VAL A  51       1.742 -18.490 -10.172  1.00 92.62           C  
ATOM    800  HB  VAL A  51       1.241 -18.951 -11.023  1.00 92.62           H  
ATOM    801  O   VAL A  51       3.273 -16.118 -11.639  1.00 92.62           O  
ATOM    802  CG1 VAL A  51       1.657 -19.492  -9.013  1.00 92.62           C  
ATOM    803 HG11 VAL A  51       0.613 -19.571  -8.710  1.00 92.62           H  
ATOM    804 HG12 VAL A  51       2.231 -19.165  -8.146  1.00 92.62           H  
ATOM    805 HG13 VAL A  51       2.029 -20.461  -9.345  1.00 92.62           H  
ATOM    806  CG2 VAL A  51       0.969 -17.204  -9.819  1.00 92.62           C  
ATOM    807 HG21 VAL A  51       1.598 -16.484  -9.296  1.00 92.62           H  
ATOM    808 HG22 VAL A  51       0.612 -16.754 -10.746  1.00 92.62           H  
ATOM    809 HG23 VAL A  51       0.121 -17.421  -9.170  1.00 92.62           H  
ATOM    810  N   SER A  52       3.347 -17.936 -12.977  1.00 94.00           N  
ATOM    811  H   SER A  52       3.377 -18.945 -13.024  1.00 94.00           H  
ATOM    812  CA  SER A  52       3.039 -17.229 -14.225  1.00 94.00           C  
ATOM    813  HA  SER A  52       3.405 -16.204 -14.152  1.00 94.00           H  
ATOM    814  C   SER A  52       1.530 -17.188 -14.442  1.00 94.00           C  
ATOM    815  CB  SER A  52       3.736 -17.872 -15.421  1.00 94.00           C  
ATOM    816  HB2 SER A  52       3.564 -17.255 -16.304  1.00 94.00           H  
ATOM    817  HB3 SER A  52       4.806 -17.939 -15.226  1.00 94.00           H  
ATOM    818  O   SER A  52       0.793 -18.056 -13.957  1.00 94.00           O  
ATOM    819  OG  SER A  52       3.218 -19.164 -15.644  1.00 94.00           O  
ATOM    820  HG  SER A  52       3.942 -19.788 -15.731  1.00 94.00           H  
ATOM    821  N   LEU A  53       1.045 -16.206 -15.201  1.00 90.69           N  
ATOM    822  H   LEU A  53       1.682 -15.502 -15.546  1.00 90.69           H  
ATOM    823  CA  LEU A  53      -0.385 -16.094 -15.500  1.00 90.69           C  
ATOM    824  HA  LEU A  53      -0.911 -16.026 -14.548  1.00 90.69           H  
ATOM    825  C   LEU A  53      -0.912 -17.339 -16.237  1.00 90.69           C  
ATOM    826  CB  LEU A  53      -0.621 -14.811 -16.319  1.00 90.69           C  
ATOM    827  HB2 LEU A  53      -0.149 -14.920 -17.295  1.00 90.69           H  
ATOM    828  HB3 LEU A  53      -0.130 -13.981 -15.809  1.00 90.69           H  
ATOM    829  O   LEU A  53      -2.052 -17.761 -16.016  1.00 90.69           O  
ATOM    830  CG  LEU A  53      -2.107 -14.457 -16.522  1.00 90.69           C  
ATOM    831  HG  LEU A  53      -2.628 -15.289 -16.997  1.00 90.69           H  
ATOM    832  CD1 LEU A  53      -2.813 -14.137 -15.201  1.00 90.69           C  
ATOM    833 HD11 LEU A  53      -2.274 -13.338 -14.691  1.00 90.69           H  
ATOM    834 HD12 LEU A  53      -2.850 -15.025 -14.570  1.00 90.69           H  
ATOM    835 HD13 LEU A  53      -3.837 -13.815 -15.388  1.00 90.69           H  
ATOM    836  CD2 LEU A  53      -2.220 -13.241 -17.442  1.00 90.69           C  
ATOM    837 HD21 LEU A  53      -1.546 -12.451 -17.108  1.00 90.69           H  
ATOM    838 HD22 LEU A  53      -3.245 -12.872 -17.454  1.00 90.69           H  
ATOM    839 HD23 LEU A  53      -1.944 -13.537 -18.454  1.00 90.69           H  
ATOM    840  N   THR A  54      -0.081 -17.940 -17.093  1.00 88.56           N  
ATOM    841  H   THR A  54       0.856 -17.574 -17.181  1.00 88.56           H  
ATOM    842  CA  THR A  54      -0.427 -19.134 -17.879  1.00 88.56           C  
ATOM    843  HA  THR A  54      -1.442 -19.013 -18.258  1.00 88.56           H  
ATOM    844  C   THR A  54      -0.416 -20.423 -17.056  1.00 88.56           C  
ATOM    845  CB  THR A  54       0.507 -19.276 -19.090  1.00 88.56           C  
ATOM    846  HB  THR A  54       0.278 -20.204 -19.613  1.00 88.56           H  
ATOM    847  O   THR A  54      -1.194 -21.336 -17.340  1.00 88.56           O  
ATOM    848  CG2 THR A  54       0.347 -18.112 -20.076  1.00 88.56           C  
ATOM    849 HG21 THR A  54       0.921 -18.320 -20.979  1.00 88.56           H  
ATOM    850 HG22 THR A  54       0.702 -17.184 -19.629  1.00 88.56           H  
ATOM    851 HG23 THR A  54      -0.705 -18.002 -20.343  1.00 88.56           H  
ATOM    852  OG1 THR A  54       1.848 -19.310 -18.672  1.00 88.56           O  
ATOM    853  HG1 THR A  54       2.375 -18.732 -19.228  1.00 88.56           H  
ATOM    854  N   GLU A  55       0.380 -20.486 -15.987  1.00 90.81           N  
ATOM    855  H   GLU A  55       1.056 -19.748 -15.851  1.00 90.81           H  
ATOM    856  CA  GLU A  55       0.499 -21.653 -15.102  1.00 90.81           C  
ATOM    857  HA  GLU A  55       0.035 -22.513 -15.585  1.00 90.81           H  
ATOM    858  C   GLU A  55      -0.228 -21.465 -13.763  1.00 90.81           C  
ATOM    859  CB  GLU A  55       1.968 -22.013 -14.883  1.00 90.81           C  
ATOM    860  HB2 GLU A  55       2.043 -22.866 -14.209  1.00 90.81           H  
ATOM    861  HB3 GLU A  55       2.464 -21.173 -14.396  1.00 90.81           H  
ATOM    862  O   GLU A  55      -0.104 -22.298 -12.869  1.00 90.81           O  
ATOM    863  CG  GLU A  55       2.647 -22.379 -16.209  1.00 90.81           C  
ATOM    864  HG2 GLU A  55       2.595 -21.542 -16.906  1.00 90.81           H  
ATOM    865  HG3 GLU A  55       2.113 -23.219 -16.654  1.00 90.81           H  
ATOM    866  CD  GLU A  55       4.120 -22.749 -16.019  1.00 90.81           C  
ATOM    867  OE1 GLU A  55       4.608 -23.590 -16.810  1.00 90.81           O  
ATOM    868  OE2 GLU A  55       4.750 -22.174 -15.101  1.00 90.81           O  
ATOM    869  N   PHE A  56      -1.034 -20.410 -13.611  1.00 90.69           N  
ATOM    870  H   PHE A  56      -1.008 -19.704 -14.332  1.00 90.69           H  
ATOM    871  CA  PHE A  56      -1.664 -20.074 -12.335  1.00 90.69           C  
ATOM    872  HA  PHE A  56      -0.867 -19.866 -11.621  1.00 90.69           H  
ATOM    873  C   PHE A  56      -2.505 -21.216 -11.733  1.00 90.69           C  
ATOM    874  CB  PHE A  56      -2.504 -18.807 -12.526  1.00 90.69           C  
ATOM    875  HB2 PHE A  56      -3.211 -18.959 -13.341  1.00 90.69           H  
ATOM    876  HB3 PHE A  56      -1.846 -17.982 -12.802  1.00 90.69           H  
ATOM    877  O   PHE A  56      -2.557 -21.389 -10.517  1.00 90.69           O  
ATOM    878  CG  PHE A  56      -3.252 -18.416 -11.272  1.00 90.69           C  
ATOM    879  CD1 PHE A  56      -4.639 -18.207 -11.298  1.00 90.69           C  
ATOM    880  HD1 PHE A  56      -5.179 -18.242 -12.232  1.00 90.69           H  
ATOM    881  CD2 PHE A  56      -2.560 -18.339 -10.051  1.00 90.69           C  
ATOM    882  HD2 PHE A  56      -1.495 -18.515 -10.022  1.00 90.69           H  
ATOM    883  CE1 PHE A  56      -5.326 -17.958 -10.105  1.00 90.69           C  
ATOM    884  HE1 PHE A  56      -6.395 -17.814 -10.156  1.00 90.69           H  
ATOM    885  CE2 PHE A  56      -3.249 -18.114  -8.852  1.00 90.69           C  
ATOM    886  HE2 PHE A  56      -2.702 -18.112  -7.922  1.00 90.69           H  
ATOM    887  CZ  PHE A  56      -4.640 -17.929  -8.876  1.00 90.69           C  
ATOM    888  HZ  PHE A  56      -5.165 -17.752  -7.949  1.00 90.69           H  
ATOM    889  N   HIS A  57      -3.119 -22.054 -12.573  1.00 89.94           N  
ATOM    890  H   HIS A  57      -2.967 -21.909 -13.561  1.00 89.94           H  
ATOM    891  CA  HIS A  57      -3.842 -23.256 -12.141  1.00 89.94           C  
ATOM    892  HA  HIS A  57      -4.648 -22.950 -11.474  1.00 89.94           H  
ATOM    893  C   HIS A  57      -2.964 -24.256 -11.361  1.00 89.94           C  
ATOM    894  CB  HIS A  57      -4.464 -23.935 -13.368  1.00 89.94           C  
ATOM    895  HB2 HIS A  57      -5.073 -24.767 -13.015  1.00 89.94           H  
ATOM    896  HB3 HIS A  57      -5.110 -23.235 -13.897  1.00 89.94           H  
ATOM    897  O   HIS A  57      -3.480 -24.966 -10.500  1.00 89.94           O  
ATOM    898  CG  HIS A  57      -3.440 -24.467 -14.339  1.00 89.94           C  
ATOM    899  CD2 HIS A  57      -3.056 -25.776 -14.479  1.00 89.94           C  
ATOM    900  HD2 HIS A  57      -3.451 -26.627 -13.945  1.00 89.94           H  
ATOM    901  ND1 HIS A  57      -2.722 -23.732 -15.262  1.00 89.94           N  
ATOM    902  HD1 HIS A  57      -2.866 -22.770 -15.534  1.00 89.94           H  
ATOM    903  CE1 HIS A  57      -1.912 -24.578 -15.918  1.00 89.94           C  
ATOM    904  HE1 HIS A  57      -1.263 -24.309 -16.739  1.00 89.94           H  
ATOM    905  NE2 HIS A  57      -2.071 -25.829 -15.469  1.00 89.94           N  
ATOM    906  N   LEU A  58      -1.647 -24.291 -11.603  1.00 89.12           N  
ATOM    907  H   LEU A  58      -1.255 -23.644 -12.273  1.00 89.12           H  
ATOM    908  CA  LEU A  58      -0.705 -25.157 -10.889  1.00 89.12           C  
ATOM    909  HA  LEU A  58      -1.097 -26.174 -10.898  1.00 89.12           H  
ATOM    910  C   LEU A  58      -0.548 -24.774  -9.415  1.00 89.12           C  
ATOM    911  CB  LEU A  58       0.675 -25.139 -11.568  1.00 89.12           C  
ATOM    912  HB2 LEU A  58       1.062 -24.120 -11.555  1.00 89.12           H  
ATOM    913  HB3 LEU A  58       1.358 -25.747 -10.975  1.00 89.12           H  
ATOM    914  O   LEU A  58      -0.203 -25.634  -8.614  1.00 89.12           O  
ATOM    915  CG  LEU A  58       0.708 -25.661 -13.013  1.00 89.12           C  
ATOM    916  HG  LEU A  58       0.066 -25.033 -13.632  1.00 89.12           H  
ATOM    917  CD1 LEU A  58       2.134 -25.613 -13.582  1.00 89.12           C  
ATOM    918 HD11 LEU A  58       2.596 -26.600 -13.602  1.00 89.12           H  
ATOM    919 HD12 LEU A  58       2.089 -25.231 -14.602  1.00 89.12           H  
ATOM    920 HD13 LEU A  58       2.768 -24.949 -12.994  1.00 89.12           H  
ATOM    921  CD2 LEU A  58       0.224 -27.114 -13.095  1.00 89.12           C  
ATOM    922 HD21 LEU A  58      -0.835 -27.161 -12.840  1.00 89.12           H  
ATOM    923 HD22 LEU A  58       0.808 -27.726 -12.407  1.00 89.12           H  
ATOM    924 HD23 LEU A  58       0.337 -27.469 -14.119  1.00 89.12           H  
ATOM    925  N   PHE A  59      -0.863 -23.532  -9.034  1.00 88.19           N  
ATOM    926  H   PHE A  59      -1.121 -22.859  -9.741  1.00 88.19           H  
ATOM    927  CA  PHE A  59      -0.884 -23.106  -7.628  1.00 88.19           C  
ATOM    928  HA  PHE A  59       0.106 -23.238  -7.191  1.00 88.19           H  
ATOM    929  C   PHE A  59      -1.878 -23.900  -6.775  1.00 88.19           C  
ATOM    930  CB  PHE A  59      -1.273 -21.636  -7.571  1.00 88.19           C  
ATOM    931  HB2 PHE A  59      -0.618 -21.092  -8.251  1.00 88.19           H  
ATOM    932  HB3 PHE A  59      -2.285 -21.520  -7.959  1.00 88.19           H  
ATOM    933  O   PHE A  59      -1.661 -24.139  -5.590  1.00 88.19           O  
ATOM    934  CG  PHE A  59      -1.198 -21.051  -6.180  1.00 88.19           C  
ATOM    935  CD1 PHE A  59      -2.386 -20.725  -5.501  1.00 88.19           C  
ATOM    936  HD1 PHE A  59      -3.343 -20.842  -5.988  1.00 88.19           H  
ATOM    937  CD2 PHE A  59       0.039 -20.907  -5.522  1.00 88.19           C  
ATOM    938  HD2 PHE A  59       0.966 -21.173  -6.009  1.00 88.19           H  
ATOM    939  CE1 PHE A  59      -2.347 -20.271  -4.171  1.00 88.19           C  
ATOM    940  HE1 PHE A  59      -3.263 -20.047  -3.645  1.00 88.19           H  
ATOM    941  CE2 PHE A  59       0.082 -20.455  -4.191  1.00 88.19           C  
ATOM    942  HE2 PHE A  59       1.030 -20.387  -3.677  1.00 88.19           H  
ATOM    943  CZ  PHE A  59      -1.110 -20.138  -3.515  1.00 88.19           C  
ATOM    944  HZ  PHE A  59      -1.078 -19.822  -2.483  1.00 88.19           H  
ATOM    945  N   PHE A  60      -2.997 -24.294  -7.382  1.00 88.06           N  
ATOM    946  H   PHE A  60      -3.113 -24.065  -8.359  1.00 88.06           H  
ATOM    947  CA  PHE A  60      -4.054 -25.053  -6.718  1.00 88.06           C  
ATOM    948  HA  PHE A  60      -4.045 -24.824  -5.652  1.00 88.06           H  
ATOM    949  C   PHE A  60      -3.870 -26.561  -6.854  1.00 88.06           C  
ATOM    950  CB  PHE A  60      -5.394 -24.591  -7.299  1.00 88.06           C  
ATOM    951  HB2 PHE A  60      -6.206 -25.150  -6.835  1.00 88.06           H  
ATOM    952  HB3 PHE A  60      -5.418 -24.822  -8.364  1.00 88.06           H  
ATOM    953  O   PHE A  60      -4.561 -27.320  -6.173  1.00 88.06           O  
ATOM    954  CG  PHE A  60      -5.648 -23.107  -7.106  1.00 88.06           C  
ATOM    955  CD1 PHE A  60      -5.911 -22.585  -5.821  1.00 88.06           C  
ATOM    956  HD1 PHE A  60      -5.934 -23.234  -4.959  1.00 88.06           H  
ATOM    957  CD2 PHE A  60      -5.582 -22.246  -8.214  1.00 88.06           C  
ATOM    958  HD2 PHE A  60      -5.359 -22.629  -9.198  1.00 88.06           H  
ATOM    959  CE1 PHE A  60      -6.137 -21.208  -5.656  1.00 88.06           C  
ATOM    960  HE1 PHE A  60      -6.348 -20.808  -4.675  1.00 88.06           H  
ATOM    961  CE2 PHE A  60      -5.790 -20.876  -8.036  1.00 88.06           C  
ATOM    962  HE2 PHE A  60      -5.721 -20.234  -8.901  1.00 88.06           H  
ATOM    963  CZ  PHE A  60      -6.071 -20.351  -6.764  1.00 88.06           C  
ATOM    964  HZ  PHE A  60      -6.229 -19.291  -6.626  1.00 88.06           H  
ATOM    965  N   LYS A  61      -2.941 -26.996  -7.708  1.00 85.50           N  
ATOM    966  H   LYS A  61      -2.314 -26.313  -8.109  1.00 85.50           H  
ATOM    967  CA  LYS A  61      -2.620 -28.403  -7.897  1.00 85.50           C  
ATOM    968  HA  LYS A  61      -3.528 -28.945  -8.160  1.00 85.50           H  
ATOM    969  C   LYS A  61      -2.097 -28.951  -6.566  1.00 85.50           C  
ATOM    970  CB  LYS A  61      -1.617 -28.538  -9.050  1.00 85.50           C  
ATOM    971  HB2 LYS A  61      -1.974 -27.942  -9.889  1.00 85.50           H  
ATOM    972  HB3 LYS A  61      -0.643 -28.165  -8.732  1.00 85.50           H  
ATOM    973  O   LYS A  61      -1.232 -28.356  -5.933  1.00 85.50           O  
ATOM    974  CG  LYS A  61      -1.472 -29.982  -9.528  1.00 85.50           C  
ATOM    975  HG2 LYS A  61      -2.445 -30.369  -9.833  1.00 85.50           H  
ATOM    976  HG3 LYS A  61      -1.076 -30.595  -8.718  1.00 85.50           H  
ATOM    977  CD  LYS A  61      -0.518 -30.015 -10.717  1.00 85.50           C  
ATOM    978  HD2 LYS A  61       0.432 -29.568 -10.424  1.00 85.50           H  
ATOM    979  HD3 LYS A  61      -0.953 -29.437 -11.532  1.00 85.50           H  
ATOM    980  CE  LYS A  61      -0.303 -31.460 -11.156  1.00 85.50           C  
ATOM    981  HE2 LYS A  61       0.090 -32.020 -10.308  1.00 85.50           H  
ATOM    982  HE3 LYS A  61      -1.270 -31.886 -11.424  1.00 85.50           H  
ATOM    983  NZ  LYS A  61       0.632 -31.512 -12.309  1.00 85.50           N  
ATOM    984  HZ1 LYS A  61       0.262 -30.965 -13.073  1.00 85.50           H  
ATOM    985  HZ2 LYS A  61       0.762 -32.469 -12.606  1.00 85.50           H  
ATOM    986  HZ3 LYS A  61       1.522 -31.118 -12.038  1.00 85.50           H  
ATOM    987  N   ASP A  62      -2.696 -30.049  -6.114  1.00 82.06           N  
ATOM    988  H   ASP A  62      -3.404 -30.462  -6.705  1.00 82.06           H  
ATOM    989  CA  ASP A  62      -2.361 -30.753  -4.867  1.00 82.06           C  
ATOM    990  HA  ASP A  62      -2.968 -31.658  -4.882  1.00 82.06           H  
ATOM    991  C   ASP A  62      -2.759 -30.053  -3.552  1.00 82.06           C  
ATOM    992  CB  ASP A  62      -0.900 -31.248  -4.892  1.00 82.06           C  
ATOM    993  HB2 ASP A  62      -0.775 -31.981  -4.095  1.00 82.06           H  
ATOM    994  HB3 ASP A  62      -0.227 -30.415  -4.685  1.00 82.06           H  
ATOM    995  O   ASP A  62      -2.487 -30.579  -2.468  1.00 82.06           O  
ATOM    996  CG  ASP A  62      -0.524 -31.905  -6.227  1.00 82.06           C  
ATOM    997  OD1 ASP A  62      -1.325 -32.741  -6.706  1.00 82.06           O  
ATOM    998  OD2 ASP A  62       0.550 -31.581  -6.782  1.00 82.06           O  
ATOM    999  N   SER A  63      -3.479 -28.924  -3.598  1.00 84.94           N  
ATOM   1000  H   SER A  63      -3.645 -28.493  -4.497  1.00 84.94           H  
ATOM   1001  CA  SER A  63      -4.055 -28.326  -2.384  1.00 84.94           C  
ATOM   1002  HA  SER A  63      -3.273 -28.280  -1.627  1.00 84.94           H  
ATOM   1003  C   SER A  63      -5.215 -29.149  -1.821  1.00 84.94           C  
ATOM   1004  CB  SER A  63      -4.517 -26.890  -2.612  1.00 84.94           C  
ATOM   1005  HB2 SER A  63      -5.298 -26.877  -3.372  1.00 84.94           H  
ATOM   1006  HB3 SER A  63      -3.673 -26.289  -2.952  1.00 84.94           H  
ATOM   1007  O   SER A  63      -6.257 -29.315  -2.450  1.00 84.94           O  
ATOM   1008  OG  SER A  63      -5.013 -26.366  -1.382  1.00 84.94           O  
ATOM   1009  HG  SER A  63      -4.842 -25.421  -1.396  1.00 84.94           H  
ATOM   1010  N   LYS A  64      -5.096 -29.580  -0.559  1.00 84.62           N  
ATOM   1011  H   LYS A  64      -4.210 -29.423  -0.100  1.00 84.62           H  
ATOM   1012  CA  LYS A  64      -6.169 -30.312   0.144  1.00 84.62           C  
ATOM   1013  HA  LYS A  64      -6.501 -31.127  -0.499  1.00 84.62           H  
ATOM   1014  C   LYS A  64      -7.420 -29.470   0.416  1.00 84.62           C  
ATOM   1015  CB  LYS A  64      -5.649 -30.885   1.470  1.00 84.62           C  
ATOM   1016  HB2 LYS A  64      -6.477 -31.378   1.979  1.00 84.62           H  
ATOM   1017  HB3 LYS A  64      -5.294 -30.073   2.105  1.00 84.62           H  
ATOM   1018  O   LYS A  64      -8.429 -30.020   0.844  1.00 84.62           O  
ATOM   1019  CG  LYS A  64      -4.526 -31.908   1.267  1.00 84.62           C  
ATOM   1020  HG2 LYS A  64      -3.669 -31.427   0.794  1.00 84.62           H  
ATOM   1021  HG3 LYS A  64      -4.881 -32.713   0.624  1.00 84.62           H  
ATOM   1022  CD  LYS A  64      -4.111 -32.477   2.625  1.00 84.62           C  
ATOM   1023  HD2 LYS A  64      -3.795 -31.658   3.271  1.00 84.62           H  
ATOM   1024  HD3 LYS A  64      -4.965 -32.981   3.076  1.00 84.62           H  
ATOM   1025  CE  LYS A  64      -2.963 -33.467   2.428  1.00 84.62           C  
ATOM   1026  HE2 LYS A  64      -2.140 -32.948   1.937  1.00 84.62           H  
ATOM   1027  HE3 LYS A  64      -3.299 -34.256   1.756  1.00 84.62           H  
ATOM   1028  NZ  LYS A  64      -2.516 -34.038   3.724  1.00 84.62           N  
ATOM   1029  HZ1 LYS A  64      -3.276 -34.529   4.172  1.00 84.62           H  
ATOM   1030  HZ2 LYS A  64      -1.755 -34.684   3.568  1.00 84.62           H  
ATOM   1031  HZ3 LYS A  64      -2.196 -33.302   4.337  1.00 84.62           H  
ATOM   1032  N   GLN A  65      -7.337 -28.151   0.243  1.00 83.81           N  
ATOM   1033  H   GLN A  65      -6.484 -27.779  -0.150  1.00 83.81           H  
ATOM   1034  CA  GLN A  65      -8.457 -27.226   0.445  1.00 83.81           C  
ATOM   1035  HA  GLN A  65      -9.137 -27.633   1.194  1.00 83.81           H  
ATOM   1036  C   GLN A  65      -9.271 -27.004  -0.836  1.00 83.81           C  
ATOM   1037  CB  GLN A  65      -7.913 -25.889   0.977  1.00 83.81           C  
ATOM   1038  HB2 GLN A  65      -8.747 -25.198   1.099  1.00 83.81           H  
ATOM   1039  HB3 GLN A  65      -7.223 -25.463   0.250  1.00 83.81           H  
ATOM   1040  O   GLN A  65     -10.383 -26.485  -0.780  1.00 83.81           O  
ATOM   1041  CG  GLN A  65      -7.201 -26.030   2.338  1.00 83.81           C  
ATOM   1042  HG2 GLN A  65      -7.908 -26.415   3.072  1.00 83.81           H  
ATOM   1043  HG3 GLN A  65      -6.370 -26.730   2.246  1.00 83.81           H  
ATOM   1044  CD  GLN A  65      -6.644 -24.704   2.845  1.00 83.81           C  
ATOM   1045  NE2 GLN A  65      -5.923 -24.703   3.942  1.00 83.81           N  
ATOM   1046 HE21 GLN A  65      -5.579 -23.796   4.221  1.00 83.81           H  
ATOM   1047 HE22 GLN A  65      -5.710 -25.551   4.447  1.00 83.81           H  
ATOM   1048  OE1 GLN A  65      -6.842 -23.646   2.280  1.00 83.81           O  
ATOM   1049  N   VAL A  66      -8.725 -27.405  -1.983  1.00 84.38           N  
ATOM   1050  H   VAL A  66      -7.847 -27.904  -1.963  1.00 84.38           H  
ATOM   1051  CA  VAL A  66      -9.337 -27.269  -3.298  1.00 84.38           C  
ATOM   1052  HA  VAL A  66      -9.987 -26.394  -3.320  1.00 84.38           H  
ATOM   1053  C   VAL A  66     -10.186 -28.511  -3.560  1.00 84.38           C  
ATOM   1054  CB  VAL A  66      -8.220 -27.053  -4.335  1.00 84.38           C  
ATOM   1055  HB  VAL A  66      -7.426 -27.778  -4.155  1.00 84.38           H  
ATOM   1056  O   VAL A  66      -9.678 -29.617  -3.707  1.00 84.38           O  
ATOM   1057  CG1 VAL A  66      -8.701 -27.248  -5.774  1.00 84.38           C  
ATOM   1058 HG11 VAL A  66      -8.708 -28.314  -6.000  1.00 84.38           H  
ATOM   1059 HG12 VAL A  66      -9.717 -26.874  -5.901  1.00 84.38           H  
ATOM   1060 HG13 VAL A  66      -8.024 -26.766  -6.479  1.00 84.38           H  
ATOM   1061  CG2 VAL A  66      -7.617 -25.654  -4.153  1.00 84.38           C  
ATOM   1062 HG21 VAL A  66      -8.325 -24.884  -4.461  1.00 84.38           H  
ATOM   1063 HG22 VAL A  66      -7.340 -25.488  -3.112  1.00 84.38           H  
ATOM   1064 HG23 VAL A  66      -6.710 -25.581  -4.753  1.00 84.38           H  
ATOM   1065  N   THR A  67     -11.505 -28.328  -3.556  1.00 84.62           N  
ATOM   1066  H   THR A  67     -11.870 -27.420  -3.304  1.00 84.62           H  
ATOM   1067  CA  THR A  67     -12.490 -29.393  -3.816  1.00 84.62           C  
ATOM   1068  HA  THR A  67     -12.012 -30.362  -3.676  1.00 84.62           H  
ATOM   1069  C   THR A  67     -13.015 -29.391  -5.260  1.00 84.62           C  
ATOM   1070  CB  THR A  67     -13.665 -29.287  -2.833  1.00 84.62           C  
ATOM   1071  HB  THR A  67     -14.420 -30.027  -3.097  1.00 84.62           H  
ATOM   1072  O   THR A  67     -13.735 -30.312  -5.640  1.00 84.62           O  
ATOM   1073  CG2 THR A  67     -13.236 -29.510  -1.383  1.00 84.62           C  
ATOM   1074 HG21 THR A  67     -14.074 -29.926  -0.824  1.00 84.62           H  
ATOM   1075 HG22 THR A  67     -12.917 -28.577  -0.917  1.00 84.62           H  
ATOM   1076 HG23 THR A  67     -12.408 -30.217  -1.336  1.00 84.62           H  
ATOM   1077  OG1 THR A  67     -14.221 -27.995  -2.910  1.00 84.62           O  
ATOM   1078  HG1 THR A  67     -14.596 -27.787  -2.051  1.00 84.62           H  
ATOM   1079  N   SER A  68     -12.649 -28.374  -6.045  1.00 86.25           N  
ATOM   1080  H   SER A  68     -12.033 -27.686  -5.638  1.00 86.25           H  
ATOM   1081  CA  SER A  68     -12.974 -28.212  -7.465  1.00 86.25           C  
ATOM   1082  HA  SER A  68     -13.721 -28.951  -7.755  1.00 86.25           H  
ATOM   1083  C   SER A  68     -11.739 -28.394  -8.345  1.00 86.25           C  
ATOM   1084  CB  SER A  68     -13.568 -26.813  -7.713  1.00 86.25           C  
ATOM   1085  HB2 SER A  68     -13.920 -26.741  -8.742  1.00 86.25           H  
ATOM   1086  HB3 SER A  68     -12.796 -26.060  -7.551  1.00 86.25           H  
ATOM   1087  O   SER A  68     -10.618 -28.364  -7.853  1.00 86.25           O  
ATOM   1088  OG  SER A  68     -14.659 -26.551  -6.833  1.00 86.25           O  
ATOM   1089  HG  SER A  68     -14.793 -25.601  -6.788  1.00 86.25           H  
ATOM   1090  N   GLU A  69     -11.922 -28.529  -9.659  1.00 89.88           N  
ATOM   1091  H   GLU A  69     -12.859 -28.611 -10.026  1.00 89.88           H  
ATOM   1092  CA  GLU A  69     -10.801 -28.584 -10.609  1.00 89.88           C  
ATOM   1093  HA  GLU A  69     -10.205 -29.466 -10.375  1.00 89.88           H  
ATOM   1094  C   GLU A  69      -9.926 -27.308 -10.504  1.00 89.88           C  
ATOM   1095  CB  GLU A  69     -11.312 -28.748 -12.050  1.00 89.88           C  
ATOM   1096  HB2 GLU A  69     -10.465 -28.663 -12.731  1.00 89.88           H  
ATOM   1097  HB3 GLU A  69     -12.000 -27.932 -12.272  1.00 89.88           H  
ATOM   1098  O   GLU A  69     -10.477 -26.196 -10.540  1.00 89.88           O  
ATOM   1099  CG  GLU A  69     -12.048 -30.063 -12.340  1.00 89.88           C  
ATOM   1100  HG2 GLU A  69     -12.423 -30.023 -13.362  1.00 89.88           H  
ATOM   1101  HG3 GLU A  69     -12.917 -30.129 -11.685  1.00 89.88           H  
ATOM   1102  CD  GLU A  69     -11.160 -31.305 -12.174  1.00 89.88           C  
ATOM   1103  OE1 GLU A  69     -11.718 -32.338 -11.748  1.00 89.88           O  
ATOM   1104  OE2 GLU A  69      -9.954 -31.220 -12.481  1.00 89.88           O  
ATOM   1105  N   PRO A  70      -8.586 -27.424 -10.391  1.00 88.06           N  
ATOM   1106  CA  PRO A  70      -7.652 -26.295 -10.273  1.00 88.06           C  
ATOM   1107  HA  PRO A  70      -7.741 -25.878  -9.270  1.00 88.06           H  
ATOM   1108  C   PRO A  70      -7.870 -25.187 -11.316  1.00 88.06           C  
ATOM   1109  CB  PRO A  70      -6.272 -26.933 -10.442  1.00 88.06           C  
ATOM   1110  HB2 PRO A  70      -5.494 -26.364  -9.935  1.00 88.06           H  
ATOM   1111  HB3 PRO A  70      -6.040 -27.049 -11.501  1.00 88.06           H  
ATOM   1112  O   PRO A  70      -7.837 -24.000 -10.987  1.00 88.06           O  
ATOM   1113  CG  PRO A  70      -6.438 -28.299  -9.814  1.00 88.06           C  
ATOM   1114  HG2 PRO A  70      -6.387 -28.212  -8.729  1.00 88.06           H  
ATOM   1115  HG3 PRO A  70      -5.698 -29.012 -10.180  1.00 88.06           H  
ATOM   1116  CD  PRO A  70      -7.857 -28.683 -10.238  1.00 88.06           C  
ATOM   1117  HD2 PRO A  70      -8.310 -29.312  -9.472  1.00 88.06           H  
ATOM   1118  HD3 PRO A  70      -7.829 -29.207 -11.194  1.00 88.06           H  
ATOM   1119  N   GLU A  71      -8.163 -25.556 -12.565  1.00 90.31           N  
ATOM   1120  H   GLU A  71      -8.103 -26.538 -12.791  1.00 90.31           H  
ATOM   1121  CA  GLU A  71      -8.449 -24.628 -13.660  1.00 90.31           C  
ATOM   1122  HA  GLU A  71      -7.607 -23.947 -13.785  1.00 90.31           H  
ATOM   1123  C   GLU A  71      -9.706 -23.792 -13.401  1.00 90.31           C  
ATOM   1124  CB  GLU A  71      -8.658 -25.393 -14.980  1.00 90.31           C  
ATOM   1125  HB2 GLU A  71      -9.472 -26.108 -14.863  1.00 90.31           H  
ATOM   1126  HB3 GLU A  71      -8.976 -24.673 -15.734  1.00 90.31           H  
ATOM   1127  O   GLU A  71      -9.773 -22.630 -13.799  1.00 90.31           O  
ATOM   1128  CG  GLU A  71      -7.401 -26.087 -15.542  1.00 90.31           C  
ATOM   1129  HG2 GLU A  71      -7.614 -26.373 -16.572  1.00 90.31           H  
ATOM   1130  HG3 GLU A  71      -6.587 -25.363 -15.567  1.00 90.31           H  
ATOM   1131  CD  GLU A  71      -6.956 -27.342 -14.772  1.00 90.31           C  
ATOM   1132  OE1 GLU A  71      -5.801 -27.762 -14.990  1.00 90.31           O  
ATOM   1133  OE2 GLU A  71      -7.762 -27.846 -13.957  1.00 90.31           O  
ATOM   1134  N   GLN A  72     -10.720 -24.350 -12.733  1.00 89.00           N  
ATOM   1135  H   GLN A  72     -10.568 -25.257 -12.316  1.00 89.00           H  
ATOM   1136  CA  GLN A  72     -11.945 -23.605 -12.420  1.00 89.00           C  
ATOM   1137  HA  GLN A  72     -12.299 -23.114 -13.327  1.00 89.00           H  
ATOM   1138  C   GLN A  72     -11.693 -22.517 -11.383  1.00 89.00           C  
ATOM   1139  CB  GLN A  72     -13.053 -24.533 -11.913  1.00 89.00           C  
ATOM   1140  HB2 GLN A  72     -12.709 -25.065 -11.026  1.00 89.00           H  
ATOM   1141  HB3 GLN A  72     -13.915 -23.927 -11.632  1.00 89.00           H  
ATOM   1142  O   GLN A  72     -12.199 -21.407 -11.535  1.00 89.00           O  
ATOM   1143  CG  GLN A  72     -13.508 -25.551 -12.966  1.00 89.00           C  
ATOM   1144  HG2 GLN A  72     -12.675 -26.202 -13.233  1.00 89.00           H  
ATOM   1145  HG3 GLN A  72     -13.814 -25.010 -13.861  1.00 89.00           H  
ATOM   1146  CD  GLN A  72     -14.698 -26.394 -12.514  1.00 89.00           C  
ATOM   1147  NE2 GLN A  72     -15.213 -27.269 -13.349  1.00 89.00           N  
ATOM   1148 HE21 GLN A  72     -14.728 -27.537 -14.193  1.00 89.00           H  
ATOM   1149 HE22 GLN A  72     -15.975 -27.806 -12.961  1.00 89.00           H  
ATOM   1150  OE1 GLN A  72     -15.231 -26.248 -11.430  1.00 89.00           O  
ATOM   1151  N   ILE A  73     -10.878 -22.815 -10.370  1.00 88.19           N  
ATOM   1152  H   ILE A  73     -10.454 -23.731 -10.342  1.00 88.19           H  
ATOM   1153  CA  ILE A  73     -10.486 -21.848  -9.341  1.00 88.19           C  
ATOM   1154  HA  ILE A  73     -11.371 -21.326  -8.979  1.00 88.19           H  
ATOM   1155  C   ILE A  73      -9.554 -20.795  -9.941  1.00 88.19           C  
ATOM   1156  CB  ILE A  73      -9.835 -22.588  -8.157  1.00 88.19           C  
ATOM   1157  HB  ILE A  73      -8.983 -23.164  -8.519  1.00 88.19           H  
ATOM   1158  O   ILE A  73      -9.745 -19.603  -9.700  1.00 88.19           O  
ATOM   1159  CG1 ILE A  73     -10.880 -23.543  -7.534  1.00 88.19           C  
ATOM   1160 HG12 ILE A  73     -11.756 -22.976  -7.218  1.00 88.19           H  
ATOM   1161 HG13 ILE A  73     -11.202 -24.272  -8.277  1.00 88.19           H  
ATOM   1162  CG2 ILE A  73      -9.359 -21.573  -7.104  1.00 88.19           C  
ATOM   1163 HG21 ILE A  73      -8.816 -22.082  -6.308  1.00 88.19           H  
ATOM   1164 HG22 ILE A  73     -10.219 -21.044  -6.694  1.00 88.19           H  
ATOM   1165 HG23 ILE A  73      -8.671 -20.853  -7.546  1.00 88.19           H  
ATOM   1166  CD1 ILE A  73     -10.342 -24.322  -6.341  1.00 88.19           C  
ATOM   1167 HD11 ILE A  73     -11.069 -25.083  -6.057  1.00 88.19           H  
ATOM   1168 HD12 ILE A  73      -9.395 -24.778  -6.631  1.00 88.19           H  
ATOM   1169 HD13 ILE A  73     -10.187 -23.667  -5.484  1.00 88.19           H  
ATOM   1170  N   ALA A  74      -8.613 -21.206 -10.796  1.00 90.25           N  
ATOM   1171  H   ALA A  74      -8.464 -22.197 -10.922  1.00 90.25           H  
ATOM   1172  CA  ALA A  74      -7.724 -20.269 -11.477  1.00 90.25           C  
ATOM   1173  HA  ALA A  74      -7.187 -19.720 -10.703  1.00 90.25           H  
ATOM   1174  C   ALA A  74      -8.494 -19.236 -12.310  1.00 90.25           C  
ATOM   1175  CB  ALA A  74      -6.688 -21.019 -12.319  1.00 90.25           C  
ATOM   1176  HB1 ALA A  74      -6.840 -22.098 -12.282  1.00 90.25           H  
ATOM   1177  HB2 ALA A  74      -5.691 -20.790 -11.944  1.00 90.25           H  
ATOM   1178  HB3 ALA A  74      -6.750 -20.697 -13.359  1.00 90.25           H  
ATOM   1179  O   ALA A  74      -8.154 -18.056 -12.289  1.00 90.25           O  
ATOM   1180  N   ARG A  75      -9.573 -19.649 -12.995  1.00 90.75           N  
ATOM   1181  H   ARG A  75      -9.773 -20.639 -13.011  1.00 90.75           H  
ATOM   1182  CA  ARG A  75     -10.453 -18.728 -13.746  1.00 90.75           C  
ATOM   1183  HA  ARG A  75      -9.850 -18.154 -14.449  1.00 90.75           H  
ATOM   1184  C   ARG A  75     -11.146 -17.681 -12.868  1.00 90.75           C  
ATOM   1185  CB  ARG A  75     -11.510 -19.519 -14.528  1.00 90.75           C  
ATOM   1186  HB2 ARG A  75     -11.982 -20.247 -13.868  1.00 90.75           H  
ATOM   1187  HB3 ARG A  75     -12.274 -18.821 -14.873  1.00 90.75           H  
ATOM   1188  O   ARG A  75     -11.320 -16.562 -13.337  1.00 90.75           O  
ATOM   1189  CG  ARG A  75     -10.906 -20.204 -15.753  1.00 90.75           C  
ATOM   1190  HG2 ARG A  75     -10.361 -19.467 -16.344  1.00 90.75           H  
ATOM   1191  HG3 ARG A  75     -10.195 -20.974 -15.454  1.00 90.75           H  
ATOM   1192  CD  ARG A  75     -11.993 -20.796 -16.644  1.00 90.75           C  
ATOM   1193  HD2 ARG A  75     -12.652 -19.988 -16.962  1.00 90.75           H  
ATOM   1194  HD3 ARG A  75     -11.521 -21.198 -17.540  1.00 90.75           H  
ATOM   1195  NE  ARG A  75     -12.812 -21.826 -15.969  1.00 90.75           N  
ATOM   1196  HE  ARG A  75     -13.262 -21.544 -15.109  1.00 90.75           H  
ATOM   1197  NH1 ARG A  75     -12.452 -23.567 -17.444  1.00 90.75           N  
ATOM   1198 HH11 ARG A  75     -12.621 -24.526 -17.711  1.00 90.75           H  
ATOM   1199 HH12 ARG A  75     -11.687 -23.068 -17.877  1.00 90.75           H  
ATOM   1200  NH2 ARG A  75     -14.041 -23.731 -15.889  1.00 90.75           N  
ATOM   1201 HH21 ARG A  75     -14.611 -23.324 -15.161  1.00 90.75           H  
ATOM   1202 HH22 ARG A  75     -14.273 -24.646 -16.250  1.00 90.75           H  
ATOM   1203  CZ  ARG A  75     -13.076 -23.039 -16.428  1.00 90.75           C  
ATOM   1204  N   VAL A  76     -11.527 -18.023 -11.636  1.00 90.94           N  
ATOM   1205  H   VAL A  76     -11.335 -18.963 -11.322  1.00 90.94           H  
ATOM   1206  CA  VAL A  76     -12.187 -17.085 -10.714  1.00 90.94           C  
ATOM   1207  HA  VAL A  76     -13.057 -16.648 -11.205  1.00 90.94           H  
ATOM   1208  C   VAL A  76     -11.258 -15.924 -10.354  1.00 90.94           C  
ATOM   1209  CB  VAL A  76     -12.678 -17.819  -9.447  1.00 90.94           C  
ATOM   1210  HB  VAL A  76     -11.837 -18.338  -8.986  1.00 90.94           H  
ATOM   1211  O   VAL A  76     -11.698 -14.778 -10.342  1.00 90.94           O  
ATOM   1212  CG1 VAL A  76     -13.268 -16.865  -8.388  1.00 90.94           C  
ATOM   1213 HG11 VAL A  76     -13.679 -17.438  -7.557  1.00 90.94           H  
ATOM   1214 HG12 VAL A  76     -14.051 -16.249  -8.829  1.00 90.94           H  
ATOM   1215 HG13 VAL A  76     -12.488 -16.214  -7.992  1.00 90.94           H  
ATOM   1216  CG2 VAL A  76     -13.760 -18.868  -9.776  1.00 90.94           C  
ATOM   1217 HG21 VAL A  76     -13.624 -19.726  -9.118  1.00 90.94           H  
ATOM   1218 HG22 VAL A  76     -13.688 -19.208 -10.809  1.00 90.94           H  
ATOM   1219 HG23 VAL A  76     -14.759 -18.457  -9.626  1.00 90.94           H  
ATOM   1220  N   PHE A  77      -9.971 -16.197 -10.120  1.00 89.81           N  
ATOM   1221  H   PHE A  77      -9.673 -17.162 -10.113  1.00 89.81           H  
ATOM   1222  CA  PHE A  77      -8.998 -15.178  -9.711  1.00 89.81           C  
ATOM   1223  HA  PHE A  77      -9.537 -14.336  -9.277  1.00 89.81           H  
ATOM   1224  C   PHE A  77      -8.169 -14.593 -10.860  1.00 89.81           C  
ATOM   1225  CB  PHE A  77      -8.106 -15.761  -8.609  1.00 89.81           C  
ATOM   1226  HB2 PHE A  77      -7.397 -14.999  -8.286  1.00 89.81           H  
ATOM   1227  HB3 PHE A  77      -7.539 -16.605  -9.002  1.00 89.81           H  
ATOM   1228  O   PHE A  77      -7.381 -13.677 -10.631  1.00 89.81           O  
ATOM   1229  CG  PHE A  77      -8.851 -16.234  -7.379  1.00 89.81           C  
ATOM   1230  CD1 PHE A  77      -9.341 -15.274  -6.471  1.00 89.81           C  
ATOM   1231  HD1 PHE A  77      -9.220 -14.218  -6.662  1.00 89.81           H  
ATOM   1232  CD2 PHE A  77      -9.009 -17.610  -7.114  1.00 89.81           C  
ATOM   1233  HD2 PHE A  77      -8.611 -18.344  -7.799  1.00 89.81           H  
ATOM   1234  CE1 PHE A  77      -9.987 -15.696  -5.299  1.00 89.81           C  
ATOM   1235  HE1 PHE A  77     -10.349 -14.958  -4.599  1.00 89.81           H  
ATOM   1236  CE2 PHE A  77      -9.654 -18.017  -5.939  1.00 89.81           C  
ATOM   1237  HE2 PHE A  77      -9.744 -19.067  -5.704  1.00 89.81           H  
ATOM   1238  CZ  PHE A  77     -10.153 -17.064  -5.043  1.00 89.81           C  
ATOM   1239  HZ  PHE A  77     -10.657 -17.379  -4.141  1.00 89.81           H  
ATOM   1240  N   HIS A  78      -8.358 -15.074 -12.092  1.00 91.56           N  
ATOM   1241  H   HIS A  78      -9.011 -15.835 -12.212  1.00 91.56           H  
ATOM   1242  CA  HIS A  78      -7.557 -14.675 -13.252  1.00 91.56           C  
ATOM   1243  HA  HIS A  78      -6.524 -14.984 -13.093  1.00 91.56           H  
ATOM   1244  C   HIS A  78      -7.549 -13.156 -13.459  1.00 91.56           C  
ATOM   1245  CB  HIS A  78      -8.067 -15.385 -14.514  1.00 91.56           C  
ATOM   1246  HB2 HIS A  78      -8.082 -16.461 -14.343  1.00 91.56           H  
ATOM   1247  HB3 HIS A  78      -9.077 -15.055 -14.757  1.00 91.56           H  
ATOM   1248  O   HIS A  78      -6.486 -12.555 -13.582  1.00 91.56           O  
ATOM   1249  CG  HIS A  78      -7.171 -15.132 -15.694  1.00 91.56           C  
ATOM   1250  CD2 HIS A  78      -7.322 -14.170 -16.659  1.00 91.56           C  
ATOM   1251  HD2 HIS A  78      -8.110 -13.434 -16.722  1.00 91.56           H  
ATOM   1252  ND1 HIS A  78      -6.061 -15.875 -16.027  1.00 91.56           N  
ATOM   1253  HD1 HIS A  78      -5.694 -16.677 -15.534  1.00 91.56           H  
ATOM   1254  CE1 HIS A  78      -5.568 -15.383 -17.171  1.00 91.56           C  
ATOM   1255  HE1 HIS A  78      -4.727 -15.792 -17.712  1.00 91.56           H  
ATOM   1256  NE2 HIS A  78      -6.307 -14.353 -17.599  1.00 91.56           N  
ATOM   1257  N   ASN A  79      -8.727 -12.526 -13.413  1.00 92.06           N  
ATOM   1258  H   ASN A  79      -9.560 -13.086 -13.302  1.00 92.06           H  
ATOM   1259  CA  ASN A  79      -8.868 -11.085 -13.634  1.00 92.06           C  
ATOM   1260  HA  ASN A  79      -8.410 -10.831 -14.590  1.00 92.06           H  
ATOM   1261  C   ASN A  79      -8.152 -10.255 -12.560  1.00 92.06           C  
ATOM   1262  CB  ASN A  79     -10.361 -10.721 -13.695  1.00 92.06           C  
ATOM   1263  HB2 ASN A  79     -10.863 -11.082 -12.797  1.00 92.06           H  
ATOM   1264  HB3 ASN A  79     -10.449  -9.635 -13.724  1.00 92.06           H  
ATOM   1265  O   ASN A  79      -7.460  -9.300 -12.899  1.00 92.06           O  
ATOM   1266  CG  ASN A  79     -11.063 -11.269 -14.924  1.00 92.06           C  
ATOM   1267  ND2 ASN A  79     -12.371 -11.247 -14.944  1.00 92.06           N  
ATOM   1268 HD21 ASN A  79     -12.797 -11.619 -15.781  1.00 92.06           H  
ATOM   1269 HD22 ASN A  79     -12.899 -10.886 -14.163  1.00 92.06           H  
ATOM   1270  OD1 ASN A  79     -10.467 -11.729 -15.879  1.00 92.06           O  
ATOM   1271  N   ALA A  80      -8.278 -10.634 -11.286  1.00 92.69           N  
ATOM   1272  H   ALA A  80      -8.853 -11.436 -11.071  1.00 92.69           H  
ATOM   1273  CA  ALA A  80      -7.596  -9.965 -10.177  1.00 92.69           C  
ATOM   1274  HA  ALA A  80      -7.851  -8.905 -10.177  1.00 92.69           H  
ATOM   1275  C   ALA A  80      -6.063 -10.075 -10.294  1.00 92.69           C  
ATOM   1276  CB  ALA A  80      -8.111 -10.578  -8.866  1.00 92.69           C  
ATOM   1277  HB1 ALA A  80      -8.169 -11.664  -8.943  1.00 92.69           H  
ATOM   1278  HB2 ALA A  80      -7.437 -10.309  -8.053  1.00 92.69           H  
ATOM   1279  HB3 ALA A  80      -9.098 -10.176  -8.636  1.00 92.69           H  
ATOM   1280  O   ALA A  80      -5.346  -9.089 -10.128  1.00 92.69           O  
ATOM   1281  N   ILE A  81      -5.545 -11.258 -10.639  1.00 92.75           N  
ATOM   1282  H   ILE A  81      -6.173 -12.038 -10.767  1.00 92.75           H  
ATOM   1283  CA  ILE A  81      -4.098 -11.481 -10.800  1.00 92.75           C  
ATOM   1284  HA  ILE A  81      -3.570 -11.072  -9.939  1.00 92.75           H  
ATOM   1285  C   ILE A  81      -3.549 -10.757 -12.026  1.00 92.75           C  
ATOM   1286  CB  ILE A  81      -3.813 -12.991 -10.861  1.00 92.75           C  
ATOM   1287  HB  ILE A  81      -4.514 -13.454 -11.555  1.00 92.75           H  
ATOM   1288  O   ILE A  81      -2.537 -10.064 -11.930  1.00 92.75           O  
ATOM   1289  CG1 ILE A  81      -4.074 -13.550  -9.450  1.00 92.75           C  
ATOM   1290 HG12 ILE A  81      -3.407 -13.083  -8.726  1.00 92.75           H  
ATOM   1291 HG13 ILE A  81      -5.097 -13.319  -9.152  1.00 92.75           H  
ATOM   1292  CG2 ILE A  81      -2.382 -13.268 -11.364  1.00 92.75           C  
ATOM   1293 HG21 ILE A  81      -2.004 -14.231 -11.021  1.00 92.75           H  
ATOM   1294 HG22 ILE A  81      -2.388 -13.289 -12.454  1.00 92.75           H  
ATOM   1295 HG23 ILE A  81      -1.703 -12.476 -11.049  1.00 92.75           H  
ATOM   1296  CD1 ILE A  81      -3.924 -15.057  -9.376  1.00 92.75           C  
ATOM   1297 HD11 ILE A  81      -4.544 -15.400  -8.547  1.00 92.75           H  
ATOM   1298 HD12 ILE A  81      -2.886 -15.330  -9.188  1.00 92.75           H  
ATOM   1299 HD13 ILE A  81      -4.262 -15.508 -10.308  1.00 92.75           H  
ATOM   1300  N   GLN A  82      -4.247 -10.849 -13.155  1.00 95.00           N  
ATOM   1301  H   GLN A  82      -5.068 -11.437 -13.176  1.00 95.00           H  
ATOM   1302  CA  GLN A  82      -3.902 -10.097 -14.349  1.00 95.00           C  
ATOM   1303  HA  GLN A  82      -2.903 -10.387 -14.673  1.00 95.00           H  
ATOM   1304  C   GLN A  82      -3.892  -8.594 -14.056  1.00 95.00           C  
ATOM   1305  CB  GLN A  82      -4.913 -10.444 -15.443  1.00 95.00           C  
ATOM   1306  HB2 GLN A  82      -5.908 -10.119 -15.140  1.00 95.00           H  
ATOM   1307  HB3 GLN A  82      -4.930 -11.524 -15.588  1.00 95.00           H  
ATOM   1308  O   GLN A  82      -2.978  -7.900 -14.497  1.00 95.00           O  
ATOM   1309  CG  GLN A  82      -4.547  -9.780 -16.778  1.00 95.00           C  
ATOM   1310  HG2 GLN A  82      -4.441  -8.703 -16.651  1.00 95.00           H  
ATOM   1311  HG3 GLN A  82      -3.598 -10.188 -17.127  1.00 95.00           H  
ATOM   1312  CD  GLN A  82      -5.584 -10.019 -17.873  1.00 95.00           C  
ATOM   1313  NE2 GLN A  82      -5.392  -9.426 -19.031  1.00 95.00           N  
ATOM   1314 HE21 GLN A  82      -6.056  -9.671 -19.752  1.00 95.00           H  
ATOM   1315 HE22 GLN A  82      -4.549  -8.897 -19.199  1.00 95.00           H  
ATOM   1316  OE1 GLN A  82      -6.574 -10.713 -17.723  1.00 95.00           O  
ATOM   1317  N   TYR A  83      -4.858  -8.085 -13.282  1.00 95.94           N  
ATOM   1318  H   TYR A  83      -5.604  -8.686 -12.964  1.00 95.94           H  
ATOM   1319  CA  TYR A  83      -4.897  -6.676 -12.903  1.00 95.94           C  
ATOM   1320  HA  TYR A  83      -4.851  -6.089 -13.820  1.00 95.94           H  
ATOM   1321  C   TYR A  83      -3.689  -6.276 -12.041  1.00 95.94           C  
ATOM   1322  CB  TYR A  83      -6.228  -6.341 -12.213  1.00 95.94           C  
ATOM   1323  HB2 TYR A  83      -7.050  -6.689 -12.840  1.00 95.94           H  
ATOM   1324  HB3 TYR A  83      -6.306  -6.866 -11.261  1.00 95.94           H  
ATOM   1325  O   TYR A  83      -3.064  -5.249 -12.321  1.00 95.94           O  
ATOM   1326  CG  TYR A  83      -6.391  -4.853 -11.982  1.00 95.94           C  
ATOM   1327  CD1 TYR A  83      -5.772  -4.235 -10.884  1.00 95.94           C  
ATOM   1328  HD1 TYR A  83      -5.213  -4.827 -10.175  1.00 95.94           H  
ATOM   1329  CD2 TYR A  83      -7.098  -4.072 -12.913  1.00 95.94           C  
ATOM   1330  HD2 TYR A  83      -7.585  -4.547 -13.752  1.00 95.94           H  
ATOM   1331  CE1 TYR A  83      -5.865  -2.845 -10.719  1.00 95.94           C  
ATOM   1332  HE1 TYR A  83      -5.363  -2.369  -9.890  1.00 95.94           H  
ATOM   1333  CE2 TYR A  83      -7.187  -2.676 -12.753  1.00 95.94           C  
ATOM   1334  HE2 TYR A  83      -7.706  -2.088 -13.496  1.00 95.94           H  
ATOM   1335  OH  TYR A  83      -6.688  -0.708 -11.452  1.00 95.94           O  
ATOM   1336  HH  TYR A  83      -7.236  -0.265 -12.104  1.00 95.94           H  
ATOM   1337  CZ  TYR A  83      -6.593  -2.057 -11.631  1.00 95.94           C  
ATOM   1338  N   LEU A  84      -3.315  -7.084 -11.041  1.00 95.75           N  
ATOM   1339  H   LEU A  84      -3.888  -7.891 -10.839  1.00 95.75           H  
ATOM   1340  CA  LEU A  84      -2.110  -6.858 -10.228  1.00 95.75           C  
ATOM   1341  HA  LEU A  84      -2.208  -5.903  -9.714  1.00 95.75           H  
ATOM   1342  C   LEU A  84      -0.844  -6.770 -11.095  1.00 95.75           C  
ATOM   1343  CB  LEU A  84      -1.962  -7.981  -9.182  1.00 95.75           C  
ATOM   1344  HB2 LEU A  84      -2.137  -8.940  -9.670  1.00 95.75           H  
ATOM   1345  HB3 LEU A  84      -0.936  -7.982  -8.813  1.00 95.75           H  
ATOM   1346  O   LEU A  84      -0.107  -5.788 -10.988  1.00 95.75           O  
ATOM   1347  CG  LEU A  84      -2.903  -7.862  -7.972  1.00 95.75           C  
ATOM   1348  HG  LEU A  84      -3.934  -7.761  -8.309  1.00 95.75           H  
ATOM   1349  CD1 LEU A  84      -2.795  -9.114  -7.102  1.00 95.75           C  
ATOM   1350 HD11 LEU A  84      -3.574  -9.087  -6.340  1.00 95.75           H  
ATOM   1351 HD12 LEU A  84      -1.815  -9.138  -6.625  1.00 95.75           H  
ATOM   1352 HD13 LEU A  84      -2.944 -10.001  -7.719  1.00 95.75           H  
ATOM   1353  CD2 LEU A  84      -2.532  -6.657  -7.119  1.00 95.75           C  
ATOM   1354 HD21 LEU A  84      -2.977  -5.763  -7.558  1.00 95.75           H  
ATOM   1355 HD22 LEU A  84      -1.450  -6.540  -7.070  1.00 95.75           H  
ATOM   1356 HD23 LEU A  84      -2.922  -6.783  -6.109  1.00 95.75           H  
ATOM   1357  N   ILE A  85      -0.633  -7.750 -11.983  1.00 95.75           N  
ATOM   1358  H   ILE A  85      -1.297  -8.510 -12.012  1.00 95.75           H  
ATOM   1359  CA  ILE A  85       0.534  -7.838 -12.878  1.00 95.75           C  
ATOM   1360  HA  ILE A  85       1.449  -7.748 -12.291  1.00 95.75           H  
ATOM   1361  C   ILE A  85       0.556  -6.693 -13.898  1.00 95.75           C  
ATOM   1362  CB  ILE A  85       0.548  -9.213 -13.593  1.00 95.75           C  
ATOM   1363  HB  ILE A  85      -0.418  -9.353 -14.079  1.00 95.75           H  
ATOM   1364  O   ILE A  85       1.615  -6.135 -14.165  1.00 95.75           O  
ATOM   1365  CG1 ILE A  85       0.747 -10.363 -12.580  1.00 95.75           C  
ATOM   1366 HG12 ILE A  85       0.012 -10.277 -11.780  1.00 95.75           H  
ATOM   1367 HG13 ILE A  85       1.739 -10.292 -12.133  1.00 95.75           H  
ATOM   1368  CG2 ILE A  85       1.638  -9.251 -14.680  1.00 95.75           C  
ATOM   1369 HG21 ILE A  85       2.598  -8.937 -14.268  1.00 95.75           H  
ATOM   1370 HG22 ILE A  85       1.377  -8.599 -15.513  1.00 95.75           H  
ATOM   1371 HG23 ILE A  85       1.745 -10.258 -15.083  1.00 95.75           H  
ATOM   1372  CD1 ILE A  85       0.576 -11.754 -13.200  1.00 95.75           C  
ATOM   1373 HD11 ILE A  85       0.426 -12.495 -12.415  1.00 95.75           H  
ATOM   1374 HD12 ILE A  85       1.479 -12.023 -13.748  1.00 95.75           H  
ATOM   1375 HD13 ILE A  85      -0.279 -11.774 -13.876  1.00 95.75           H  
ATOM   1376  N   ALA A  86      -0.592  -6.320 -14.471  1.00 95.69           N  
ATOM   1377  H   ALA A  86      -1.430  -6.842 -14.257  1.00 95.69           H  
ATOM   1378  CA  ALA A  86      -0.645  -5.342 -15.556  1.00 95.69           C  
ATOM   1379  HA  ALA A  86       0.281  -5.411 -16.127  1.00 95.69           H  
ATOM   1380  C   ALA A  86      -0.755  -3.886 -15.072  1.00 95.69           C  
ATOM   1381  CB  ALA A  86      -1.789  -5.723 -16.505  1.00 95.69           C  
ATOM   1382  HB1 ALA A  86      -2.749  -5.674 -15.991  1.00 95.69           H  
ATOM   1383  HB2 ALA A  86      -1.805  -5.032 -17.349  1.00 95.69           H  
ATOM   1384  HB3 ALA A  86      -1.632  -6.734 -16.880  1.00 95.69           H  
ATOM   1385  O   ALA A  86      -0.411  -2.976 -15.826  1.00 95.69           O  
ATOM   1386  N   ASN A  87      -1.228  -3.633 -13.844  1.00 96.19           N  
ATOM   1387  H   ASN A  87      -1.515  -4.418 -13.277  1.00 96.19           H  
ATOM   1388  CA  ASN A  87      -1.537  -2.272 -13.384  1.00 96.19           C  
ATOM   1389  HA  ASN A  87      -1.184  -1.551 -14.121  1.00 96.19           H  
ATOM   1390  C   ASN A  87      -0.852  -1.882 -12.070  1.00 96.19           C  
ATOM   1391  CB  ASN A  87      -3.064  -2.092 -13.266  1.00 96.19           C  
ATOM   1392  HB2 ASN A  87      -3.481  -2.798 -12.547  1.00 96.19           H  
ATOM   1393  HB3 ASN A  87      -3.262  -1.080 -12.913  1.00 96.19           H  
ATOM   1394  O   ASN A  87      -0.342  -0.764 -11.977  1.00 96.19           O  
ATOM   1395  CG  ASN A  87      -3.786  -2.230 -14.591  1.00 96.19           C  
ATOM   1396  ND2 ASN A  87      -4.412  -3.353 -14.849  1.00 96.19           N  
ATOM   1397 HD21 ASN A  87      -4.453  -4.071 -14.140  1.00 96.19           H  
ATOM   1398 HD22 ASN A  87      -4.899  -3.419 -15.731  1.00 96.19           H  
ATOM   1399  OD1 ASN A  87      -3.822  -1.297 -15.376  1.00 96.19           O  
ATOM   1400  N   VAL A  88      -0.847  -2.757 -11.062  1.00 97.38           N  
ATOM   1401  H   VAL A  88      -1.257  -3.668 -11.204  1.00 97.38           H  
ATOM   1402  CA  VAL A  88      -0.312  -2.418  -9.732  1.00 97.38           C  
ATOM   1403  HA  VAL A  88      -0.542  -1.372  -9.528  1.00 97.38           H  
ATOM   1404  C   VAL A  88       1.211  -2.547  -9.707  1.00 97.38           C  
ATOM   1405  CB  VAL A  88      -1.004  -3.244  -8.628  1.00 97.38           C  
ATOM   1406  HB  VAL A  88      -0.798  -4.304  -8.778  1.00 97.38           H  
ATOM   1407  O   VAL A  88       1.893  -1.581  -9.365  1.00 97.38           O  
ATOM   1408  CG1 VAL A  88      -0.537  -2.838  -7.221  1.00 97.38           C  
ATOM   1409 HG11 VAL A  88      -0.945  -3.538  -6.492  1.00 97.38           H  
ATOM   1410 HG12 VAL A  88       0.550  -2.866  -7.151  1.00 97.38           H  
ATOM   1411 HG13 VAL A  88      -0.878  -1.832  -6.979  1.00 97.38           H  
ATOM   1412  CG2 VAL A  88      -2.528  -3.026  -8.654  1.00 97.38           C  
ATOM   1413 HG21 VAL A  88      -2.754  -1.968  -8.519  1.00 97.38           H  
ATOM   1414 HG22 VAL A  88      -2.953  -3.375  -9.595  1.00 97.38           H  
ATOM   1415 HG23 VAL A  88      -2.996  -3.577  -7.838  1.00 97.38           H  
ATOM   1416  N   VAL A  89       1.758  -3.678 -10.172  1.00 97.69           N  
ATOM   1417  H   VAL A  89       1.141  -4.414 -10.484  1.00 97.69           H  
ATOM   1418  CA  VAL A  89       3.213  -3.924 -10.253  1.00 97.69           C  
ATOM   1419  HA  VAL A  89       3.636  -3.788  -9.258  1.00 97.69           H  
ATOM   1420  C   VAL A  89       3.910  -2.880 -11.147  1.00 97.69           C  
ATOM   1421  CB  VAL A  89       3.539  -5.378 -10.683  1.00 97.69           C  
ATOM   1422  HB  VAL A  89       3.019  -5.625 -11.609  1.00 97.69           H  
ATOM   1423  O   VAL A  89       4.887  -2.275 -10.692  1.00 97.69           O  
ATOM   1424  CG1 VAL A  89       5.038  -5.640 -10.898  1.00 97.69           C  
ATOM   1425 HG11 VAL A  89       5.535  -5.768  -9.937  1.00 97.69           H  
ATOM   1426 HG12 VAL A  89       5.523  -4.835 -11.451  1.00 97.69           H  
ATOM   1427 HG13 VAL A  89       5.153  -6.554 -11.481  1.00 97.69           H  
ATOM   1428  CG2 VAL A  89       3.038  -6.388  -9.656  1.00 97.69           C  
ATOM   1429 HG21 VAL A  89       1.961  -6.298  -9.515  1.00 97.69           H  
ATOM   1430 HG22 VAL A  89       3.245  -7.397 -10.012  1.00 97.69           H  
ATOM   1431 HG23 VAL A  89       3.543  -6.222  -8.704  1.00 97.69           H  
ATOM   1432  N   PRO A  90       3.429  -2.572 -12.376  1.00 97.38           N  
ATOM   1433  CA  PRO A  90       4.040  -1.533 -13.204  1.00 97.38           C  
ATOM   1434  HA  PRO A  90       5.083  -1.801 -13.374  1.00 97.38           H  
ATOM   1435  C   PRO A  90       3.982  -0.152 -12.560  1.00 97.38           C  
ATOM   1436  CB  PRO A  90       3.293  -1.547 -14.539  1.00 97.38           C  
ATOM   1437  HB2 PRO A  90       3.946  -1.278 -15.368  1.00 97.38           H  
ATOM   1438  HB3 PRO A  90       2.431  -0.881 -14.506  1.00 97.38           H  
ATOM   1439  O   PRO A  90       4.938   0.605 -12.693  1.00 97.38           O  
ATOM   1440  CG  PRO A  90       2.824  -2.989 -14.629  1.00 97.38           C  
ATOM   1441  HG2 PRO A  90       3.646  -3.630 -14.948  1.00 97.38           H  
ATOM   1442  HG3 PRO A  90       1.982  -3.104 -15.312  1.00 97.38           H  
ATOM   1443  CD  PRO A  90       2.468  -3.303 -13.184  1.00 97.38           C  
ATOM   1444  HD2 PRO A  90       2.566  -4.379 -13.037  1.00 97.38           H  
ATOM   1445  HD3 PRO A  90       1.457  -2.963 -12.961  1.00 97.38           H  
ATOM   1446  N   HIS A  91       2.903   0.183 -11.843  1.00 97.88           N  
ATOM   1447  H   HIS A  91       2.157  -0.486 -11.719  1.00 97.88           H  
ATOM   1448  CA  HIS A  91       2.821   1.470 -11.161  1.00 97.88           C  
ATOM   1449  HA  HIS A  91       3.041   2.253 -11.887  1.00 97.88           H  
ATOM   1450  C   HIS A  91       3.873   1.582 -10.061  1.00 97.88           C  
ATOM   1451  CB  HIS A  91       1.404   1.710 -10.641  1.00 97.88           C  
ATOM   1452  HB2 HIS A  91       0.709   1.609 -11.475  1.00 97.88           H  
ATOM   1453  HB3 HIS A  91       1.145   0.955  -9.900  1.00 97.88           H  
ATOM   1454  O   HIS A  91       4.620   2.557 -10.060  1.00 97.88           O  
ATOM   1455  CG  HIS A  91       1.211   3.100 -10.082  1.00 97.88           C  
ATOM   1456  CD2 HIS A  91       1.804   3.633  -8.973  1.00 97.88           C  
ATOM   1457  HD2 HIS A  91       2.511   3.157  -8.310  1.00 97.88           H  
ATOM   1458  ND1 HIS A  91       0.454   4.097 -10.703  1.00 97.88           N  
ATOM   1459  CE1 HIS A  91       0.561   5.184  -9.923  1.00 97.88           C  
ATOM   1460  HE1 HIS A  91       0.099   6.139 -10.126  1.00 97.88           H  
ATOM   1461  NE2 HIS A  91       1.342   4.923  -8.865  1.00 97.88           N  
ATOM   1462  HE2 HIS A  91       1.539   5.566  -8.111  1.00 97.88           H  
ATOM   1463  N   MET A  92       3.990   0.571  -9.191  1.00 98.06           N  
ATOM   1464  H   MET A  92       3.366  -0.219  -9.282  1.00 98.06           H  
ATOM   1465  CA  MET A  92       5.037   0.519  -8.157  1.00 98.06           C  
ATOM   1466  HA  MET A  92       4.918   1.362  -7.476  1.00 98.06           H  
ATOM   1467  C   MET A  92       6.445   0.610  -8.765  1.00 98.06           C  
ATOM   1468  CB  MET A  92       4.922  -0.784  -7.350  1.00 98.06           C  
ATOM   1469  HB2 MET A  92       4.884  -1.636  -8.028  1.00 98.06           H  
ATOM   1470  HB3 MET A  92       5.801  -0.883  -6.713  1.00 98.06           H  
ATOM   1471  O   MET A  92       7.296   1.327  -8.236  1.00 98.06           O  
ATOM   1472  CG  MET A  92       3.687  -0.795  -6.443  1.00 98.06           C  
ATOM   1473  HG2 MET A  92       2.791  -0.653  -7.047  1.00 98.06           H  
ATOM   1474  HG3 MET A  92       3.763   0.037  -5.744  1.00 98.06           H  
ATOM   1475  SD  MET A  92       3.507  -2.333  -5.498  1.00 98.06           S  
ATOM   1476  CE  MET A  92       2.254  -1.842  -4.277  1.00 98.06           C  
ATOM   1477  HE1 MET A  92       2.713  -1.760  -3.292  1.00 98.06           H  
ATOM   1478  HE2 MET A  92       1.472  -2.600  -4.233  1.00 98.06           H  
ATOM   1479  HE3 MET A  92       1.821  -0.882  -4.558  1.00 98.06           H  
ATOM   1480  N   ARG A  93       6.669  -0.033  -9.920  1.00 97.38           N  
ATOM   1481  H   ARG A  93       5.944  -0.650 -10.257  1.00 97.38           H  
ATOM   1482  CA  ARG A  93       7.932   0.070 -10.662  1.00 97.38           C  
ATOM   1483  HA  ARG A  93       8.742  -0.133  -9.961  1.00 97.38           H  
ATOM   1484  C   ARG A  93       8.207   1.473 -11.189  1.00 97.38           C  
ATOM   1485  CB  ARG A  93       7.959  -0.966 -11.793  1.00 97.38           C  
ATOM   1486  HB2 ARG A  93       7.170  -0.731 -12.508  1.00 97.38           H  
ATOM   1487  HB3 ARG A  93       7.770  -1.956 -11.380  1.00 97.38           H  
ATOM   1488  O   ARG A  93       9.311   1.978 -11.008  1.00 97.38           O  
ATOM   1489  CG  ARG A  93       9.305  -0.968 -12.544  1.00 97.38           C  
ATOM   1490  HG2 ARG A  93      10.125  -1.026 -11.828  1.00 97.38           H  
ATOM   1491  HG3 ARG A  93       9.421  -0.029 -13.086  1.00 97.38           H  
ATOM   1492  CD  ARG A  93       9.406  -2.108 -13.576  1.00 97.38           C  
ATOM   1493  HD2 ARG A  93       8.635  -1.959 -14.332  1.00 97.38           H  
ATOM   1494  HD3 ARG A  93      10.374  -2.049 -14.074  1.00 97.38           H  
ATOM   1495  NE  ARG A  93       9.232  -3.455 -12.995  1.00 97.38           N  
ATOM   1496  HE  ARG A  93       8.388  -3.953 -13.242  1.00 97.38           H  
ATOM   1497  NH1 ARG A  93      11.157  -3.607 -11.719  1.00 97.38           N  
ATOM   1498 HH11 ARG A  93      11.665  -4.130 -11.020  1.00 97.38           H  
ATOM   1499 HH12 ARG A  93      11.526  -2.750 -12.104  1.00 97.38           H  
ATOM   1500  NH2 ARG A  93       9.561  -5.157 -11.564  1.00 97.38           N  
ATOM   1501 HH21 ARG A  93      10.153  -5.660 -10.919  1.00 97.38           H  
ATOM   1502 HH22 ARG A  93       8.745  -5.648 -11.902  1.00 97.38           H  
ATOM   1503  CZ  ARG A  93       9.998  -4.061 -12.104  1.00 97.38           C  
ATOM   1504  N   ASN A  94       7.217   2.109 -11.812  1.00 97.19           N  
ATOM   1505  H   ASN A  94       6.332   1.633 -11.919  1.00 97.19           H  
ATOM   1506  CA  ASN A  94       7.341   3.433 -12.420  1.00 97.19           C  
ATOM   1507  HA  ASN A  94       8.161   3.422 -13.138  1.00 97.19           H  
ATOM   1508  C   ASN A  94       7.669   4.526 -11.399  1.00 97.19           C  
ATOM   1509  CB  ASN A  94       6.026   3.769 -13.152  1.00 97.19           C  
ATOM   1510  HB2 ASN A  94       5.174   3.619 -12.489  1.00 97.19           H  
ATOM   1511  HB3 ASN A  94       6.045   4.818 -13.448  1.00 97.19           H  
ATOM   1512  O   ASN A  94       8.314   5.508 -11.757  1.00 97.19           O  
ATOM   1513  CG  ASN A  94       5.810   2.947 -14.408  1.00 97.19           C  
ATOM   1514  ND2 ASN A  94       4.602   2.915 -14.913  1.00 97.19           N  
ATOM   1515 HD21 ASN A  94       3.842   3.393 -14.449  1.00 97.19           H  
ATOM   1516 HD22 ASN A  94       4.503   2.349 -15.744  1.00 97.19           H  
ATOM   1517  OD1 ASN A  94       6.709   2.352 -14.979  1.00 97.19           O  
ATOM   1518  N   ILE A  95       7.245   4.363 -10.142  1.00 97.19           N  
ATOM   1519  H   ILE A  95       6.672   3.561  -9.918  1.00 97.19           H  
ATOM   1520  CA  ILE A  95       7.537   5.330  -9.073  1.00 97.19           C  
ATOM   1521  HA  ILE A  95       7.791   6.280  -9.541  1.00 97.19           H  
ATOM   1522  C   ILE A  95       8.784   4.944  -8.262  1.00 97.19           C  
ATOM   1523  CB  ILE A  95       6.285   5.605  -8.208  1.00 97.19           C  
ATOM   1524  HB  ILE A  95       6.543   6.399  -7.507  1.00 97.19           H  
ATOM   1525  O   ILE A  95       9.196   5.707  -7.388  1.00 97.19           O  
ATOM   1526  CG1 ILE A  95       5.830   4.382  -7.389  1.00 97.19           C  
ATOM   1527 HG12 ILE A  95       6.705   3.889  -6.964  1.00 97.19           H  
ATOM   1528 HG13 ILE A  95       5.330   3.674  -8.049  1.00 97.19           H  
ATOM   1529  CG2 ILE A  95       5.148   6.121  -9.120  1.00 97.19           C  
ATOM   1530 HG21 ILE A  95       5.407   7.112  -9.494  1.00 97.19           H  
ATOM   1531 HG22 ILE A  95       4.974   5.458  -9.967  1.00 97.19           H  
ATOM   1532 HG23 ILE A  95       4.209   6.168  -8.568  1.00 97.19           H  
ATOM   1533  CD1 ILE A  95       4.885   4.724  -6.232  1.00 97.19           C  
ATOM   1534 HD11 ILE A  95       4.066   5.365  -6.559  1.00 97.19           H  
ATOM   1535 HD12 ILE A  95       4.461   3.806  -5.825  1.00 97.19           H  
ATOM   1536 HD13 ILE A  95       5.441   5.232  -5.443  1.00 97.19           H  
ATOM   1537  N   ALA A  96       9.399   3.796  -8.578  1.00 97.31           N  
ATOM   1538  H   ALA A  96       9.051   3.273  -9.369  1.00 97.31           H  
ATOM   1539  CA  ALA A  96      10.490   3.185  -7.822  1.00 97.31           C  
ATOM   1540  HA  ALA A  96      10.545   2.143  -8.138  1.00 97.31           H  
ATOM   1541  C   ALA A  96      10.151   3.136  -6.321  1.00 97.31           C  
ATOM   1542  CB  ALA A  96      11.832   3.848  -8.206  1.00 97.31           C  
ATOM   1543  HB1 ALA A  96      11.657   4.709  -8.851  1.00 97.31           H  
ATOM   1544  HB2 ALA A  96      12.451   3.125  -8.737  1.00 97.31           H  
ATOM   1545  HB3 ALA A  96      12.383   4.184  -7.328  1.00 97.31           H  
ATOM   1546  O   ALA A  96      10.860   3.715  -5.489  1.00 97.31           O  
ATOM   1547  N   MET A  97       9.006   2.508  -6.022  1.00 97.75           N  
ATOM   1548  H   MET A  97       8.493   2.058  -6.766  1.00 97.75           H  
ATOM   1549  CA  MET A  97       8.450   2.460  -4.676  1.00 97.75           C  
ATOM   1550  HA  MET A  97       8.234   3.484  -4.375  1.00 97.75           H  
ATOM   1551  C   MET A  97       9.467   1.846  -3.703  1.00 97.75           C  
ATOM   1552  CB  MET A  97       7.129   1.689  -4.676  1.00 97.75           C  
ATOM   1553  HB2 MET A  97       7.328   0.631  -4.847  1.00 97.75           H  
ATOM   1554  HB3 MET A  97       6.493   2.065  -5.477  1.00 97.75           H  
ATOM   1555  O   MET A  97      10.096   0.837  -4.028  1.00 97.75           O  
ATOM   1556  CG  MET A  97       6.367   1.857  -3.358  1.00 97.75           C  
ATOM   1557  HG2 MET A  97       6.198   2.919  -3.180  1.00 97.75           H  
ATOM   1558  HG3 MET A  97       6.958   1.458  -2.534  1.00 97.75           H  
ATOM   1559  SD  MET A  97       4.766   0.995  -3.392  1.00 97.75           S  
ATOM   1560  CE  MET A  97       3.996   1.683  -1.906  1.00 97.75           C  
ATOM   1561  HE1 MET A  97       3.598   0.874  -1.293  1.00 97.75           H  
ATOM   1562  HE2 MET A  97       4.733   2.253  -1.341  1.00 97.75           H  
ATOM   1563  HE3 MET A  97       3.173   2.333  -2.203  1.00 97.75           H  
ATOM   1564  N   GLN A  98       9.624   2.460  -2.533  1.00 96.62           N  
ATOM   1565  H   GLN A  98       9.122   3.327  -2.402  1.00 96.62           H  
ATOM   1566  CA  GLN A  98      10.519   2.033  -1.453  1.00 96.62           C  
ATOM   1567  HA  GLN A  98      11.184   1.253  -1.823  1.00 96.62           H  
ATOM   1568  C   GLN A  98       9.742   1.438  -0.267  1.00 96.62           C  
ATOM   1569  CB  GLN A  98      11.380   3.223  -0.999  1.00 96.62           C  
ATOM   1570  HB2 GLN A  98      12.066   2.892  -0.219  1.00 96.62           H  
ATOM   1571  HB3 GLN A  98      10.728   3.979  -0.562  1.00 96.62           H  
ATOM   1572  O   GLN A  98       8.520   1.574  -0.164  1.00 96.62           O  
ATOM   1573  CG  GLN A  98      12.197   3.886  -2.122  1.00 96.62           C  
ATOM   1574  HG2 GLN A  98      11.520   4.225  -2.905  1.00 96.62           H  
ATOM   1575  HG3 GLN A  98      12.703   4.762  -1.714  1.00 96.62           H  
ATOM   1576  CD  GLN A  98      13.261   2.980  -2.738  1.00 96.62           C  
ATOM   1577  NE2 GLN A  98      13.541   3.129  -4.011  1.00 96.62           N  
ATOM   1578 HE21 GLN A  98      14.178   2.436  -4.377  1.00 96.62           H  
ATOM   1579 HE22 GLN A  98      12.924   3.689  -4.583  1.00 96.62           H  
ATOM   1580  OE1 GLN A  98      13.869   2.135  -2.105  1.00 96.62           O  
ATOM   1581  N   GLU A  99      10.454   0.784   0.654  1.00 96.88           N  
ATOM   1582  H   GLU A  99      11.462   0.790   0.588  1.00 96.88           H  
ATOM   1583  CA  GLU A  99       9.858   0.138   1.834  1.00 96.88           C  
ATOM   1584  HA  GLU A  99       9.123  -0.596   1.503  1.00 96.88           H  
ATOM   1585  C   GLU A  99       9.119   1.139   2.740  1.00 96.88           C  
ATOM   1586  CB  GLU A  99      10.941  -0.603   2.638  1.00 96.88           C  
ATOM   1587  HB2 GLU A  99      10.500  -0.936   3.578  1.00 96.88           H  
ATOM   1588  HB3 GLU A  99      11.761   0.079   2.864  1.00 96.88           H  
ATOM   1589  O   GLU A  99       8.023   0.844   3.223  1.00 96.88           O  
ATOM   1590  CG  GLU A  99      11.479  -1.833   1.887  1.00 96.88           C  
ATOM   1591  HG2 GLU A  99      11.972  -1.505   0.973  1.00 96.88           H  
ATOM   1592  HG3 GLU A  99      10.632  -2.464   1.618  1.00 96.88           H  
ATOM   1593  CD  GLU A  99      12.464  -2.681   2.711  1.00 96.88           C  
ATOM   1594  OE1 GLU A  99      12.923  -3.705   2.154  1.00 96.88           O  
ATOM   1595  OE2 GLU A  99      12.716  -2.349   3.892  1.00 96.88           O  
ATOM   1596  N   GLU A 100       9.654   2.352   2.908  1.00 96.75           N  
ATOM   1597  H   GLU A 100      10.569   2.533   2.521  1.00 96.75           H  
ATOM   1598  CA  GLU A 100       9.028   3.425   3.692  1.00 96.75           C  
ATOM   1599  HA  GLU A 100       8.839   3.064   4.703  1.00 96.75           H  
ATOM   1600  C   GLU A 100       7.682   3.855   3.097  1.00 96.75           C  
ATOM   1601  CB  GLU A 100       9.953   4.653   3.771  1.00 96.75           C  
ATOM   1602  HB2 GLU A 100       9.418   5.427   4.321  1.00 96.75           H  
ATOM   1603  HB3 GLU A 100      10.155   5.044   2.774  1.00 96.75           H  
ATOM   1604  O   GLU A 100       6.711   4.110   3.813  1.00 96.75           O  
ATOM   1605  CG  GLU A 100      11.271   4.402   4.523  1.00 96.75           C  
ATOM   1606  HG2 GLU A 100      11.640   5.366   4.874  1.00 96.75           H  
ATOM   1607  HG3 GLU A 100      11.065   3.798   5.407  1.00 96.75           H  
ATOM   1608  CD  GLU A 100      12.386   3.743   3.688  1.00 96.75           C  
ATOM   1609  OE1 GLU A 100      13.495   3.606   4.249  1.00 96.75           O  
ATOM   1610  OE2 GLU A 100      12.149   3.415   2.500  1.00 96.75           O  
ATOM   1611  N   GLU A 101       7.592   3.876   1.769  1.00 97.94           N  
ATOM   1612  H   GLU A 101       8.406   3.599   1.240  1.00 97.94           H  
ATOM   1613  CA  GLU A 101       6.359   4.196   1.050  1.00 97.94           C  
ATOM   1614  HA  GLU A 101       5.924   5.101   1.474  1.00 97.94           H  
ATOM   1615  C   GLU A 101       5.325   3.077   1.171  1.00 97.94           C  
ATOM   1616  CB  GLU A 101       6.688   4.448  -0.422  1.00 97.94           C  
ATOM   1617  HB2 GLU A 101       7.235   3.599  -0.831  1.00 97.94           H  
ATOM   1618  HB3 GLU A 101       5.765   4.589  -0.984  1.00 97.94           H  
ATOM   1619  O   GLU A 101       4.133   3.356   1.300  1.00 97.94           O  
ATOM   1620  CG  GLU A 101       7.523   5.716  -0.554  1.00 97.94           C  
ATOM   1621  HG2 GLU A 101       8.391   5.686   0.105  1.00 97.94           H  
ATOM   1622  HG3 GLU A 101       6.902   6.555  -0.241  1.00 97.94           H  
ATOM   1623  CD  GLU A 101       8.037   5.925  -1.970  1.00 97.94           C  
ATOM   1624  OE1 GLU A 101       8.190   7.102  -2.349  1.00 97.94           O  
ATOM   1625  OE2 GLU A 101       8.434   4.971  -2.660  1.00 97.94           O  
ATOM   1626  N   MET A 102       5.770   1.818   1.177  1.00 97.50           N  
ATOM   1627  H   MET A 102       6.762   1.665   1.064  1.00 97.50           H  
ATOM   1628  CA  MET A 102       4.912   0.666   1.426  1.00 97.50           C  
ATOM   1629  HA  MET A 102       4.053   0.698   0.756  1.00 97.50           H  
ATOM   1630  C   MET A 102       4.348   0.711   2.852  1.00 97.50           C  
ATOM   1631  CB  MET A 102       5.719  -0.609   1.113  1.00 97.50           C  
ATOM   1632  HB2 MET A 102       6.065  -0.579   0.080  1.00 97.50           H  
ATOM   1633  HB3 MET A 102       6.579  -0.685   1.778  1.00 97.50           H  
ATOM   1634  O   MET A 102       3.150   0.504   3.034  1.00 97.50           O  
ATOM   1635  CG  MET A 102       4.886  -1.865   1.303  1.00 97.50           C  
ATOM   1636  HG2 MET A 102       5.524  -2.743   1.201  1.00 97.50           H  
ATOM   1637  HG3 MET A 102       4.462  -1.821   2.305  1.00 97.50           H  
ATOM   1638  SD  MET A 102       3.512  -2.004   0.157  1.00 97.50           S  
ATOM   1639  CE  MET A 102       2.592  -3.279   1.044  1.00 97.50           C  
ATOM   1640  HE1 MET A 102       1.796  -3.598   0.371  1.00 97.50           H  
ATOM   1641  HE2 MET A 102       2.139  -2.868   1.946  1.00 97.50           H  
ATOM   1642  HE3 MET A 102       3.218  -4.135   1.295  1.00 97.50           H  
ATOM   1643  N   VAL A 103       5.155   1.065   3.860  1.00 96.62           N  
ATOM   1644  H   VAL A 103       6.130   1.236   3.661  1.00 96.62           H  
ATOM   1645  CA  VAL A 103       4.686   1.224   5.252  1.00 96.62           C  
ATOM   1646  HA  VAL A 103       4.191   0.304   5.564  1.00 96.62           H  
ATOM   1647  C   VAL A 103       3.668   2.360   5.362  1.00 96.62           C  
ATOM   1648  CB  VAL A 103       5.870   1.486   6.206  1.00 96.62           C  
ATOM   1649  HB  VAL A 103       6.407   2.368   5.857  1.00 96.62           H  
ATOM   1650  O   VAL A 103       2.638   2.195   6.024  1.00 96.62           O  
ATOM   1651  CG1 VAL A 103       5.402   1.750   7.650  1.00 96.62           C  
ATOM   1652 HG11 VAL A 103       4.778   2.643   7.701  1.00 96.62           H  
ATOM   1653 HG12 VAL A 103       6.270   1.922   8.286  1.00 96.62           H  
ATOM   1654 HG13 VAL A 103       4.837   0.896   8.022  1.00 96.62           H  
ATOM   1655  CG2 VAL A 103       6.854   0.304   6.233  1.00 96.62           C  
ATOM   1656 HG21 VAL A 103       6.702  -0.318   7.115  1.00 96.62           H  
ATOM   1657 HG22 VAL A 103       7.870   0.698   6.245  1.00 96.62           H  
ATOM   1658 HG23 VAL A 103       6.754  -0.328   5.350  1.00 96.62           H  
ATOM   1659  N   ALA A 104       3.916   3.490   4.690  1.00 96.88           N  
ATOM   1660  H   ALA A 104       4.792   3.583   4.196  1.00 96.88           H  
ATOM   1661  CA  ALA A 104       2.955   4.590   4.641  1.00 96.88           C  
ATOM   1662  HA  ALA A 104       2.736   4.907   5.661  1.00 96.88           H  
ATOM   1663  C   ALA A 104       1.630   4.127   4.007  1.00 96.88           C  
ATOM   1664  CB  ALA A 104       3.573   5.788   3.905  1.00 96.88           C  
ATOM   1665  HB1 ALA A 104       4.500   6.091   4.392  1.00 96.88           H  
ATOM   1666  HB2 ALA A 104       2.875   6.624   3.936  1.00 96.88           H  
ATOM   1667  HB3 ALA A 104       3.782   5.527   2.868  1.00 96.88           H  
ATOM   1668  O   ALA A 104       0.573   4.303   4.610  1.00 96.88           O  
ATOM   1669  N   LEU A 105       1.687   3.450   2.854  1.00 96.94           N  
ATOM   1670  H   LEU A 105       2.594   3.329   2.426  1.00 96.94           H  
ATOM   1671  CA  LEU A 105       0.524   2.905   2.150  1.00 96.94           C  
ATOM   1672  HA  LEU A 105      -0.155   3.722   1.908  1.00 96.94           H  
ATOM   1673  C   LEU A 105      -0.268   1.892   3.002  1.00 96.94           C  
ATOM   1674  CB  LEU A 105       1.044   2.285   0.840  1.00 96.94           C  
ATOM   1675  HB2 LEU A 105       1.598   1.378   1.080  1.00 96.94           H  
ATOM   1676  HB3 LEU A 105       1.728   2.980   0.353  1.00 96.94           H  
ATOM   1677  O   LEU A 105      -1.494   1.960   3.051  1.00 96.94           O  
ATOM   1678  CG  LEU A 105      -0.077   1.951  -0.154  1.00 96.94           C  
ATOM   1679  HG  LEU A 105      -0.811   1.330   0.360  1.00 96.94           H  
ATOM   1680  CD1 LEU A 105      -0.764   3.220  -0.675  1.00 96.94           C  
ATOM   1681 HD11 LEU A 105      -0.090   4.075  -0.618  1.00 96.94           H  
ATOM   1682 HD12 LEU A 105      -1.646   3.414  -0.066  1.00 96.94           H  
ATOM   1683 HD13 LEU A 105      -1.074   3.093  -1.713  1.00 96.94           H  
ATOM   1684  CD2 LEU A 105       0.464   1.143  -1.332  1.00 96.94           C  
ATOM   1685 HD21 LEU A 105       1.063   1.785  -1.978  1.00 96.94           H  
ATOM   1686 HD22 LEU A 105       1.066   0.310  -0.969  1.00 96.94           H  
ATOM   1687 HD23 LEU A 105      -0.374   0.746  -1.904  1.00 96.94           H  
ATOM   1688  N   MET A 106       0.410   1.014   3.749  1.00 96.31           N  
ATOM   1689  H   MET A 106       1.416   0.988   3.660  1.00 96.31           H  
ATOM   1690  CA  MET A 106      -0.245   0.126   4.720  1.00 96.31           C  
ATOM   1691  HA  MET A 106      -0.971  -0.501   4.201  1.00 96.31           H  
ATOM   1692  C   MET A 106      -0.997   0.922   5.796  1.00 96.31           C  
ATOM   1693  CB  MET A 106       0.784  -0.777   5.414  1.00 96.31           C  
ATOM   1694  HB2 MET A 106       0.276  -1.304   6.222  1.00 96.31           H  
ATOM   1695  HB3 MET A 106       1.572  -0.174   5.865  1.00 96.31           H  
ATOM   1696  O   MET A 106      -2.142   0.606   6.121  1.00 96.31           O  
ATOM   1697  CG  MET A 106       1.436  -1.827   4.516  1.00 96.31           C  
ATOM   1698  HG2 MET A 106       1.885  -1.351   3.643  1.00 96.31           H  
ATOM   1699  HG3 MET A 106       0.673  -2.523   4.168  1.00 96.31           H  
ATOM   1700  SD  MET A 106       2.723  -2.722   5.437  1.00 96.31           S  
ATOM   1701  CE  MET A 106       3.408  -3.842   4.175  1.00 96.31           C  
ATOM   1702  HE1 MET A 106       2.604  -4.365   3.656  1.00 96.31           H  
ATOM   1703  HE2 MET A 106       4.021  -3.278   3.472  1.00 96.31           H  
ATOM   1704  HE3 MET A 106       4.060  -4.563   4.667  1.00 96.31           H  
ATOM   1705  N   GLY A 107      -0.379   1.977   6.331  1.00 96.19           N  
ATOM   1706  H   GLY A 107       0.560   2.194   6.031  1.00 96.19           H  
ATOM   1707  CA  GLY A 107      -1.024   2.858   7.299  1.00 96.19           C  
ATOM   1708  HA2 GLY A 107      -0.305   3.618   7.605  1.00 96.19           H  
ATOM   1709  HA3 GLY A 107      -1.313   2.279   8.176  1.00 96.19           H  
ATOM   1710  C   GLY A 107      -2.272   3.542   6.732  1.00 96.19           C  
ATOM   1711  O   GLY A 107      -3.288   3.612   7.421  1.00 96.19           O  
ATOM   1712  N   MET A 108      -2.230   3.951   5.458  1.00 95.12           N  
ATOM   1713  H   MET A 108      -1.351   3.860   4.969  1.00 95.12           H  
ATOM   1714  CA  MET A 108      -3.381   4.515   4.730  1.00 95.12           C  
ATOM   1715  HA  MET A 108      -3.768   5.374   5.279  1.00 95.12           H  
ATOM   1716  C   MET A 108      -4.543   3.517   4.604  1.00 95.12           C  
ATOM   1717  CB  MET A 108      -2.977   4.987   3.329  1.00 95.12           C  
ATOM   1718  HB2 MET A 108      -3.864   5.361   2.816  1.00 95.12           H  
ATOM   1719  HB3 MET A 108      -2.610   4.138   2.753  1.00 95.12           H  
ATOM   1720  O   MET A 108      -5.689   3.914   4.804  1.00 95.12           O  
ATOM   1721  CG  MET A 108      -1.923   6.079   3.276  1.00 95.12           C  
ATOM   1722  HG2 MET A 108      -0.971   5.731   3.677  1.00 95.12           H  
ATOM   1723  HG3 MET A 108      -1.760   6.275   2.216  1.00 95.12           H  
ATOM   1724  SD  MET A 108      -2.348   7.595   4.158  1.00 95.12           S  
ATOM   1725  CE  MET A 108      -3.751   8.118   3.154  1.00 95.12           C  
ATOM   1726  HE1 MET A 108      -3.907   9.179   3.345  1.00 95.12           H  
ATOM   1727  HE2 MET A 108      -4.641   7.548   3.423  1.00 95.12           H  
ATOM   1728  HE3 MET A 108      -3.507   7.973   2.102  1.00 95.12           H  
ATOM   1729  N   PHE A 109      -4.270   2.240   4.310  1.00 95.69           N  
ATOM   1730  H   PHE A 109      -3.314   1.986   4.103  1.00 95.69           H  
ATOM   1731  CA  PHE A 109      -5.311   1.214   4.213  1.00 95.69           C  
ATOM   1732  HA  PHE A 109      -6.134   1.584   3.600  1.00 95.69           H  
ATOM   1733  C   PHE A 109      -5.930   0.871   5.560  1.00 95.69           C  
ATOM   1734  CB  PHE A 109      -4.738  -0.064   3.593  1.00 95.69           C  
ATOM   1735  HB2 PHE A 109      -3.921  -0.426   4.218  1.00 95.69           H  
ATOM   1736  HB3 PHE A 109      -5.518  -0.825   3.598  1.00 95.69           H  
ATOM   1737  O   PHE A 109      -7.130   0.610   5.639  1.00 95.69           O  
ATOM   1738  CG  PHE A 109      -4.244   0.075   2.171  1.00 95.69           C  
ATOM   1739  CD1 PHE A 109      -4.952   0.868   1.243  1.00 95.69           C  
ATOM   1740  HD1 PHE A 109      -5.863   1.383   1.513  1.00 95.69           H  
ATOM   1741  CD2 PHE A 109      -3.096  -0.626   1.759  1.00 95.69           C  
ATOM   1742  HD2 PHE A 109      -2.569  -1.266   2.451  1.00 95.69           H  
ATOM   1743  CE1 PHE A 109      -4.493   0.988  -0.075  1.00 95.69           C  
ATOM   1744  HE1 PHE A 109      -5.065   1.563  -0.788  1.00 95.69           H  
ATOM   1745  CE2 PHE A 109      -2.619  -0.475   0.451  1.00 95.69           C  
ATOM   1746  HE2 PHE A 109      -1.706  -0.971   0.158  1.00 95.69           H  
ATOM   1747  CZ  PHE A 109      -3.304   0.352  -0.455  1.00 95.69           C  
ATOM   1748  HZ  PHE A 109      -2.928   0.518  -1.454  1.00 95.69           H  
ATOM   1749  N   LEU A 110      -5.120   0.864   6.624  1.00 96.44           N  
ATOM   1750  H   LEU A 110      -4.140   1.064   6.489  1.00 96.44           H  
ATOM   1751  CA  LEU A 110      -5.624   0.598   7.967  1.00 96.44           C  
ATOM   1752  HA  LEU A 110      -6.254  -0.290   7.918  1.00 96.44           H  
ATOM   1753  C   LEU A 110      -6.496   1.753   8.463  1.00 96.44           C  
ATOM   1754  CB  LEU A 110      -4.444   0.340   8.916  1.00 96.44           C  
ATOM   1755  HB2 LEU A 110      -3.794   1.215   8.912  1.00 96.44           H  
ATOM   1756  HB3 LEU A 110      -3.863  -0.506   8.549  1.00 96.44           H  
ATOM   1757  O   LEU A 110      -7.548   1.509   9.042  1.00 96.44           O  
ATOM   1758  CG  LEU A 110      -4.895   0.057  10.362  1.00 96.44           C  
ATOM   1759  HG  LEU A 110      -5.495   0.885  10.741  1.00 96.44           H  
ATOM   1760  CD1 LEU A 110      -5.703  -1.239  10.482  1.00 96.44           C  
ATOM   1761 HD11 LEU A 110      -5.134  -2.072  10.070  1.00 96.44           H  
ATOM   1762 HD12 LEU A 110      -6.639  -1.141   9.932  1.00 96.44           H  
ATOM   1763 HD13 LEU A 110      -5.940  -1.433  11.527  1.00 96.44           H  
ATOM   1764  CD2 LEU A 110      -3.676  -0.060  11.272  1.00 96.44           C  
ATOM   1765 HD21 LEU A 110      -3.113  -0.959  11.019  1.00 96.44           H  
ATOM   1766 HD22 LEU A 110      -4.006  -0.099  12.310  1.00 96.44           H  
ATOM   1767 HD23 LEU A 110      -3.056   0.824  11.125  1.00 96.44           H  
ATOM   1768  N   TRP A 111      -6.053   2.996   8.266  1.00 96.31           N  
ATOM   1769  H   TRP A 111      -5.165   3.119   7.802  1.00 96.31           H  
ATOM   1770  CA  TRP A 111      -6.746   4.199   8.741  1.00 96.31           C  
ATOM   1771  HA  TRP A 111      -7.409   3.913   9.558  1.00 96.31           H  
ATOM   1772  C   TRP A 111      -7.645   4.820   7.669  1.00 96.31           C  
ATOM   1773  CB  TRP A 111      -5.737   5.179   9.335  1.00 96.31           C  
ATOM   1774  HB2 TRP A 111      -6.279   6.063   9.669  1.00 96.31           H  
ATOM   1775  HB3 TRP A 111      -5.042   5.492   8.557  1.00 96.31           H  
ATOM   1776  O   TRP A 111      -7.486   5.977   7.275  1.00 96.31           O  
ATOM   1777  CG  TRP A 111      -4.973   4.646  10.510  1.00 96.31           C  
ATOM   1778  CD1 TRP A 111      -3.653   4.375  10.512  1.00 96.31           C  
ATOM   1779  HD1 TRP A 111      -3.003   4.514   9.661  1.00 96.31           H  
ATOM   1780  CD2 TRP A 111      -5.448   4.330  11.855  1.00 96.31           C  
ATOM   1781  CE2 TRP A 111      -4.324   3.943  12.643  1.00 96.31           C  
ATOM   1782  CE3 TRP A 111      -6.706   4.338  12.496  1.00 96.31           C  
ATOM   1783  HE3 TRP A 111      -7.595   4.541  11.918  1.00 96.31           H  
ATOM   1784  NE1 TRP A 111      -3.272   3.944  11.758  1.00 96.31           N  
ATOM   1785  HE1 TRP A 111      -2.298   3.834  12.003  1.00 96.31           H  
ATOM   1786  CH2 TRP A 111      -5.672   3.804  14.644  1.00 96.31           C  
ATOM   1787  HH2 TRP A 111      -5.767   3.692  15.714  1.00 96.31           H  
ATOM   1788  CZ2 TRP A 111      -4.418   3.688  14.018  1.00 96.31           C  
ATOM   1789  HZ2 TRP A 111      -3.529   3.458  14.587  1.00 96.31           H  
ATOM   1790  CZ3 TRP A 111      -6.814   4.091  13.876  1.00 96.31           C  
ATOM   1791  HZ3 TRP A 111      -7.787   4.138  14.343  1.00 96.31           H  
ATOM   1792  N   THR A 112      -8.594   4.018   7.196  1.00 92.56           N  
ATOM   1793  H   THR A 112      -8.688   3.100   7.607  1.00 92.56           H  
ATOM   1794  CA  THR A 112      -9.524   4.390   6.126  1.00 92.56           C  
ATOM   1795  HA  THR A 112      -9.019   5.102   5.472  1.00 92.56           H  
ATOM   1796  C   THR A 112     -10.777   5.095   6.668  1.00 92.56           C  
ATOM   1797  CB  THR A 112      -9.880   3.173   5.257  1.00 92.56           C  
ATOM   1798  HB  THR A 112      -8.960   2.733   4.871  1.00 92.56           H  
ATOM   1799  O   THR A 112     -11.237   4.821   7.778  1.00 92.56           O  
ATOM   1800  CG2 THR A 112     -10.653   2.095   6.013  1.00 92.56           C  
ATOM   1801 HG21 THR A 112      -9.992   1.576   6.707  1.00 92.56           H  
ATOM   1802 HG22 THR A 112     -11.476   2.542   6.571  1.00 92.56           H  
ATOM   1803 HG23 THR A 112     -11.064   1.371   5.310  1.00 92.56           H  
ATOM   1804  OG1 THR A 112     -10.655   3.599   4.159  1.00 92.56           O  
ATOM   1805  HG1 THR A 112     -10.135   3.472   3.362  1.00 92.56           H  
ATOM   1806  N   ASP A 113     -11.352   5.983   5.855  1.00 91.75           N  
ATOM   1807  H   ASP A 113     -10.906   6.183   4.972  1.00 91.75           H  
ATOM   1808  CA  ASP A 113     -12.664   6.625   6.039  1.00 91.75           C  
ATOM   1809  HA  ASP A 113     -13.037   6.381   7.033  1.00 91.75           H  
ATOM   1810  C   ASP A 113     -13.726   6.083   5.058  1.00 91.75           C  
ATOM   1811  CB  ASP A 113     -12.517   8.157   5.966  1.00 91.75           C  
ATOM   1812  HB2 ASP A 113     -11.895   8.463   6.806  1.00 91.75           H  
ATOM   1813  HB3 ASP A 113     -13.501   8.609   6.094  1.00 91.75           H  
ATOM   1814  O   ASP A 113     -14.803   6.661   4.934  1.00 91.75           O  
ATOM   1815  CG  ASP A 113     -11.897   8.716   4.686  1.00 91.75           C  
ATOM   1816  OD1 ASP A 113     -11.403   7.930   3.853  1.00 91.75           O  
ATOM   1817  OD2 ASP A 113     -11.659   9.947   4.632  1.00 91.75           O  
ATOM   1818  N   SER A 114     -13.441   4.963   4.377  1.00 89.81           N  
ATOM   1819  H   SER A 114     -12.534   4.544   4.523  1.00 89.81           H  
ATOM   1820  CA  SER A 114     -14.310   4.353   3.355  1.00 89.81           C  
ATOM   1821  HA  SER A 114     -14.940   5.135   2.930  1.00 89.81           H  
ATOM   1822  C   SER A 114     -15.261   3.274   3.904  1.00 89.81           C  
ATOM   1823  CB  SER A 114     -13.452   3.801   2.206  1.00 89.81           C  
ATOM   1824  HB2 SER A 114     -14.098   3.426   1.412  1.00 89.81           H  
ATOM   1825  HB3 SER A 114     -12.831   2.979   2.563  1.00 89.81           H  
ATOM   1826  O   SER A 114     -15.941   2.611   3.125  1.00 89.81           O  
ATOM   1827  OG  SER A 114     -12.641   4.827   1.664  1.00 89.81           O  
ATOM   1828  HG  SER A 114     -12.154   5.260   2.369  1.00 89.81           H  
ATOM   1829  N   ILE A 115     -15.318   3.064   5.226  1.00 92.81           N  
ATOM   1830  H   ILE A 115     -14.833   3.714   5.829  1.00 92.81           H  
ATOM   1831  CA  ILE A 115     -16.126   2.012   5.871  1.00 92.81           C  
ATOM   1832  HA  ILE A 115     -16.844   1.631   5.144  1.00 92.81           H  
ATOM   1833  C   ILE A 115     -16.958   2.570   7.035  1.00 92.81           C  
ATOM   1834  CB  ILE A 115     -15.259   0.812   6.325  1.00 92.81           C  
ATOM   1835  HB  ILE A 115     -15.932   0.086   6.780  1.00 92.81           H  
ATOM   1836  O   ILE A 115     -16.626   3.599   7.618  1.00 92.81           O  
ATOM   1837  CG1 ILE A 115     -14.248   1.232   7.409  1.00 92.81           C  
ATOM   1838 HG12 ILE A 115     -14.769   1.776   8.196  1.00 92.81           H  
ATOM   1839 HG13 ILE A 115     -13.517   1.915   6.976  1.00 92.81           H  
ATOM   1840  CG2 ILE A 115     -14.573   0.105   5.138  1.00 92.81           C  
ATOM   1841 HG21 ILE A 115     -15.303  -0.490   4.591  1.00 92.81           H  
ATOM   1842 HG22 ILE A 115     -14.129   0.824   4.449  1.00 92.81           H  
ATOM   1843 HG23 ILE A 115     -13.775  -0.555   5.479  1.00 92.81           H  
ATOM   1844  CD1 ILE A 115     -13.521   0.048   8.062  1.00 92.81           C  
ATOM   1845 HD11 ILE A 115     -13.996  -0.900   7.807  1.00 92.81           H  
ATOM   1846 HD12 ILE A 115     -12.488   0.028   7.713  1.00 92.81           H  
ATOM   1847 HD13 ILE A 115     -13.544   0.158   9.147  1.00 92.81           H  
ATOM   1848  N   ASP A 116     -18.025   1.858   7.407  1.00 95.81           N  
ATOM   1849  H   ASP A 116     -18.270   1.029   6.884  1.00 95.81           H  
ATOM   1850  CA  ASP A 116     -18.922   2.255   8.498  1.00 95.81           C  
ATOM   1851  HA  ASP A 116     -19.071   3.333   8.453  1.00 95.81           H  
ATOM   1852  C   ASP A 116     -18.327   1.926   9.882  1.00 95.81           C  
ATOM   1853  CB  ASP A 116     -20.300   1.610   8.266  1.00 95.81           C  
ATOM   1854  HB2 ASP A 116     -20.694   1.952   7.309  1.00 95.81           H  
ATOM   1855  HB3 ASP A 116     -20.196   0.525   8.222  1.00 95.81           H  
ATOM   1856  O   ASP A 116     -18.400   0.787  10.353  1.00 95.81           O  
ATOM   1857  CG  ASP A 116     -21.290   1.975   9.372  1.00 95.81           C  
ATOM   1858  OD1 ASP A 116     -21.239   3.128   9.845  1.00 95.81           O  
ATOM   1859  OD2 ASP A 116     -22.050   1.063   9.775  1.00 95.81           O  
ATOM   1860  N   ILE A 117     -17.731   2.921  10.537  1.00 96.69           N  
ATOM   1861  H   ILE A 117     -17.746   3.829  10.094  1.00 96.69           H  
ATOM   1862  CA  ILE A 117     -17.137   2.856  11.885  1.00 96.69           C  
ATOM   1863  HA  ILE A 117     -17.449   1.937  12.381  1.00 96.69           H  
ATOM   1864  C   ILE A 117     -17.660   4.012  12.743  1.00 96.69           C  
ATOM   1865  CB  ILE A 117     -15.592   2.865  11.829  1.00 96.69           C  
ATOM   1866  HB  ILE A 117     -15.219   2.909  12.852  1.00 96.69           H  
ATOM   1867  O   ILE A 117     -18.224   4.973  12.223  1.00 96.69           O  
ATOM   1868  CG1 ILE A 117     -15.056   4.115  11.090  1.00 96.69           C  
ATOM   1869 HG12 ILE A 117     -15.438   4.144  10.069  1.00 96.69           H  
ATOM   1870 HG13 ILE A 117     -15.411   5.005  11.608  1.00 96.69           H  
ATOM   1871  CG2 ILE A 117     -15.099   1.539  11.234  1.00 96.69           C  
ATOM   1872 HG21 ILE A 117     -14.012   1.536  11.149  1.00 96.69           H  
ATOM   1873 HG22 ILE A 117     -15.533   1.388  10.245  1.00 96.69           H  
ATOM   1874 HG23 ILE A 117     -15.401   0.713  11.878  1.00 96.69           H  
ATOM   1875  CD1 ILE A 117     -13.527   4.190  11.022  1.00 96.69           C  
ATOM   1876 HD11 ILE A 117     -13.085   3.893  11.973  1.00 96.69           H  
ATOM   1877 HD12 ILE A 117     -13.168   3.538  10.225  1.00 96.69           H  
ATOM   1878 HD13 ILE A 117     -13.228   5.212  10.788  1.00 96.69           H  
ATOM   1879  N   SER A 118     -17.473   3.948  14.066  1.00 97.19           N  
ATOM   1880  H   SER A 118     -16.996   3.155  14.471  1.00 97.19           H  
ATOM   1881  CA  SER A 118     -17.946   5.024  14.947  1.00 97.19           C  
ATOM   1882  HA  SER A 118     -19.015   5.134  14.766  1.00 97.19           H  
ATOM   1883  C   SER A 118     -17.270   6.373  14.641  1.00 97.19           C  
ATOM   1884  CB  SER A 118     -17.771   4.623  16.415  1.00 97.19           C  
ATOM   1885  HB2 SER A 118     -18.333   5.315  17.042  1.00 97.19           H  
ATOM   1886  HB3 SER A 118     -18.177   3.621  16.555  1.00 97.19           H  
ATOM   1887  O   SER A 118     -16.103   6.415  14.249  1.00 97.19           O  
ATOM   1888  OG  SER A 118     -16.408   4.578  16.796  1.00 97.19           O  
ATOM   1889  HG  SER A 118     -16.117   3.711  16.506  1.00 97.19           H  
ATOM   1890  N   GLU A 119     -17.964   7.490  14.894  1.00 96.62           N  
ATOM   1891  H   GLU A 119     -18.944   7.407  15.121  1.00 96.62           H  
ATOM   1892  CA  GLU A 119     -17.430   8.858  14.717  1.00 96.62           C  
ATOM   1893  HA  GLU A 119     -17.259   9.057  13.659  1.00 96.62           H  
ATOM   1894  C   GLU A 119     -16.101   9.075  15.458  1.00 96.62           C  
ATOM   1895  CB  GLU A 119     -18.433   9.887  15.267  1.00 96.62           C  
ATOM   1896  HB2 GLU A 119     -18.742   9.582  16.267  1.00 96.62           H  
ATOM   1897  HB3 GLU A 119     -17.928  10.850  15.347  1.00 96.62           H  
ATOM   1898  O   GLU A 119     -15.194   9.740  14.953  1.00 96.62           O  
ATOM   1899  CG  GLU A 119     -19.673  10.078  14.383  1.00 96.62           C  
ATOM   1900  HG2 GLU A 119     -19.347  10.389  13.391  1.00 96.62           H  
ATOM   1901  HG3 GLU A 119     -20.194   9.124  14.300  1.00 96.62           H  
ATOM   1902  CD  GLU A 119     -20.644  11.135  14.940  1.00 96.62           C  
ATOM   1903  OE1 GLU A 119     -21.686  11.351  14.284  1.00 96.62           O  
ATOM   1904  OE2 GLU A 119     -20.352  11.705  16.018  1.00 96.62           O  
ATOM   1905  N   GLN A 120     -15.956   8.471  16.643  1.00 95.81           N  
ATOM   1906  H   GLN A 120     -16.733   7.923  16.983  1.00 95.81           H  
ATOM   1907  CA  GLN A 120     -14.713   8.504  17.413  1.00 95.81           C  
ATOM   1908  HA  GLN A 120     -14.436   9.543  17.589  1.00 95.81           H  
ATOM   1909  C   GLN A 120     -13.567   7.826  16.647  1.00 95.81           C  
ATOM   1910  CB  GLN A 120     -14.944   7.816  18.765  1.00 95.81           C  
ATOM   1911  HB2 GLN A 120     -15.745   8.330  19.296  1.00 95.81           H  
ATOM   1912  HB3 GLN A 120     -15.249   6.784  18.590  1.00 95.81           H  
ATOM   1913  O   GLN A 120     -12.454   8.357  16.603  1.00 95.81           O  
ATOM   1914  CG  GLN A 120     -13.693   7.841  19.663  1.00 95.81           C  
ATOM   1915  HG2 GLN A 120     -13.540   8.867  19.999  1.00 95.81           H  
ATOM   1916  HG3 GLN A 120     -12.807   7.513  19.120  1.00 95.81           H  
ATOM   1917  CD  GLN A 120     -13.817   6.964  20.908  1.00 95.81           C  
ATOM   1918  NE2 GLN A 120     -13.076   7.287  21.936  1.00 95.81           N  
ATOM   1919 HE21 GLN A 120     -12.453   8.081  21.889  1.00 95.81           H  
ATOM   1920 HE22 GLN A 120     -13.229   6.727  22.763  1.00 95.81           H  
ATOM   1921  OE1 GLN A 120     -14.576   6.014  21.003  1.00 95.81           O  
ATOM   1922  N   SER A 121     -13.832   6.663  16.045  1.00 97.00           N  
ATOM   1923  H   SER A 121     -14.785   6.331  16.032  1.00 97.00           H  
ATOM   1924  CA  SER A 121     -12.829   5.912  15.282  1.00 97.00           C  
ATOM   1925  HA  SER A 121     -11.906   5.871  15.860  1.00 97.00           H  
ATOM   1926  C   SER A 121     -12.509   6.590  13.954  1.00 97.00           C  
ATOM   1927  CB  SER A 121     -13.283   4.480  15.034  1.00 97.00           C  
ATOM   1928  HB2 SER A 121     -14.272   4.464  14.578  1.00 97.00           H  
ATOM   1929  HB3 SER A 121     -12.564   3.984  14.381  1.00 97.00           H  
ATOM   1930  O   SER A 121     -11.342   6.630  13.579  1.00 97.00           O  
ATOM   1931  OG  SER A 121     -13.316   3.824  16.274  1.00 97.00           O  
ATOM   1932  HG  SER A 121     -14.229   3.793  16.568  1.00 97.00           H  
ATOM   1933  N   LEU A 122     -13.503   7.188  13.288  1.00 97.19           N  
ATOM   1934  H   LEU A 122     -14.444   7.083  13.640  1.00 97.19           H  
ATOM   1935  CA  LEU A 122     -13.311   7.982  12.074  1.00 97.19           C  
ATOM   1936  HA  LEU A 122     -12.824   7.362  11.321  1.00 97.19           H  
ATOM   1937  C   LEU A 122     -12.397   9.185  12.324  1.00 97.19           C  
ATOM   1938  CB  LEU A 122     -14.688   8.425  11.556  1.00 97.19           C  
ATOM   1939  HB2 LEU A 122     -15.312   7.544  11.407  1.00 97.19           H  
ATOM   1940  HB3 LEU A 122     -15.168   9.049  12.310  1.00 97.19           H  
ATOM   1941  O   LEU A 122     -11.414   9.369  11.608  1.00 97.19           O  
ATOM   1942  CG  LEU A 122     -14.620   9.219  10.237  1.00 97.19           C  
ATOM   1943  HG  LEU A 122     -14.000  10.106  10.368  1.00 97.19           H  
ATOM   1944  CD1 LEU A 122     -14.021   8.377   9.106  1.00 97.19           C  
ATOM   1945 HD11 LEU A 122     -14.097   7.311   9.318  1.00 97.19           H  
ATOM   1946 HD12 LEU A 122     -12.972   8.644   8.979  1.00 97.19           H  
ATOM   1947 HD13 LEU A 122     -14.548   8.568   8.171  1.00 97.19           H  
ATOM   1948  CD2 LEU A 122     -16.020   9.711   9.866  1.00 97.19           C  
ATOM   1949 HD21 LEU A 122     -16.690   8.864   9.718  1.00 97.19           H  
ATOM   1950 HD22 LEU A 122     -16.407  10.347  10.662  1.00 97.19           H  
ATOM   1951 HD23 LEU A 122     -15.974  10.300   8.950  1.00 97.19           H  
ATOM   1952  N   SER A 123     -12.666   9.958  13.382  1.00 96.31           N  
ATOM   1953  H   SER A 123     -13.516   9.781  13.898  1.00 96.31           H  
ATOM   1954  CA  SER A 123     -11.805  11.073  13.802  1.00 96.31           C  
ATOM   1955  HA  SER A 123     -11.785  11.826  13.015  1.00 96.31           H  
ATOM   1956  C   SER A 123     -10.366  10.606  14.058  1.00 96.31           C  
ATOM   1957  CB  SER A 123     -12.391  11.706  15.071  1.00 96.31           C  
ATOM   1958  HB2 SER A 123     -13.373  12.124  14.854  1.00 96.31           H  
ATOM   1959  HB3 SER A 123     -12.492  10.940  15.840  1.00 96.31           H  
ATOM   1960  O   SER A 123      -9.411  11.253  13.619  1.00 96.31           O  
ATOM   1961  OG  SER A 123     -11.541  12.736  15.544  1.00 96.31           O  
ATOM   1962  HG  SER A 123     -11.950  13.147  16.308  1.00 96.31           H  
ATOM   1963  N   LYS A 124     -10.194   9.435  14.691  1.00 96.25           N  
ATOM   1964  H   LYS A 124     -11.012   8.925  14.996  1.00 96.25           H  
ATOM   1965  CA  LYS A 124      -8.868   8.861  14.920  1.00 96.25           C  
ATOM   1966  HA  LYS A 124      -8.253   9.664  15.327  1.00 96.25           H  
ATOM   1967  C   LYS A 124      -8.184   8.430  13.624  1.00 96.25           C  
ATOM   1968  CB  LYS A 124      -8.963   7.681  15.906  1.00 96.25           C  
ATOM   1969  HB2 LYS A 124      -9.559   7.962  16.775  1.00 96.25           H  
ATOM   1970  HB3 LYS A 124      -9.468   6.852  15.412  1.00 96.25           H  
ATOM   1971  O   LYS A 124      -7.000   8.708  13.457  1.00 96.25           O  
ATOM   1972  CG  LYS A 124      -7.571   7.201  16.367  1.00 96.25           C  
ATOM   1973  HG2 LYS A 124      -7.685   6.295  16.963  1.00 96.25           H  
ATOM   1974  HG3 LYS A 124      -6.963   6.930  15.503  1.00 96.25           H  
ATOM   1975  CD  LYS A 124      -6.833   8.271  17.190  1.00 96.25           C  
ATOM   1976  HD2 LYS A 124      -6.835   9.238  16.686  1.00 96.25           H  
ATOM   1977  HD3 LYS A 124      -5.779   7.998  17.245  1.00 96.25           H  
ATOM   1978  CE  LYS A 124      -7.443   8.412  18.589  1.00 96.25           C  
ATOM   1979  HE2 LYS A 124      -8.475   8.751  18.501  1.00 96.25           H  
ATOM   1980  HE3 LYS A 124      -7.461   7.432  19.065  1.00 96.25           H  
ATOM   1981  NZ  LYS A 124      -6.664   9.337  19.438  1.00 96.25           N  
ATOM   1982  HZ1 LYS A 124      -6.734  10.293  19.119  1.00 96.25           H  
ATOM   1983  HZ2 LYS A 124      -5.693   9.057  19.447  1.00 96.25           H  
ATOM   1984  HZ3 LYS A 124      -6.962   9.228  20.396  1.00 96.25           H  
ATOM   1985  N   ALA A 125      -8.915   7.793  12.713  1.00 96.69           N  
ATOM   1986  H   ALA A 125      -9.880   7.589  12.930  1.00 96.69           H  
ATOM   1987  CA  ALA A 125      -8.395   7.386  11.410  1.00 96.69           C  
ATOM   1988  HA  ALA A 125      -7.525   6.747  11.564  1.00 96.69           H  
ATOM   1989  C   ALA A 125      -7.898   8.595  10.611  1.00 96.69           C  
ATOM   1990  CB  ALA A 125      -9.460   6.581  10.644  1.00 96.69           C  
ATOM   1991  HB1 ALA A 125      -9.743   7.106   9.731  1.00 96.69           H  
ATOM   1992  HB2 ALA A 125     -10.356   6.422  11.245  1.00 96.69           H  
ATOM   1993  HB3 ALA A 125      -9.053   5.609  10.366  1.00 96.69           H  
ATOM   1994  O   ALA A 125      -6.763   8.594  10.141  1.00 96.69           O  
ATOM   1995  N   MET A 126      -8.696   9.667  10.545  1.00 96.06           N  
ATOM   1996  H   MET A 126      -9.608   9.616  10.975  1.00 96.06           H  
ATOM   1997  CA  MET A 126      -8.313  10.903   9.858  1.00 96.06           C  
ATOM   1998  HA  MET A 126      -8.063  10.676   8.821  1.00 96.06           H  
ATOM   1999  C   MET A 126      -7.091  11.560  10.503  1.00 96.06           C  
ATOM   2000  CB  MET A 126      -9.478  11.893   9.891  1.00 96.06           C  
ATOM   2001  HB2 MET A 126      -9.152  12.853   9.493  1.00 96.06           H  
ATOM   2002  HB3 MET A 126      -9.795  12.041  10.923  1.00 96.06           H  
ATOM   2003  O   MET A 126      -6.206  12.020   9.783  1.00 96.06           O  
ATOM   2004  CG  MET A 126     -10.669  11.407   9.068  1.00 96.06           C  
ATOM   2005  HG2 MET A 126     -10.384  11.319   8.020  1.00 96.06           H  
ATOM   2006  HG3 MET A 126     -10.950  10.414   9.420  1.00 96.06           H  
ATOM   2007  SD  MET A 126     -12.115  12.505   9.178  1.00 96.06           S  
ATOM   2008  CE  MET A 126     -11.480  13.985   8.332  1.00 96.06           C  
ATOM   2009  HE1 MET A 126     -11.042  13.709   7.372  1.00 96.06           H  
ATOM   2010  HE2 MET A 126     -12.291  14.690   8.152  1.00 96.06           H  
ATOM   2011  HE3 MET A 126     -10.726  14.451   8.966  1.00 96.06           H  
ATOM   2012  N   GLN A 127      -7.022  11.593  11.839  1.00 96.56           N  
ATOM   2013  H   GLN A 127      -7.804  11.243  12.375  1.00 96.56           H  
ATOM   2014  CA  GLN A 127      -5.867  12.143  12.547  1.00 96.56           C  
ATOM   2015  HA  GLN A 127      -5.723  13.178  12.234  1.00 96.56           H  
ATOM   2016  C   GLN A 127      -4.578  11.391  12.192  1.00 96.56           C  
ATOM   2017  CB  GLN A 127      -6.129  12.132  14.062  1.00 96.56           C  
ATOM   2018  HB2 GLN A 127      -6.352  11.115  14.386  1.00 96.56           H  
ATOM   2019  HB3 GLN A 127      -6.986  12.767  14.288  1.00 96.56           H  
ATOM   2020  O   GLN A 127      -3.609  12.012  11.758  1.00 96.56           O  
ATOM   2021  CG  GLN A 127      -4.896  12.635  14.840  1.00 96.56           C  
ATOM   2022  HG2 GLN A 127      -4.697  13.674  14.578  1.00 96.56           H  
ATOM   2023  HG3 GLN A 127      -4.025  12.042  14.560  1.00 96.56           H  
ATOM   2024  CD  GLN A 127      -4.994  12.501  16.355  1.00 96.56           C  
ATOM   2025  NE2 GLN A 127      -3.897  12.739  17.031  1.00 96.56           N  
ATOM   2026 HE21 GLN A 127      -3.940  12.638  18.035  1.00 96.56           H  
ATOM   2027 HE22 GLN A 127      -3.026  12.838  16.529  1.00 96.56           H  
ATOM   2028  OE1 GLN A 127      -6.010  12.154  16.952  1.00 96.56           O  
ATOM   2029  N   VAL A 128      -4.574  10.063  12.332  1.00 97.00           N  
ATOM   2030  H   VAL A 128      -5.407   9.603  12.670  1.00 97.00           H  
ATOM   2031  CA  VAL A 128      -3.377   9.242  12.087  1.00 97.00           C  
ATOM   2032  HA  VAL A 128      -2.539   9.643  12.658  1.00 97.00           H  
ATOM   2033  C   VAL A 128      -2.982   9.251  10.610  1.00 97.00           C  
ATOM   2034  CB  VAL A 128      -3.625   7.804  12.555  1.00 97.00           C  
ATOM   2035  HB  VAL A 128      -4.465   7.388  11.999  1.00 97.00           H  
ATOM   2036  O   VAL A 128      -1.800   9.304  10.283  1.00 97.00           O  
ATOM   2037  CG1 VAL A 128      -2.369   6.962  12.314  1.00 97.00           C  
ATOM   2038 HG11 VAL A 128      -2.393   6.060  12.925  1.00 97.00           H  
ATOM   2039 HG12 VAL A 128      -1.483   7.534  12.591  1.00 97.00           H  
ATOM   2040 HG13 VAL A 128      -2.308   6.699  11.258  1.00 97.00           H  
ATOM   2041  CG2 VAL A 128      -3.936   7.727  14.055  1.00 97.00           C  
ATOM   2042 HG21 VAL A 128      -4.670   8.476  14.353  1.00 97.00           H  
ATOM   2043 HG22 VAL A 128      -4.346   6.739  14.262  1.00 97.00           H  
ATOM   2044 HG23 VAL A 128      -3.027   7.900  14.631  1.00 97.00           H  
ATOM   2045  N   ARG A 129      -3.960   9.258   9.699  1.00 95.88           N  
ATOM   2046  H   ARG A 129      -4.915   9.178  10.018  1.00 95.88           H  
ATOM   2047  CA  ARG A 129      -3.709   9.381   8.262  1.00 95.88           C  
ATOM   2048  HA  ARG A 129      -3.079   8.552   7.940  1.00 95.88           H  
ATOM   2049  C   ARG A 129      -2.957  10.669   7.933  1.00 95.88           C  
ATOM   2050  CB  ARG A 129      -5.052   9.330   7.534  1.00 95.88           C  
ATOM   2051  HB2 ARG A 129      -5.639  10.208   7.803  1.00 95.88           H  
ATOM   2052  HB3 ARG A 129      -5.596   8.438   7.845  1.00 95.88           H  
ATOM   2053  O   ARG A 129      -2.002  10.647   7.159  1.00 95.88           O  
ATOM   2054  CG  ARG A 129      -4.861   9.273   6.020  1.00 95.88           C  
ATOM   2055  HG2 ARG A 129      -4.323  10.146   5.652  1.00 95.88           H  
ATOM   2056  HG3 ARG A 129      -4.313   8.356   5.805  1.00 95.88           H  
ATOM   2057  CD  ARG A 129      -6.195   9.206   5.291  1.00 95.88           C  
ATOM   2058  HD2 ARG A 129      -6.701   8.288   5.588  1.00 95.88           H  
ATOM   2059  HD3 ARG A 129      -6.032   9.146   4.214  1.00 95.88           H  
ATOM   2060  NE  ARG A 129      -7.043  10.390   5.553  1.00 95.88           N  
ATOM   2061  HE  ARG A 129      -6.586  11.232   5.873  1.00 95.88           H  
ATOM   2062  NH1 ARG A 129      -8.948   9.346   4.822  1.00 95.88           N  
ATOM   2063 HH11 ARG A 129      -9.911   9.383   4.518  1.00 95.88           H  
ATOM   2064 HH12 ARG A 129      -8.475   8.454   4.808  1.00 95.88           H  
ATOM   2065  NH2 ARG A 129      -9.054  11.506   5.319  1.00 95.88           N  
ATOM   2066 HH21 ARG A 129      -9.999  11.419   4.975  1.00 95.88           H  
ATOM   2067 HH22 ARG A 129      -8.661  12.389   5.611  1.00 95.88           H  
ATOM   2068  CZ  ARG A 129      -8.337  10.414   5.249  1.00 95.88           C  
ATOM   2069  N   ASN A 130      -3.364  11.784   8.538  1.00 96.50           N  
ATOM   2070  H   ASN A 130      -4.149  11.736   9.171  1.00 96.50           H  
ATOM   2071  CA  ASN A 130      -2.681  13.057   8.335  1.00 96.50           C  
ATOM   2072  HA  ASN A 130      -2.592  13.232   7.263  1.00 96.50           H  
ATOM   2073  C   ASN A 130      -1.262  13.034   8.916  1.00 96.50           C  
ATOM   2074  CB  ASN A 130      -3.504  14.201   8.945  1.00 96.50           C  
ATOM   2075  HB2 ASN A 130      -2.948  15.127   8.800  1.00 96.50           H  
ATOM   2076  HB3 ASN A 130      -3.633  14.039  10.015  1.00 96.50           H  
ATOM   2077  O   ASN A 130      -0.351  13.544   8.272  1.00 96.50           O  
ATOM   2078  CG  ASN A 130      -4.861  14.414   8.287  1.00 96.50           C  
ATOM   2079  ND2 ASN A 130      -5.684  15.235   8.893  1.00 96.50           N  
ATOM   2080 HD21 ASN A 130      -5.418  15.664   9.768  1.00 96.50           H  
ATOM   2081 HD22 ASN A 130      -6.551  15.432   8.414  1.00 96.50           H  
ATOM   2082  OD1 ASN A 130      -5.167  13.934   7.204  1.00 96.50           O  
ATOM   2083  N   GLU A 131      -1.061  12.412  10.082  1.00 97.25           N  
ATOM   2084  H   GLU A 131      -1.858  12.053  10.588  1.00 97.25           H  
ATOM   2085  CA  GLU A 131       0.271  12.202  10.672  1.00 97.25           C  
ATOM   2086  HA  GLU A 131       0.756  13.170  10.804  1.00 97.25           H  
ATOM   2087  C   GLU A 131       1.185  11.389   9.735  1.00 97.25           C  
ATOM   2088  CB  GLU A 131       0.150  11.550  12.062  1.00 97.25           C  
ATOM   2089  HB2 GLU A 131       1.145  11.256  12.395  1.00 97.25           H  
ATOM   2090  HB3 GLU A 131      -0.466  10.653  11.988  1.00 97.25           H  
ATOM   2091  O   GLU A 131       2.295  11.834   9.453  1.00 97.25           O  
ATOM   2092  CG  GLU A 131      -0.443  12.504  13.121  1.00 97.25           C  
ATOM   2093  HG2 GLU A 131       0.296  13.276  13.337  1.00 97.25           H  
ATOM   2094  HG3 GLU A 131      -1.322  13.001  12.710  1.00 97.25           H  
ATOM   2095  CD  GLU A 131      -0.852  11.821  14.445  1.00 97.25           C  
ATOM   2096  OE1 GLU A 131      -1.552  12.488  15.255  1.00 97.25           O  
ATOM   2097  OE2 GLU A 131      -0.487  10.644  14.662  1.00 97.25           O  
ATOM   2098  N   ILE A 132       0.695  10.292   9.141  1.00 97.12           N  
ATOM   2099  H   ILE A 132      -0.219   9.969   9.424  1.00 97.12           H  
ATOM   2100  CA  ILE A 132       1.446   9.499   8.148  1.00 97.12           C  
ATOM   2101  HA  ILE A 132       2.370   9.149   8.610  1.00 97.12           H  
ATOM   2102  C   ILE A 132       1.859  10.345   6.934  1.00 97.12           C  
ATOM   2103  CB  ILE A 132       0.625   8.259   7.717  1.00 97.12           C  
ATOM   2104  HB  ILE A 132      -0.376   8.584   7.434  1.00 97.12           H  
ATOM   2105  O   ILE A 132       3.005  10.268   6.496  1.00 97.12           O  
ATOM   2106  CG1 ILE A 132       0.506   7.241   8.876  1.00 97.12           C  
ATOM   2107 HG12 ILE A 132       0.325   7.761   9.817  1.00 97.12           H  
ATOM   2108 HG13 ILE A 132       1.452   6.710   8.983  1.00 97.12           H  
ATOM   2109  CG2 ILE A 132       1.280   7.574   6.495  1.00 97.12           C  
ATOM   2110 HG21 ILE A 132       1.049   8.131   5.587  1.00 97.12           H  
ATOM   2111 HG22 ILE A 132       0.916   6.555   6.360  1.00 97.12           H  
ATOM   2112 HG23 ILE A 132       2.361   7.540   6.630  1.00 97.12           H  
ATOM   2113  CD1 ILE A 132      -0.637   6.233   8.681  1.00 97.12           C  
ATOM   2114 HD11 ILE A 132      -0.523   5.422   9.401  1.00 97.12           H  
ATOM   2115 HD12 ILE A 132      -1.597   6.722   8.847  1.00 97.12           H  
ATOM   2116 HD13 ILE A 132      -0.637   5.820   7.672  1.00 97.12           H  
ATOM   2117  N   ILE A 133       0.958  11.175   6.392  1.00 96.88           N  
ATOM   2118  H   ILE A 133       0.027  11.186   6.784  1.00 96.88           H  
ATOM   2119  CA  ILE A 133       1.273  12.057   5.252  1.00 96.88           C  
ATOM   2120  HA  ILE A 133       1.692  11.447   4.452  1.00 96.88           H  
ATOM   2121  C   ILE A 133       2.352  13.080   5.634  1.00 96.88           C  
ATOM   2122  CB  ILE A 133      -0.002  12.762   4.718  1.00 96.88           C  
ATOM   2123  HB  ILE A 133      -0.496  13.274   5.545  1.00 96.88           H  
ATOM   2124  O   ILE A 133       3.263  13.337   4.844  1.00 96.88           O  
ATOM   2125  CG1 ILE A 133      -0.973  11.726   4.113  1.00 96.88           C  
ATOM   2126 HG12 ILE A 133      -1.059  10.856   4.764  1.00 96.88           H  
ATOM   2127 HG13 ILE A 133      -0.544  11.387   3.170  1.00 96.88           H  
ATOM   2128  CG2 ILE A 133       0.355  13.808   3.634  1.00 96.88           C  
ATOM   2129 HG21 ILE A 133       0.998  14.590   4.038  1.00 96.88           H  
ATOM   2130 HG22 ILE A 133      -0.540  14.304   3.260  1.00 96.88           H  
ATOM   2131 HG23 ILE A 133       0.873  13.329   2.803  1.00 96.88           H  
ATOM   2132  CD1 ILE A 133      -2.393  12.235   3.843  1.00 96.88           C  
ATOM   2133 HD11 ILE A 133      -2.952  11.457   3.323  1.00 96.88           H  
ATOM   2134 HD12 ILE A 133      -2.391  13.124   3.213  1.00 96.88           H  
ATOM   2135 HD13 ILE A 133      -2.893  12.461   4.785  1.00 96.88           H  
ATOM   2136  N   VAL A 134       2.269  13.663   6.835  1.00 97.44           N  
ATOM   2137  H   VAL A 134       1.528  13.379   7.459  1.00 97.44           H  
ATOM   2138  CA  VAL A 134       3.275  14.617   7.328  1.00 97.44           C  
ATOM   2139  HA  VAL A 134       3.418  15.394   6.578  1.00 97.44           H  
ATOM   2140  C   VAL A 134       4.627  13.929   7.530  1.00 97.44           C  
ATOM   2141  CB  VAL A 134       2.804  15.287   8.634  1.00 97.44           C  
ATOM   2142  HB  VAL A 134       2.485  14.525   9.345  1.00 97.44           H  
ATOM   2143  O   VAL A 134       5.653  14.511   7.178  1.00 97.44           O  
ATOM   2144  CG1 VAL A 134       3.900  16.137   9.298  1.00 97.44           C  
ATOM   2145 HG11 VAL A 134       3.507  16.586  10.210  1.00 97.44           H  
ATOM   2146 HG12 VAL A 134       4.231  16.917   8.612  1.00 97.44           H  
ATOM   2147 HG13 VAL A 134       4.744  15.505   9.575  1.00 97.44           H  
ATOM   2148  CG2 VAL A 134       1.634  16.236   8.353  1.00 97.44           C  
ATOM   2149 HG21 VAL A 134       1.912  16.968   7.595  1.00 97.44           H  
ATOM   2150 HG22 VAL A 134       0.776  15.671   7.987  1.00 97.44           H  
ATOM   2151 HG23 VAL A 134       1.339  16.742   9.273  1.00 97.44           H  
ATOM   2152  N   ASP A 135       4.644  12.711   8.064  1.00 97.38           N  
ATOM   2153  H   ASP A 135       3.779  12.306   8.392  1.00 97.38           H  
ATOM   2154  CA  ASP A 135       5.875  11.947   8.277  1.00 97.38           C  
ATOM   2155  HA  ASP A 135       6.611  12.565   8.792  1.00 97.38           H  
ATOM   2156  C   ASP A 135       6.516  11.544   6.950  1.00 97.38           C  
ATOM   2157  CB  ASP A 135       5.601  10.732   9.172  1.00 97.38           C  
ATOM   2158  HB2 ASP A 135       6.470  10.075   9.143  1.00 97.38           H  
ATOM   2159  HB3 ASP A 135       4.750  10.174   8.781  1.00 97.38           H  
ATOM   2160  O   ASP A 135       7.722  11.718   6.779  1.00 97.38           O  
ATOM   2161  CG  ASP A 135       5.352  11.128  10.637  1.00 97.38           C  
ATOM   2162  OD1 ASP A 135       5.692  12.281  11.027  1.00 97.38           O  
ATOM   2163  OD2 ASP A 135       4.874  10.243  11.381  1.00 97.38           O  
ATOM   2164  N   LEU A 136       5.712  11.137   5.965  1.00 97.56           N  
ATOM   2165  H   LEU A 136       4.735  10.994   6.177  1.00 97.56           H  
ATOM   2166  CA  LEU A 136       6.188  10.846   4.614  1.00 97.56           C  
ATOM   2167  HA  LEU A 136       6.983  10.105   4.695  1.00 97.56           H  
ATOM   2168  C   LEU A 136       6.779  12.093   3.941  1.00 97.56           C  
ATOM   2169  CB  LEU A 136       5.008  10.262   3.823  1.00 97.56           C  
ATOM   2170  HB2 LEU A 136       4.567   9.446   4.396  1.00 97.56           H  
ATOM   2171  HB3 LEU A 136       4.253  11.037   3.695  1.00 97.56           H  
ATOM   2172  O   LEU A 136       7.836  12.030   3.314  1.00 97.56           O  
ATOM   2173  CG  LEU A 136       5.414   9.734   2.442  1.00 97.56           C  
ATOM   2174  HG  LEU A 136       5.819  10.564   1.864  1.00 97.56           H  
ATOM   2175  CD1 LEU A 136       6.469   8.629   2.550  1.00 97.56           C  
ATOM   2176 HD11 LEU A 136       6.584   8.117   1.595  1.00 97.56           H  
ATOM   2177 HD12 LEU A 136       7.430   9.069   2.815  1.00 97.56           H  
ATOM   2178 HD13 LEU A 136       6.184   7.903   3.312  1.00 97.56           H  
ATOM   2179  CD2 LEU A 136       4.192   9.197   1.692  1.00 97.56           C  
ATOM   2180 HD21 LEU A 136       4.151   8.112   1.790  1.00 97.56           H  
ATOM   2181 HD22 LEU A 136       3.268   9.618   2.088  1.00 97.56           H  
ATOM   2182 HD23 LEU A 136       4.287   9.462   0.639  1.00 97.56           H  
ATOM   2183  N   HIS A 137       6.140  13.252   4.121  1.00 98.12           N  
ATOM   2184  H   HIS A 137       5.266  13.240   4.627  1.00 98.12           H  
ATOM   2185  CA  HIS A 137       6.670  14.527   3.638  1.00 98.12           C  
ATOM   2186  HA  HIS A 137       6.827  14.447   2.562  1.00 98.12           H  
ATOM   2187  C   HIS A 137       8.030  14.857   4.276  1.00 98.12           C  
ATOM   2188  CB  HIS A 137       5.635  15.633   3.895  1.00 98.12           C  
ATOM   2189  HB2 HIS A 137       5.476  15.763   4.966  1.00 98.12           H  
ATOM   2190  HB3 HIS A 137       4.689  15.349   3.433  1.00 98.12           H  
ATOM   2191  O   HIS A 137       8.953  15.287   3.580  1.00 98.12           O  
ATOM   2192  CG  HIS A 137       6.046  16.965   3.343  1.00 98.12           C  
ATOM   2193  CD2 HIS A 137       7.033  17.776   3.826  1.00 98.12           C  
ATOM   2194  HD2 HIS A 137       7.659  17.586   4.686  1.00 98.12           H  
ATOM   2195  ND1 HIS A 137       5.473  17.618   2.277  1.00 98.12           N  
ATOM   2196  HD1 HIS A 137       4.694  17.292   1.723  1.00 98.12           H  
ATOM   2197  CE1 HIS A 137       6.139  18.774   2.083  1.00 98.12           C  
ATOM   2198  HE1 HIS A 137       5.932  19.506   1.316  1.00 98.12           H  
ATOM   2199  NE2 HIS A 137       7.085  18.914   3.027  1.00 98.12           N  
ATOM   2200  N   LYS A 138       8.172  14.659   5.595  1.00 97.88           N  
ATOM   2201  H   LYS A 138       7.396  14.260   6.104  1.00 97.88           H  
ATOM   2202  CA  LYS A 138       9.443  14.880   6.306  1.00 97.88           C  
ATOM   2203  HA  LYS A 138       9.809  15.884   6.092  1.00 97.88           H  
ATOM   2204  C   LYS A 138      10.523  13.911   5.834  1.00 97.88           C  
ATOM   2205  CB  LYS A 138       9.252  14.722   7.820  1.00 97.88           C  
ATOM   2206  HB2 LYS A 138       8.753  13.774   8.024  1.00 97.88           H  
ATOM   2207  HB3 LYS A 138      10.232  14.695   8.297  1.00 97.88           H  
ATOM   2208  O   LYS A 138      11.627  14.367   5.560  1.00 97.88           O  
ATOM   2209  CG  LYS A 138       8.447  15.881   8.422  1.00 97.88           C  
ATOM   2210  HG2 LYS A 138       9.024  16.801   8.331  1.00 97.88           H  
ATOM   2211  HG3 LYS A 138       7.508  16.011   7.884  1.00 97.88           H  
ATOM   2212  CD  LYS A 138       8.179  15.582   9.897  1.00 97.88           C  
ATOM   2213  HD2 LYS A 138       9.134  15.538  10.421  1.00 97.88           H  
ATOM   2214  HD3 LYS A 138       7.695  14.609   9.981  1.00 97.88           H  
ATOM   2215  CE  LYS A 138       7.296  16.648  10.536  1.00 97.88           C  
ATOM   2216  HE2 LYS A 138       7.841  17.592  10.558  1.00 97.88           H  
ATOM   2217  HE3 LYS A 138       6.410  16.788   9.916  1.00 97.88           H  
ATOM   2218  NZ  LYS A 138       6.909  16.213  11.899  1.00 97.88           N  
ATOM   2219  HZ1 LYS A 138       6.517  15.283  11.859  1.00 97.88           H  
ATOM   2220  HZ2 LYS A 138       6.217  16.833  12.293  1.00 97.88           H  
ATOM   2221  HZ3 LYS A 138       7.718  16.163  12.501  1.00 97.88           H  
ATOM   2222  N   TYR A 139      10.178  12.637   5.654  1.00 97.81           N  
ATOM   2223  H   TYR A 139       9.257  12.348   5.950  1.00 97.81           H  
ATOM   2224  CA  TYR A 139      11.079  11.629   5.094  1.00 97.81           C  
ATOM   2225  HA  TYR A 139      11.933  11.501   5.759  1.00 97.81           H  
ATOM   2226  C   TYR A 139      11.630  12.041   3.721  1.00 97.81           C  
ATOM   2227  CB  TYR A 139      10.338  10.282   5.003  1.00 97.81           C  
ATOM   2228  HB2 TYR A 139      10.202   9.877   6.005  1.00 97.81           H  
ATOM   2229  HB3 TYR A 139       9.349  10.436   4.571  1.00 97.81           H  
ATOM   2230  O   TYR A 139      12.842  12.040   3.521  1.00 97.81           O  
ATOM   2231  CG  TYR A 139      11.074   9.259   4.153  1.00 97.81           C  
ATOM   2232  CD1 TYR A 139      10.648   8.985   2.838  1.00 97.81           C  
ATOM   2233  HD1 TYR A 139       9.771   9.474   2.440  1.00 97.81           H  
ATOM   2234  CD2 TYR A 139      12.230   8.640   4.669  1.00 97.81           C  
ATOM   2235  HD2 TYR A 139      12.574   8.882   5.663  1.00 97.81           H  
ATOM   2236  CE1 TYR A 139      11.378   8.081   2.048  1.00 97.81           C  
ATOM   2237  HE1 TYR A 139      11.072   7.851   1.038  1.00 97.81           H  
ATOM   2238  CE2 TYR A 139      12.949   7.724   3.877  1.00 97.81           C  
ATOM   2239  HE2 TYR A 139      13.839   7.260   4.275  1.00 97.81           H  
ATOM   2240  OH  TYR A 139      13.201   6.571   1.768  1.00 97.81           O  
ATOM   2241  HH  TYR A 139      13.786   5.984   2.252  1.00 97.81           H  
ATOM   2242  CZ  TYR A 139      12.520   7.438   2.563  1.00 97.81           C  
ATOM   2243  N   TYR A 140      10.774  12.477   2.792  1.00 98.25           N  
ATOM   2244  H   TYR A 140       9.783  12.423   2.979  1.00 98.25           H  
ATOM   2245  CA  TYR A 140      11.231  12.943   1.481  1.00 98.25           C  
ATOM   2246  HA  TYR A 140      11.822  12.163   1.003  1.00 98.25           H  
ATOM   2247  C   TYR A 140      12.129  14.178   1.561  1.00 98.25           C  
ATOM   2248  CB  TYR A 140      10.032  13.203   0.578  1.00 98.25           C  
ATOM   2249  HB2 TYR A 140       9.388  13.933   1.070  1.00 98.25           H  
ATOM   2250  HB3 TYR A 140      10.402  13.633  -0.353  1.00 98.25           H  
ATOM   2251  O   TYR A 140      13.107  14.287   0.819  1.00 98.25           O  
ATOM   2252  CG  TYR A 140       9.198  11.997   0.194  1.00 98.25           C  
ATOM   2253  CD1 TYR A 140       9.788  10.742  -0.068  1.00 98.25           C  
ATOM   2254  HD1 TYR A 140      10.849  10.585   0.056  1.00 98.25           H  
ATOM   2255  CD2 TYR A 140       7.809  12.154   0.064  1.00 98.25           C  
ATOM   2256  HD2 TYR A 140       7.350  13.091   0.342  1.00 98.25           H  
ATOM   2257  CE1 TYR A 140       8.995   9.656  -0.473  1.00 98.25           C  
ATOM   2258  HE1 TYR A 140       9.434   8.680  -0.620  1.00 98.25           H  
ATOM   2259  CE2 TYR A 140       7.031  11.088  -0.404  1.00 98.25           C  
ATOM   2260  HE2 TYR A 140       5.962  11.167  -0.532  1.00 98.25           H  
ATOM   2261  OH  TYR A 140       6.816   8.874  -1.170  1.00 98.25           O  
ATOM   2262  HH  TYR A 140       7.325   8.148  -1.538  1.00 98.25           H  
ATOM   2263  CZ  TYR A 140       7.616   9.850  -0.679  1.00 98.25           C  
ATOM   2264  N   ARG A 141      11.846  15.097   2.491  1.00 97.94           N  
ATOM   2265  H   ARG A 141      11.025  14.967   3.066  1.00 97.94           H  
ATOM   2266  CA  ARG A 141      12.712  16.263   2.735  1.00 97.94           C  
ATOM   2267  HA  ARG A 141      12.873  16.771   1.784  1.00 97.94           H  
ATOM   2268  C   ARG A 141      14.094  15.839   3.241  1.00 97.94           C  
ATOM   2269  CB  ARG A 141      12.023  17.229   3.711  1.00 97.94           C  
ATOM   2270  HB2 ARG A 141      11.013  17.426   3.354  1.00 97.94           H  
ATOM   2271  HB3 ARG A 141      11.954  16.762   4.694  1.00 97.94           H  
ATOM   2272  O   ARG A 141      15.095  16.397   2.797  1.00 97.94           O  
ATOM   2273  CG  ARG A 141      12.790  18.550   3.821  1.00 97.94           C  
ATOM   2274  HG2 ARG A 141      13.817  18.368   4.139  1.00 97.94           H  
ATOM   2275  HG3 ARG A 141      12.805  19.040   2.848  1.00 97.94           H  
ATOM   2276  CD  ARG A 141      12.140  19.475   4.839  1.00 97.94           C  
ATOM   2277  HD2 ARG A 141      12.069  18.952   5.793  1.00 97.94           H  
ATOM   2278  HD3 ARG A 141      12.787  20.339   4.989  1.00 97.94           H  
ATOM   2279  NE  ARG A 141      10.812  19.946   4.381  1.00 97.94           N  
ATOM   2280  HE  ARG A 141      10.723  20.239   3.418  1.00 97.94           H  
ATOM   2281  NH1 ARG A 141       9.646  19.619   6.348  1.00 97.94           N  
ATOM   2282 HH11 ARG A 141       8.779  19.807   6.832  1.00 97.94           H  
ATOM   2283 HH12 ARG A 141      10.439  19.185   6.798  1.00 97.94           H  
ATOM   2284  NH2 ARG A 141       8.655  20.645   4.640  1.00 97.94           N  
ATOM   2285 HH21 ARG A 141       8.072  20.066   4.052  1.00 97.94           H  
ATOM   2286 HH22 ARG A 141       8.841  21.450   4.059  1.00 97.94           H  
ATOM   2287  CZ  ARG A 141       9.713  20.037   5.108  1.00 97.94           C  
ATOM   2288  N   GLU A 142      14.152  14.861   4.144  1.00 97.50           N  
ATOM   2289  H   GLU A 142      13.284  14.461   4.471  1.00 97.50           H  
ATOM   2290  CA  GLU A 142      15.403  14.332   4.705  1.00 97.50           C  
ATOM   2291  HA  GLU A 142      15.978  15.156   5.129  1.00 97.50           H  
ATOM   2292  C   GLU A 142      16.292  13.676   3.644  1.00 97.50           C  
ATOM   2293  CB  GLU A 142      15.096  13.328   5.827  1.00 97.50           C  
ATOM   2294  HB2 GLU A 142      16.005  12.779   6.069  1.00 97.50           H  
ATOM   2295  HB3 GLU A 142      14.343  12.614   5.494  1.00 97.50           H  
ATOM   2296  O   GLU A 142      17.511  13.834   3.691  1.00 97.50           O  
ATOM   2297  CG  GLU A 142      14.613  14.044   7.097  1.00 97.50           C  
ATOM   2298  HG2 GLU A 142      13.792  14.717   6.850  1.00 97.50           H  
ATOM   2299  HG3 GLU A 142      15.430  14.660   7.474  1.00 97.50           H  
ATOM   2300  CD  GLU A 142      14.151  13.092   8.209  1.00 97.50           C  
ATOM   2301  OE1 GLU A 142      13.739  13.636   9.263  1.00 97.50           O  
ATOM   2302  OE2 GLU A 142      14.218  11.857   8.023  1.00 97.50           O  
ATOM   2303  N   ILE A 143      15.698  13.014   2.645  1.00 96.50           N  
ATOM   2304  H   ILE A 143      14.700  12.869   2.694  1.00 96.50           H  
ATOM   2305  CA  ILE A 143      16.439  12.383   1.543  1.00 96.50           C  
ATOM   2306  HA  ILE A 143      17.412  12.087   1.935  1.00 96.50           H  
ATOM   2307  C   ILE A 143      16.751  13.365   0.391  1.00 96.50           C  
ATOM   2308  CB  ILE A 143      15.770  11.077   1.069  1.00 96.50           C  
ATOM   2309  HB  ILE A 143      16.414  10.627   0.313  1.00 96.50           H  
ATOM   2310  O   ILE A 143      17.273  12.956  -0.648  1.00 96.50           O  
ATOM   2311  CG1 ILE A 143      14.417  11.352   0.410  1.00 96.50           C  
ATOM   2312 HG12 ILE A 143      14.477  12.270  -0.173  1.00 96.50           H  
ATOM   2313 HG13 ILE A 143      13.692  11.466   1.216  1.00 96.50           H  
ATOM   2314  CG2 ILE A 143      15.610  10.070   2.224  1.00 96.50           C  
ATOM   2315 HG21 ILE A 143      14.700   9.478   2.124  1.00 96.50           H  
ATOM   2316 HG22 ILE A 143      16.463   9.391   2.238  1.00 96.50           H  
ATOM   2317 HG23 ILE A 143      15.557  10.563   3.195  1.00 96.50           H  
ATOM   2318  CD1 ILE A 143      13.960  10.212  -0.515  1.00 96.50           C  
ATOM   2319 HD11 ILE A 143      14.394  10.348  -1.506  1.00 96.50           H  
ATOM   2320 HD12 ILE A 143      14.271   9.248  -0.113  1.00 96.50           H  
ATOM   2321 HD13 ILE A 143      12.874  10.204  -0.599  1.00 96.50           H  
ATOM   2322  N   GLY A 144      16.453  14.662   0.563  1.00 97.31           N  
ATOM   2323  H   GLY A 144      16.047  14.927   1.449  1.00 97.31           H  
ATOM   2324  CA  GLY A 144      16.877  15.734  -0.349  1.00 97.31           C  
ATOM   2325  HA2 GLY A 144      17.818  15.448  -0.818  1.00 97.31           H  
ATOM   2326  HA3 GLY A 144      17.055  16.630   0.245  1.00 97.31           H  
ATOM   2327  C   GLY A 144      15.902  16.109  -1.470  1.00 97.31           C  
ATOM   2328  O   GLY A 144      16.317  16.800  -2.402  1.00 97.31           O  
ATOM   2329  N   LEU A 145      14.633  15.688  -1.420  1.00 97.81           N  
ATOM   2330  H   LEU A 145      14.319  15.179  -0.607  1.00 97.81           H  
ATOM   2331  CA  LEU A 145      13.637  16.149  -2.390  1.00 97.81           C  
ATOM   2332  HA  LEU A 145      14.071  16.115  -3.390  1.00 97.81           H  
ATOM   2333  C   LEU A 145      13.274  17.613  -2.110  1.00 97.81           C  
ATOM   2334  CB  LEU A 145      12.389  15.254  -2.391  1.00 97.81           C  
ATOM   2335  HB2 LEU A 145      11.564  15.852  -2.780  1.00 97.81           H  
ATOM   2336  HB3 LEU A 145      12.133  14.971  -1.370  1.00 97.81           H  
ATOM   2337  O   LEU A 145      13.131  18.026  -0.959  1.00 97.81           O  
ATOM   2338  CG  LEU A 145      12.486  14.019  -3.302  1.00 97.81           C  
ATOM   2339  HG  LEU A 145      12.709  14.369  -4.310  1.00 97.81           H  
ATOM   2340  CD1 LEU A 145      13.583  13.025  -2.915  1.00 97.81           C  
ATOM   2341 HD11 LEU A 145      13.633  12.207  -3.633  1.00 97.81           H  
ATOM   2342 HD12 LEU A 145      13.349  12.632  -1.926  1.00 97.81           H  
ATOM   2343 HD13 LEU A 145      14.560  13.509  -2.896  1.00 97.81           H  
ATOM   2344  CD2 LEU A 145      11.148  13.271  -3.343  1.00 97.81           C  
ATOM   2345 HD21 LEU A 145      11.225  12.314  -2.827  1.00 97.81           H  
ATOM   2346 HD22 LEU A 145      10.355  13.855  -2.876  1.00 97.81           H  
ATOM   2347 HD23 LEU A 145      10.871  13.101  -4.383  1.00 97.81           H  
ATOM   2348  N   ASN A 146      13.088  18.389  -3.179  1.00 97.75           N  
ATOM   2349  H   ASN A 146      13.190  17.973  -4.094  1.00 97.75           H  
ATOM   2350  CA  ASN A 146      12.480  19.719  -3.117  1.00 97.75           C  
ATOM   2351  HA  ASN A 146      12.853  20.211  -2.218  1.00 97.75           H  
ATOM   2352  C   ASN A 146      10.947  19.631  -2.974  1.00 97.75           C  
ATOM   2353  CB  ASN A 146      12.946  20.545  -4.335  1.00 97.75           C  
ATOM   2354  HB2 ASN A 146      12.628  21.579  -4.198  1.00 97.75           H  
ATOM   2355  HB3 ASN A 146      14.035  20.525  -4.363  1.00 97.75           H  
ATOM   2356  O   ASN A 146      10.358  18.569  -3.172  1.00 97.75           O  
ATOM   2357  CG  ASN A 146      12.440  20.052  -5.687  1.00 97.75           C  
ATOM   2358  ND2 ASN A 146      12.967  20.581  -6.762  1.00 97.75           N  
ATOM   2359 HD21 ASN A 146      13.583  21.378  -6.684  1.00 97.75           H  
ATOM   2360 HD22 ASN A 146      12.559  20.300  -7.642  1.00 97.75           H  
ATOM   2361  OD1 ASN A 146      11.648  19.136  -5.808  1.00 97.75           O  
ATOM   2362  N   GLU A 147      10.294  20.747  -2.646  1.00 97.38           N  
ATOM   2363  H   GLU A 147      10.807  21.613  -2.563  1.00 97.38           H  
ATOM   2364  CA  GLU A 147       8.850  20.780  -2.370  1.00 97.38           C  
ATOM   2365  HA  GLU A 147       8.634  20.139  -1.515  1.00 97.38           H  
ATOM   2366  C   GLU A 147       8.011  20.247  -3.549  1.00 97.38           C  
ATOM   2367  CB  GLU A 147       8.415  22.215  -2.026  1.00 97.38           C  
ATOM   2368  HB2 GLU A 147       8.702  22.879  -2.842  1.00 97.38           H  
ATOM   2369  HB3 GLU A 147       7.328  22.245  -1.955  1.00 97.38           H  
ATOM   2370  O   GLU A 147       7.080  19.466  -3.341  1.00 97.38           O  
ATOM   2371  CG  GLU A 147       9.011  22.761  -0.712  1.00 97.38           C  
ATOM   2372  HG2 GLU A 147      10.096  22.812  -0.810  1.00 97.38           H  
ATOM   2373  HG3 GLU A 147       8.651  23.781  -0.581  1.00 97.38           H  
ATOM   2374  CD  GLU A 147       8.629  21.937   0.542  1.00 97.38           C  
ATOM   2375  OE1 GLU A 147       9.468  21.815   1.474  1.00 97.38           O  
ATOM   2376  OE2 GLU A 147       7.473  21.460   0.601  1.00 97.38           O  
ATOM   2377  N   GLU A 148       8.373  20.580  -4.796  1.00 97.56           N  
ATOM   2378  H   GLU A 148       9.142  21.220  -4.937  1.00 97.56           H  
ATOM   2379  CA  GLU A 148       7.683  20.061  -5.984  1.00 97.56           C  
ATOM   2380  HA  GLU A 148       6.618  20.273  -5.893  1.00 97.56           H  
ATOM   2381  C   GLU A 148       7.840  18.539  -6.114  1.00 97.56           C  
ATOM   2382  CB  GLU A 148       8.204  20.732  -7.267  1.00 97.56           C  
ATOM   2383  HB2 GLU A 148       9.248  20.467  -7.435  1.00 97.56           H  
ATOM   2384  HB3 GLU A 148       7.633  20.317  -8.096  1.00 97.56           H  
ATOM   2385  O   GLU A 148       6.864  17.829  -6.366  1.00 97.56           O  
ATOM   2386  CG  GLU A 148       8.021  22.260  -7.323  1.00 97.56           C  
ATOM   2387  HG2 GLU A 148       8.039  22.551  -8.374  1.00 97.56           H  
ATOM   2388  HG3 GLU A 148       7.037  22.517  -6.932  1.00 97.56           H  
ATOM   2389  CD  GLU A 148       9.099  23.083  -6.589  1.00 97.56           C  
ATOM   2390  OE1 GLU A 148       8.975  24.327  -6.631  1.00 97.56           O  
ATOM   2391  OE2 GLU A 148      10.045  22.485  -6.015  1.00 97.56           O  
ATOM   2392  N   GLY A 149       9.054  18.024  -5.909  1.00 97.62           N  
ATOM   2393  H   GLY A 149       9.803  18.658  -5.670  1.00 97.62           H  
ATOM   2394  CA  GLY A 149       9.352  16.596  -5.939  1.00 97.62           C  
ATOM   2395  HA2 GLY A 149      10.423  16.466  -5.784  1.00 97.62           H  
ATOM   2396  HA3 GLY A 149       9.079  16.189  -6.913  1.00 97.62           H  
ATOM   2397  C   GLY A 149       8.615  15.819  -4.851  1.00 97.62           C  
ATOM   2398  O   GLY A 149       8.102  14.730  -5.114  1.00 97.62           O  
ATOM   2399  N   ILE A 150       8.488  16.402  -3.654  1.00 98.31           N  
ATOM   2400  H   ILE A 150       8.932  17.298  -3.516  1.00 98.31           H  
ATOM   2401  CA  ILE A 150       7.695  15.836  -2.552  1.00 98.31           C  
ATOM   2402  HA  ILE A 150       8.045  14.823  -2.355  1.00 98.31           H  
ATOM   2403  C   ILE A 150       6.225  15.738  -2.960  1.00 98.31           C  
ATOM   2404  CB  ILE A 150       7.852  16.667  -1.256  1.00 98.31           C  
ATOM   2405  HB  ILE A 150       7.605  17.708  -1.463  1.00 98.31           H  
ATOM   2406  O   ILE A 150       5.633  14.661  -2.849  1.00 98.31           O  
ATOM   2407  CG1 ILE A 150       9.299  16.616  -0.729  1.00 98.31           C  
ATOM   2408 HG12 ILE A 150       9.996  16.830  -1.539  1.00 98.31           H  
ATOM   2409 HG13 ILE A 150       9.514  15.602  -0.391  1.00 98.31           H  
ATOM   2410  CG2 ILE A 150       6.875  16.142  -0.191  1.00 98.31           C  
ATOM   2411 HG21 ILE A 150       7.244  16.363   0.810  1.00 98.31           H  
ATOM   2412 HG22 ILE A 150       6.752  15.062  -0.273  1.00 98.31           H  
ATOM   2413 HG23 ILE A 150       5.901  16.612  -0.326  1.00 98.31           H  
ATOM   2414  CD1 ILE A 150       9.614  17.602   0.407  1.00 98.31           C  
ATOM   2415 HD11 ILE A 150      10.308  18.364   0.052  1.00 98.31           H  
ATOM   2416 HD12 ILE A 150       8.712  18.098   0.766  1.00 98.31           H  
ATOM   2417 HD13 ILE A 150      10.077  17.061   1.233  1.00 98.31           H  
ATOM   2418  N   SER A 151       5.641  16.826  -3.480  1.00 97.75           N  
ATOM   2419  H   SER A 151       6.166  17.687  -3.544  1.00 97.75           H  
ATOM   2420  CA  SER A 151       4.245  16.827  -3.929  1.00 97.75           C  
ATOM   2421  HA  SER A 151       3.605  16.595  -3.078  1.00 97.75           H  
ATOM   2422  C   SER A 151       3.987  15.761  -4.994  1.00 97.75           C  
ATOM   2423  CB  SER A 151       3.832  18.197  -4.480  1.00 97.75           C  
ATOM   2424  HB2 SER A 151       2.800  18.139  -4.827  1.00 97.75           H  
ATOM   2425  HB3 SER A 151       4.467  18.475  -5.322  1.00 97.75           H  
ATOM   2426  O   SER A 151       3.042  14.985  -4.855  1.00 97.75           O  
ATOM   2427  OG  SER A 151       3.908  19.194  -3.487  1.00 97.75           O  
ATOM   2428  HG  SER A 151       3.627  18.835  -2.642  1.00 97.75           H  
ATOM   2429  N   VAL A 152       4.838  15.675  -6.027  1.00 97.56           N  
ATOM   2430  H   VAL A 152       5.610  16.325  -6.069  1.00 97.56           H  
ATOM   2431  CA  VAL A 152       4.681  14.690  -7.114  1.00 97.56           C  
ATOM   2432  HA  VAL A 152       3.677  14.779  -7.529  1.00 97.56           H  
ATOM   2433  C   VAL A 152       4.812  13.256  -6.591  1.00 97.56           C  
ATOM   2434  CB  VAL A 152       5.691  14.966  -8.248  1.00 97.56           C  
ATOM   2435  HB  VAL A 152       6.696  15.033  -7.833  1.00 97.56           H  
ATOM   2436  O   VAL A 152       4.022  12.392  -6.977  1.00 97.56           O  
ATOM   2437  CG1 VAL A 152       5.678  13.862  -9.313  1.00 97.56           C  
ATOM   2438 HG11 VAL A 152       6.007  12.915  -8.886  1.00 97.56           H  
ATOM   2439 HG12 VAL A 152       6.368  14.115 -10.118  1.00 97.56           H  
ATOM   2440 HG13 VAL A 152       4.672  13.747  -9.717  1.00 97.56           H  
ATOM   2441  CG2 VAL A 152       5.352  16.278  -8.963  1.00 97.56           C  
ATOM   2442 HG21 VAL A 152       5.965  16.386  -9.858  1.00 97.56           H  
ATOM   2443 HG22 VAL A 152       4.299  16.302  -9.242  1.00 97.56           H  
ATOM   2444 HG23 VAL A 152       5.561  17.128  -8.314  1.00 97.56           H  
ATOM   2445  N   ARG A 153       5.779  12.985  -5.705  1.00 97.88           N  
ATOM   2446  H   ARG A 153       6.387  13.735  -5.408  1.00 97.88           H  
ATOM   2447  CA  ARG A 153       6.021  11.639  -5.174  1.00 97.88           C  
ATOM   2448  HA  ARG A 153       6.060  10.941  -6.010  1.00 97.88           H  
ATOM   2449  C   ARG A 153       4.875  11.157  -4.281  1.00 97.88           C  
ATOM   2450  CB  ARG A 153       7.390  11.630  -4.481  1.00 97.88           C  
ATOM   2451  HB2 ARG A 153       8.115  12.118  -5.133  1.00 97.88           H  
ATOM   2452  HB3 ARG A 153       7.342  12.178  -3.540  1.00 97.88           H  
ATOM   2453  O   ARG A 153       4.402  10.040  -4.479  1.00 97.88           O  
ATOM   2454  CG  ARG A 153       7.875  10.198  -4.231  1.00 97.88           C  
ATOM   2455  HG2 ARG A 153       7.244   9.736  -3.471  1.00 97.88           H  
ATOM   2456  HG3 ARG A 153       7.781   9.618  -5.148  1.00 97.88           H  
ATOM   2457  CD  ARG A 153       9.340  10.195  -3.772  1.00 97.88           C  
ATOM   2458  HD2 ARG A 153       9.954  10.694  -4.522  1.00 97.88           H  
ATOM   2459  HD3 ARG A 153       9.419  10.752  -2.839  1.00 97.88           H  
ATOM   2460  NE  ARG A 153       9.814   8.820  -3.535  1.00 97.88           N  
ATOM   2461  HE  ARG A 153       9.423   8.348  -2.733  1.00 97.88           H  
ATOM   2462  NH1 ARG A 153      10.656   8.343  -5.601  1.00 97.88           N  
ATOM   2463 HH11 ARG A 153      10.934   7.649  -6.279  1.00 97.88           H  
ATOM   2464 HH12 ARG A 153      10.401   9.284  -5.866  1.00 97.88           H  
ATOM   2465  NH2 ARG A 153      10.500   6.726  -4.040  1.00 97.88           N  
ATOM   2466 HH21 ARG A 153       9.910   6.415  -3.282  1.00 97.88           H  
ATOM   2467 HH22 ARG A 153      10.788   6.015  -4.698  1.00 97.88           H  
ATOM   2468  CZ  ARG A 153      10.346   7.971  -4.392  1.00 97.88           C  
ATOM   2469  N   ILE A 154       4.346  12.017  -3.403  1.00 97.62           N  
ATOM   2470  H   ILE A 154       4.784  12.921  -3.297  1.00 97.62           H  
ATOM   2471  CA  ILE A 154       3.140  11.718  -2.604  1.00 97.62           C  
ATOM   2472  HA  ILE A 154       3.313  10.802  -2.040  1.00 97.62           H  
ATOM   2473  C   ILE A 154       1.924  11.457  -3.508  1.00 97.62           C  
ATOM   2474  CB  ILE A 154       2.838  12.858  -1.597  1.00 97.62           C  
ATOM   2475  HB  ILE A 154       2.860  13.811  -2.126  1.00 97.62           H  
ATOM   2476  O   ILE A 154       1.193  10.491  -3.284  1.00 97.62           O  
ATOM   2477  CG1 ILE A 154       3.908  12.871  -0.487  1.00 97.62           C  
ATOM   2478 HG12 ILE A 154       4.887  12.921  -0.965  1.00 97.62           H  
ATOM   2479 HG13 ILE A 154       3.833  11.944   0.081  1.00 97.62           H  
ATOM   2480  CG2 ILE A 154       1.439  12.669  -0.975  1.00 97.62           C  
ATOM   2481 HG21 ILE A 154       1.327  11.642  -0.627  1.00 97.62           H  
ATOM   2482 HG22 ILE A 154       0.662  12.872  -1.712  1.00 97.62           H  
ATOM   2483 HG23 ILE A 154       1.269  13.350  -0.141  1.00 97.62           H  
ATOM   2484  CD1 ILE A 154       3.850  14.054   0.488  1.00 97.62           C  
ATOM   2485 HD11 ILE A 154       2.922  14.060   1.060  1.00 97.62           H  
ATOM   2486 HD12 ILE A 154       4.675  13.967   1.195  1.00 97.62           H  
ATOM   2487 HD13 ILE A 154       3.945  14.989  -0.063  1.00 97.62           H  
ATOM   2488  N   ALA A 155       1.702  12.285  -4.538  1.00 97.62           N  
ATOM   2489  H   ALA A 155       2.318  13.073  -4.679  1.00 97.62           H  
ATOM   2490  CA  ALA A 155       0.565  12.105  -5.445  1.00 97.62           C  
ATOM   2491  HA  ALA A 155      -0.347  12.073  -4.850  1.00 97.62           H  
ATOM   2492  C   ALA A 155       0.651  10.766  -6.197  1.00 97.62           C  
ATOM   2493  CB  ALA A 155       0.458  13.282  -6.428  1.00 97.62           C  
ATOM   2494  HB1 ALA A 155       0.510  12.916  -7.454  1.00 97.62           H  
ATOM   2495  HB2 ALA A 155       1.256  14.009  -6.281  1.00 97.62           H  
ATOM   2496  HB3 ALA A 155      -0.501  13.781  -6.289  1.00 97.62           H  
ATOM   2497  O   ALA A 155      -0.320  10.010  -6.234  1.00 97.62           O  
ATOM   2498  N   ASN A 156       1.825  10.447  -6.754  1.00 97.75           N  
ATOM   2499  H   ASN A 156       2.587  11.104  -6.676  1.00 97.75           H  
ATOM   2500  CA  ASN A 156       2.049   9.186  -7.457  1.00 97.75           C  
ATOM   2501  HA  ASN A 156       1.301   9.066  -8.240  1.00 97.75           H  
ATOM   2502  C   ASN A 156       1.917   7.970  -6.536  1.00 97.75           C  
ATOM   2503  CB  ASN A 156       3.430   9.217  -8.110  1.00 97.75           C  
ATOM   2504  HB2 ASN A 156       3.655   8.202  -8.437  1.00 97.75           H  
ATOM   2505  HB3 ASN A 156       4.180   9.535  -7.386  1.00 97.75           H  
ATOM   2506  O   ASN A 156       1.411   6.941  -6.980  1.00 97.75           O  
ATOM   2507  CG  ASN A 156       3.513  10.073  -9.356  1.00 97.75           C  
ATOM   2508  ND2 ASN A 156       4.701  10.475  -9.745  1.00 97.75           N  
ATOM   2509 HD21 ASN A 156       5.521  10.266  -9.193  1.00 97.75           H  
ATOM   2510 HD22 ASN A 156       4.719  11.047 -10.577  1.00 97.75           H  
ATOM   2511  OD1 ASN A 156       2.538  10.336 -10.039  1.00 97.75           O  
ATOM   2512  N   LEU A 157       2.325   8.074  -5.268  1.00 98.06           N  
ATOM   2513  H   LEU A 157       2.794   8.917  -4.968  1.00 98.06           H  
ATOM   2514  CA  LEU A 157       2.111   7.012  -4.286  1.00 98.06           C  
ATOM   2515  HA  LEU A 157       2.532   6.088  -4.682  1.00 98.06           H  
ATOM   2516  C   LEU A 157       0.614   6.774  -4.051  1.00 98.06           C  
ATOM   2517  CB  LEU A 157       2.848   7.372  -2.986  1.00 98.06           C  
ATOM   2518  HB2 LEU A 157       3.915   7.460  -3.195  1.00 98.06           H  
ATOM   2519  HB3 LEU A 157       2.490   8.342  -2.640  1.00 98.06           H  
ATOM   2520  O   LEU A 157       0.155   5.642  -4.161  1.00 98.06           O  
ATOM   2521  CG  LEU A 157       2.641   6.355  -1.849  1.00 98.06           C  
ATOM   2522  HG  LEU A 157       1.580   6.243  -1.627  1.00 98.06           H  
ATOM   2523  CD1 LEU A 157       3.205   4.987  -2.213  1.00 98.06           C  
ATOM   2524 HD11 LEU A 157       2.577   4.519  -2.970  1.00 98.06           H  
ATOM   2525 HD12 LEU A 157       4.222   5.086  -2.593  1.00 98.06           H  
ATOM   2526 HD13 LEU A 157       3.204   4.359  -1.322  1.00 98.06           H  
ATOM   2527  CD2 LEU A 157       3.321   6.856  -0.582  1.00 98.06           C  
ATOM   2528 HD21 LEU A 157       3.246   6.110   0.210  1.00 98.06           H  
ATOM   2529 HD22 LEU A 157       4.370   7.076  -0.780  1.00 98.06           H  
ATOM   2530 HD23 LEU A 157       2.811   7.761  -0.251  1.00 98.06           H  
ATOM   2531  N   PHE A 158      -0.177   7.818  -3.789  1.00 96.19           N  
ATOM   2532  H   PHE A 158       0.233   8.736  -3.689  1.00 96.19           H  
ATOM   2533  CA  PHE A 158      -1.605   7.649  -3.499  1.00 96.19           C  
ATOM   2534  HA  PHE A 158      -1.716   6.765  -2.871  1.00 96.19           H  
ATOM   2535  C   PHE A 158      -2.475   7.313  -4.707  1.00 96.19           C  
ATOM   2536  CB  PHE A 158      -2.126   8.862  -2.724  1.00 96.19           C  
ATOM   2537  HB2 PHE A 158      -3.203   8.752  -2.602  1.00 96.19           H  
ATOM   2538  HB3 PHE A 158      -1.953   9.763  -3.314  1.00 96.19           H  
ATOM   2539  O   PHE A 158      -3.551   6.752  -4.529  1.00 96.19           O  
ATOM   2540  CG  PHE A 158      -1.537   9.045  -1.334  1.00 96.19           C  
ATOM   2541  CD1 PHE A 158      -1.130   7.938  -0.558  1.00 96.19           C  
ATOM   2542  HD1 PHE A 158      -1.219   6.922  -0.914  1.00 96.19           H  
ATOM   2543  CD2 PHE A 158      -1.431  10.342  -0.795  1.00 96.19           C  
ATOM   2544  HD2 PHE A 158      -1.747  11.199  -1.371  1.00 96.19           H  
ATOM   2545  CE1 PHE A 158      -0.559   8.137   0.702  1.00 96.19           C  
ATOM   2546  HE1 PHE A 158      -0.169   7.297   1.257  1.00 96.19           H  
ATOM   2547  CE2 PHE A 158      -0.929  10.532   0.502  1.00 96.19           C  
ATOM   2548  HE2 PHE A 158      -0.885  11.531   0.910  1.00 96.19           H  
ATOM   2549  CZ  PHE A 158      -0.468   9.425   1.239  1.00 96.19           C  
ATOM   2550  HZ  PHE A 158      -0.028   9.544   2.218  1.00 96.19           H  
ATOM   2551  N   LEU A 159      -1.991   7.512  -5.934  1.00 97.06           N  
ATOM   2552  H   LEU A 159      -1.140   8.047  -6.031  1.00 97.06           H  
ATOM   2553  CA  LEU A 159      -2.619   6.938  -7.131  1.00 97.06           C  
ATOM   2554  HA  LEU A 159      -3.676   7.207  -7.116  1.00 97.06           H  
ATOM   2555  C   LEU A 159      -2.597   5.389  -7.160  1.00 97.06           C  
ATOM   2556  CB  LEU A 159      -1.973   7.518  -8.405  1.00 97.06           C  
ATOM   2557  HB2 LEU A 159      -2.287   6.916  -9.258  1.00 97.06           H  
ATOM   2558  HB3 LEU A 159      -0.891   7.423  -8.312  1.00 97.06           H  
ATOM   2559  O   LEU A 159      -3.298   4.799  -7.989  1.00 97.06           O  
ATOM   2560  CG  LEU A 159      -2.324   8.984  -8.713  1.00 97.06           C  
ATOM   2561  HG  LEU A 159      -2.121   9.611  -7.845  1.00 97.06           H  
ATOM   2562  CD1 LEU A 159      -1.468   9.471  -9.881  1.00 97.06           C  
ATOM   2563 HD11 LEU A 159      -0.417   9.464  -9.592  1.00 97.06           H  
ATOM   2564 HD12 LEU A 159      -1.739  10.497 -10.132  1.00 97.06           H  
ATOM   2565 HD13 LEU A 159      -1.606   8.833 -10.754  1.00 97.06           H  
ATOM   2566  CD2 LEU A 159      -3.790   9.184  -9.094  1.00 97.06           C  
ATOM   2567 HD21 LEU A 159      -4.439   8.889  -8.269  1.00 97.06           H  
ATOM   2568 HD22 LEU A 159      -4.037   8.603  -9.983  1.00 97.06           H  
ATOM   2569 HD23 LEU A 159      -3.965  10.242  -9.290  1.00 97.06           H  
ATOM   2570  N   LEU A 160      -1.841   4.718  -6.271  1.00 96.50           N  
ATOM   2571  H   LEU A 160      -1.244   5.245  -5.650  1.00 96.50           H  
ATOM   2572  CA  LEU A 160      -1.925   3.261  -6.066  1.00 96.50           C  
ATOM   2573  HA  LEU A 160      -1.978   2.766  -7.036  1.00 96.50           H  
ATOM   2574  C   LEU A 160      -3.162   2.822  -5.289  1.00 96.50           C  
ATOM   2575  CB  LEU A 160      -0.690   2.741  -5.309  1.00 96.50           C  
ATOM   2576  HB2 LEU A 160      -0.495   3.375  -4.444  1.00 96.50           H  
ATOM   2577  HB3 LEU A 160      -0.914   1.751  -4.913  1.00 96.50           H  
ATOM   2578  O   LEU A 160      -3.633   1.717  -5.532  1.00 96.50           O  
ATOM   2579  CG  LEU A 160       0.551   2.600  -6.188  1.00 96.50           C  
ATOM   2580  HG  LEU A 160       0.627   3.497  -6.801  1.00 96.50           H  
ATOM   2581  CD1 LEU A 160       1.818   2.486  -5.352  1.00 96.50           C  
ATOM   2582 HD11 LEU A 160       2.672   2.239  -5.982  1.00 96.50           H  
ATOM   2583 HD12 LEU A 160       2.005   3.445  -4.869  1.00 96.50           H  
ATOM   2584 HD13 LEU A 160       1.703   1.714  -4.590  1.00 96.50           H  
ATOM   2585  CD2 LEU A 160       0.444   1.354  -7.071  1.00 96.50           C  
ATOM   2586 HD21 LEU A 160       0.244   0.476  -6.456  1.00 96.50           H  
ATOM   2587 HD22 LEU A 160       1.381   1.190  -7.603  1.00 96.50           H  
ATOM   2588 HD23 LEU A 160      -0.354   1.476  -7.803  1.00 96.50           H  
ATOM   2589  N   VAL A 161      -3.685   3.654  -4.385  1.00 94.38           N  
ATOM   2590  H   VAL A 161      -3.281   4.575  -4.289  1.00 94.38           H  
ATOM   2591  CA  VAL A 161      -4.841   3.326  -3.531  1.00 94.38           C  
ATOM   2592  HA  VAL A 161      -4.568   2.482  -2.898  1.00 94.38           H  
ATOM   2593  C   VAL A 161      -6.037   2.852  -4.375  1.00 94.38           C  
ATOM   2594  CB  VAL A 161      -5.210   4.499  -2.596  1.00 94.38           C  
ATOM   2595  HB  VAL A 161      -5.360   5.390  -3.205  1.00 94.38           H  
ATOM   2596  O   VAL A 161      -6.426   1.694  -4.217  1.00 94.38           O  
ATOM   2597  CG1 VAL A 161      -6.498   4.262  -1.795  1.00 94.38           C  
ATOM   2598 HG11 VAL A 161      -6.744   5.156  -1.223  1.00 94.38           H  
ATOM   2599 HG12 VAL A 161      -6.392   3.427  -1.103  1.00 94.38           H  
ATOM   2600 HG13 VAL A 161      -7.346   4.060  -2.449  1.00 94.38           H  
ATOM   2601  CG2 VAL A 161      -4.084   4.808  -1.605  1.00 94.38           C  
ATOM   2602 HG21 VAL A 161      -4.049   4.053  -0.820  1.00 94.38           H  
ATOM   2603 HG22 VAL A 161      -4.273   5.782  -1.152  1.00 94.38           H  
ATOM   2604 HG23 VAL A 161      -3.115   4.852  -2.102  1.00 94.38           H  
ATOM   2605  N   PRO A 162      -6.544   3.633  -5.357  1.00 93.75           N  
ATOM   2606  CA  PRO A 162      -7.674   3.191  -6.176  1.00 93.75           C  
ATOM   2607  HA  PRO A 162      -8.511   2.920  -5.532  1.00 93.75           H  
ATOM   2608  C   PRO A 162      -7.340   1.983  -7.066  1.00 93.75           C  
ATOM   2609  CB  PRO A 162      -8.060   4.407  -7.028  1.00 93.75           C  
ATOM   2610  HB2 PRO A 162      -8.392   4.131  -8.029  1.00 93.75           H  
ATOM   2611  HB3 PRO A 162      -8.849   4.957  -6.515  1.00 93.75           H  
ATOM   2612  O   PRO A 162      -8.235   1.221  -7.420  1.00 93.75           O  
ATOM   2613  CG  PRO A 162      -6.792   5.261  -7.071  1.00 93.75           C  
ATOM   2614  HG2 PRO A 162      -7.025   6.315  -7.220  1.00 93.75           H  
ATOM   2615  HG3 PRO A 162      -6.121   4.907  -7.853  1.00 93.75           H  
ATOM   2616  CD  PRO A 162      -6.181   5.002  -5.705  1.00 93.75           C  
ATOM   2617  HD2 PRO A 162      -6.624   5.684  -4.980  1.00 93.75           H  
ATOM   2618  HD3 PRO A 162      -5.103   5.154  -5.752  1.00 93.75           H  
ATOM   2619  N   LYS A 163      -6.069   1.788  -7.458  1.00 95.75           N  
ATOM   2620  H   LYS A 163      -5.358   2.408  -7.095  1.00 95.75           H  
ATOM   2621  CA  LYS A 163      -5.674   0.593  -8.226  1.00 95.75           C  
ATOM   2622  HA  LYS A 163      -6.382   0.446  -9.041  1.00 95.75           H  
ATOM   2623  C   LYS A 163      -5.748  -0.661  -7.361  1.00 95.75           C  
ATOM   2624  CB  LYS A 163      -4.267   0.749  -8.820  1.00 95.75           C  
ATOM   2625  HB2 LYS A 163      -3.553   0.943  -8.020  1.00 95.75           H  
ATOM   2626  HB3 LYS A 163      -3.999  -0.194  -9.299  1.00 95.75           H  
ATOM   2627  O   LYS A 163      -6.181  -1.693  -7.841  1.00 95.75           O  
ATOM   2628  CG  LYS A 163      -4.165   1.853  -9.883  1.00 95.75           C  
ATOM   2629  HG2 LYS A 163      -4.813   1.602 -10.723  1.00 95.75           H  
ATOM   2630  HG3 LYS A 163      -4.487   2.804  -9.459  1.00 95.75           H  
ATOM   2631  CD  LYS A 163      -2.712   1.974 -10.357  1.00 95.75           C  
ATOM   2632  HD2 LYS A 163      -2.372   1.025 -10.773  1.00 95.75           H  
ATOM   2633  HD3 LYS A 163      -2.085   2.210  -9.497  1.00 95.75           H  
ATOM   2634  CE  LYS A 163      -2.544   3.090 -11.388  1.00 95.75           C  
ATOM   2635  HE2 LYS A 163      -3.024   3.994 -11.012  1.00 95.75           H  
ATOM   2636  HE3 LYS A 163      -1.478   3.297 -11.482  1.00 95.75           H  
ATOM   2637  NZ  LYS A 163      -3.074   2.701 -12.719  1.00 95.75           N  
ATOM   2638  HZ1 LYS A 163      -4.068   2.531 -12.666  1.00 95.75           H  
ATOM   2639  HZ2 LYS A 163      -2.888   3.435 -13.387  1.00 95.75           H  
ATOM   2640  HZ3 LYS A 163      -2.619   1.854 -13.030  1.00 95.75           H  
ATOM   2641  N   ILE A 164      -5.337  -0.577  -6.102  1.00 95.50           N  
ATOM   2642  H   ILE A 164      -5.025   0.320  -5.758  1.00 95.50           H  
ATOM   2643  CA  ILE A 164      -5.357  -1.703  -5.159  1.00 95.50           C  
ATOM   2644  HA  ILE A 164      -5.015  -2.604  -5.669  1.00 95.50           H  
ATOM   2645  C   ILE A 164      -6.786  -2.008  -4.691  1.00 95.50           C  
ATOM   2646  CB  ILE A 164      -4.383  -1.416  -3.996  1.00 95.50           C  
ATOM   2647  HB  ILE A 164      -4.596  -0.422  -3.603  1.00 95.50           H  
ATOM   2648  O   ILE A 164      -7.141  -3.178  -4.572  1.00 95.50           O  
ATOM   2649  CG1 ILE A 164      -2.931  -1.448  -4.530  1.00 95.50           C  
ATOM   2650 HG12 ILE A 164      -2.865  -0.940  -5.492  1.00 95.50           H  
ATOM   2651 HG13 ILE A 164      -2.638  -2.487  -4.684  1.00 95.50           H  
ATOM   2652  CG2 ILE A 164      -4.550  -2.444  -2.860  1.00 95.50           C  
ATOM   2653 HG21 ILE A 164      -5.236  -2.038  -2.117  1.00 95.50           H  
ATOM   2654 HG22 ILE A 164      -3.606  -2.663  -2.361  1.00 95.50           H  
ATOM   2655 HG23 ILE A 164      -4.949  -3.383  -3.243  1.00 95.50           H  
ATOM   2656  CD1 ILE A 164      -1.921  -0.767  -3.603  1.00 95.50           C  
ATOM   2657 HD11 ILE A 164      -2.003  -1.157  -2.589  1.00 95.50           H  
ATOM   2658 HD12 ILE A 164      -0.910  -0.948  -3.969  1.00 95.50           H  
ATOM   2659 HD13 ILE A 164      -2.110   0.307  -3.583  1.00 95.50           H  
ATOM   2660  N   GLU A 165      -7.623  -0.982  -4.529  1.00 91.62           N  
ATOM   2661  H   GLU A 165      -7.249  -0.043  -4.548  1.00 91.62           H  
ATOM   2662  CA  GLU A 165      -9.056  -1.140  -4.230  1.00 91.62           C  
ATOM   2663  HA  GLU A 165      -9.171  -1.782  -3.356  1.00 91.62           H  
ATOM   2664  C   GLU A 165      -9.852  -1.812  -5.360  1.00 91.62           C  
ATOM   2665  CB  GLU A 165      -9.674   0.227  -3.897  1.00 91.62           C  
ATOM   2666  HB2 GLU A 165     -10.758   0.123  -3.842  1.00 91.62           H  
ATOM   2667  HB3 GLU A 165      -9.430   0.929  -4.694  1.00 91.62           H  
ATOM   2668  O   GLU A 165     -10.898  -2.397  -5.096  1.00 91.62           O  
ATOM   2669  CG  GLU A 165      -9.173   0.744  -2.539  1.00 91.62           C  
ATOM   2670  HG2 GLU A 165      -8.085   0.696  -2.511  1.00 91.62           H  
ATOM   2671  HG3 GLU A 165      -9.553   0.078  -1.765  1.00 91.62           H  
ATOM   2672  CD  GLU A 165      -9.598   2.182  -2.216  1.00 91.62           C  
ATOM   2673  OE1 GLU A 165      -9.471   2.538  -1.018  1.00 91.62           O  
ATOM   2674  OE2 GLU A 165      -9.964   2.932  -3.153  1.00 91.62           O  
ATOM   2675  N   ASN A 166      -9.360  -1.764  -6.603  1.00 90.62           N  
ATOM   2676  H   ASN A 166      -8.517  -1.228  -6.754  1.00 90.62           H  
ATOM   2677  CA  ASN A 166      -9.996  -2.382  -7.766  1.00 90.62           C  
ATOM   2678  HA  ASN A 166     -11.075  -2.313  -7.633  1.00 90.62           H  
ATOM   2679  C   ASN A 166      -9.660  -3.876  -7.972  1.00 90.62           C  
ATOM   2680  CB  ASN A 166      -9.592  -1.551  -8.993  1.00 90.62           C  
ATOM   2681  HB2 ASN A 166      -8.608  -1.886  -9.321  1.00 90.62           H  
ATOM   2682  HB3 ASN A 166      -9.551  -0.493  -8.734  1.00 90.62           H  
ATOM   2683  O   ASN A 166     -10.154  -4.474  -8.930  1.00 90.62           O  
ATOM   2684  CG  ASN A 166     -10.575  -1.664 -10.143  1.00 90.62           C  
ATOM   2685  ND2 ASN A 166     -10.098  -1.670 -11.365  1.00 90.62           N  
ATOM   2686 HD21 ASN A 166      -9.104  -1.814 -11.475  1.00 90.62           H  
ATOM   2687 HD22 ASN A 166     -10.794  -1.868 -12.069  1.00 90.62           H  
ATOM   2688  OD1 ASN A 166     -11.784  -1.671  -9.988  1.00 90.62           O  
ATOM   2689  N   VAL A 167      -8.779  -4.456  -7.142  1.00 87.50           N  
ATOM   2690  H   VAL A 167      -8.484  -3.933  -6.329  1.00 87.50           H  
ATOM   2691  CA  VAL A 167      -8.341  -5.872  -7.220  1.00 87.50           C  
ATOM   2692  HA  VAL A 167      -8.347  -6.188  -8.264  1.00 87.50           H  
ATOM   2693  C   VAL A 167      -9.318  -6.794  -6.489  1.00 87.50           C  
ATOM   2694  CB  VAL A 167      -6.934  -6.052  -6.631  1.00 87.50           C  
ATOM   2695  HB  VAL A 167      -6.965  -5.719  -5.594  1.00 87.50           H  
ATOM   2696  O   VAL A 167      -9.770  -7.769  -7.131  1.00 87.50           O  
ATOM   2697  CG1 VAL A 167      -6.492  -7.520  -6.678  1.00 87.50           C  
ATOM   2698 HG11 VAL A 167      -6.579  -7.897  -7.697  1.00 87.50           H  
ATOM   2699 HG12 VAL A 167      -5.461  -7.606  -6.334  1.00 87.50           H  
ATOM   2700 HG13 VAL A 167      -7.120  -8.127  -6.026  1.00 87.50           H  
ATOM   2701  CG2 VAL A 167      -5.869  -5.232  -7.354  1.00 87.50           C  
ATOM   2702 HG21 VAL A 167      -5.047  -5.044  -6.664  1.00 87.50           H  
ATOM   2703 HG22 VAL A 167      -5.513  -5.783  -8.225  1.00 87.50           H  
ATOM   2704 HG23 VAL A 167      -6.269  -4.271  -7.678  1.00 87.50           H  
ATOM   2705  OXT VAL A 167      -9.475  -6.598  -5.260  1.00 87.50           O  
TER    2706      VAL A 167                                                       
END   
```
